## Supplementary Script for "Exploratory analysis of multiple traits co-adaptations in the population history": MCMC_trace_LeafDrp.txt (part 2 of 5)

```
6600	0.436507787853315	0.654290141397017	0.199208461202591	0.00233579709925148	0.00149859533123214	0.43558406182045	0.363992447727352	0.0957555084112061	0.874981036930317	0.419078480572803	0.00156057557705878	0.423584620103712	0.499326176457942	0.490093240718756	0.267258134560031	0.0715204685530827	0.00132878689262982	0.182393508936788	0.179782143649319	0.141919964972267	0.001207504790853	0.1543190374733	0.54729603391495	0.16284961332766	0.1078385009688	0.67355236498917	0.423039065486262	0.0289643119597687	0.00185239556658828	0.380719003415968	0.00503306047811708	0.0537391592814333	0.168751858596757	0.585779757958852	0.876663033134934	0.728534586920537	0.189551416198807	0.00520576743299809	0.00121736077774869	0.0462858888812275	0.998768062398977	0.638637827635867	0.264577692413376	0.00128025909846974	0.527336358275977	0.640448086582003	0.203465452226772	0.053970180906046	0.116713634358316	0.683628558608822	0.447095099751783	0.112719235630144	0.707865586426404	0.374576654433135	0.0620539005303039	0.322287726060702	0.436278209386811	0.257495177523028	0.342373742471531	0.447458601997597	0.0012295250551991	0.320344473079199	0.357906987228811	0.176216010527562	0.0815859617549643	0.00142289089396873	0.611487203495606	0.336741638865705	0.130039796830206	0.444368093945148	0.767049689825291	0.421019507211584	0.34911999446381	0.132240325439921	0.00602622352137523	0.0903186611584277	0.424947055542439	0.553981748663634	0.900088020093372	0.506369854193056	0.401548270081335	0.00183777885270794	0.283362422040513	0.00126358322166883	0.525797568560562	0.878297352390596	0.26788543679019	0.197404336181757	0.503984090342265	0.395777272206913	0.325239168828569	0.416036005498117	0.23926829437386	0.555438798285782	0.275171042416508	0.131864521753694	0.520056200698855	0.198837897408978	0.00117565317246281	0.186279977959353	0.204153353684775	0.998222219263583	0.260238202473119	0.410175855371772	0.00150719056024477	0.189174282567811	0.246659358256564	0.463688478673889	0.234445165310615	0.0443361019549733	0.60127143799275	0.448936137843156	0.277148794327777	0.776481038339374	0.858328417170783	0.804168030786673	0.0721990537789119	0.140898883407722	0.0061287547570207	0.00112531712715607	0.272256360422855	0.850609575356329	0.7925779473058	0.86216960111922	0.433663690376424	0.0395642495399052	0.00163533021094768	0.00157038971637063	0.674551542994396	0.699365288978568	0.489281907834408	0.0472802214236496	0.482123066472886	0.426363217645488	0.359819197949018	0.335942083622178	0.252743742353535	0.489959880134653	0.278403047107064	0.0883226999596698	0.502021890975008	0.167146891330512	0.0119053595867164	0.261402344402782	0.154726530110693	0.757636011383294	0.290880499356324	0.367028737435172	0.110966613350477	0.170870423801648	0.238666754250393	0.46349404773229	0.214378731425661	0.0482686860981901	0.56967910178903	0.365162998988083	0.247472021954779	0.71009609216375	0.779524717209241	0.714062312014614	0.00137315169650169	0.111640905769716	0.00690403325043676	0.0511511031889081	0.258901117135258	0.853916381207007	0.813551426518725	0.714217116125552	0.348237787640285	0.0229574268257289	0.0463593546044339	0.00134857319910891	0.71246688175991	0.640912350337088	0.493038052144336	0.060703677558172	0.488609851779238	0.622940898922164	0.326500365565882	0.38915862442548	0.265364514619077	0.500278601030853	0.280004054695128	0.250431011465988	0.52547378899324	0.313073042535015	0.000967800711982437	0.380608673685879	0.2286492060642	0.616206361594341	0.332856223266538	0.533838227243971	0.202736659658206	0.198565616603384	0.233184577441243	0.538807085771237	0.201850401674943	0.0434915896662168	0.524957519989141	0.425138603249852	0.270008277718485	0.837905650828907	0.828060955902061	0.699385924255226	0.0944936615543633	0.273746314820947	0.00524304845239939	0.117788831301484	0.207278653919381	0.832594183676793	0.844696165079882	0.675424014137399	0.416225097040112	0.0765513425396956	0.0792702576974986	0.00121258264536782	0.789646756686452	0.674790854115803	0.49105191506739	0.00144436476097661	0.466914475266995	0.694744225822394	0.256436604692788	0.473175352154924	0.3417729086242	0.43178519456857	0.196135089694849	0.405758559604358	0.446979261989604	0.522072267452724	0.000905424388963155	0.336156098788319	0.214456180471059	0.282068776263447	0.355207439195375	0.656418617428523	0.510006094737204	0.292480360752939	0.212080592149442	0.487457484515203	0.152547918524094	0.00115021768464778	0.438635643879507	0.457582133790095	0.312447380771595	0.519317196836211	0.627360469115314	0.728276053977668	0.12243496880147	0.411023741513738	0.0062456691682342	0.449736384443791	0.174783685051202	0.795709742372565	0.877120065925278	0.486617798359163	0.40817157236571	0.144723628434459	0.153092795428433	0.0301894272632216	0.575937573924295	0.836654700553012	0.413047594642306	0.150239913703953	0.679497897854247	0.470674049884675	0.175818985143607	0.396628592127585	0.296036158765675	0.671868125726288	0.189829577885361	0.370432196850238	0.399289168740709	0.487594020676782	0.0451240681901841	0.433561336747047	0.248640818815478	0.368539015935413	0.424120684461193	0.479271452866888	0.414734517054457	0.400832818377913	0.174929808425265	0.368466406456462	0.112119395458629	0.0227161798579771	0.454486817532909	0.33271613713583	0.373300448253867	0.483794907129484	0.514043765411589	0.568877861979849	0.221267358934008	0.365785969979423	0.01553573751711	0.160000806769649	0.161637755732126	0.707101151149392	0.822832076806919	0.469471274296401	0.331623661006309	0.136431035173676	0.178428083595657	0.0563277354706514	0.602816769317502	0.684591448741086	0.434793151468149	0.204219095469456	0.647486864444251	0.375372556641071	0.181652239942109	0.44478181581813	0.183102933512424	0.786561583159618	0.155904552841932	0.292579937733166	0.545591473051438	0.475609250674633	0.0506476301506924	0.398430384568249	0.164214799689514	0.403763959438439	0.464922933226141	0.55385821688176	0.386605187160696	0.354593308306467	0.367358191089842	0.247305787969865	0.00272594078216945	0.00495424489805255	0.616046337523775	0.310415480581395	0.471755741235051	0.616134799872459	0.547397417089234	0.566506461470368	0.268828627669293	0.413380102673086	0.00822018878389971	0.0982338355116316	0.16812801897491	0.671345210521188	0.704630985809564	0.546691121715357	0.513609688076122	0.00162402580509331	0.222708394603086	0.00179713472374384	0.660817390877147	0.696092078239814	0.423898369765553	0.197428472991657	0.575954254181786	0.483843206417157	0.158907868297415	0.418426669382737	0.238681586936475	0.557769022805386	0.175356906178809	0.425364348501379	0.526139903359625	0.438555942702083	0.00224845292977362	0.337473204242607	0.180126490404092	0.346592979680705	0.313608044685287	0.720575788430501	0.342987312674816	0.306432573280065	0.106788610139894	0.23997937223967	0.0628678982573423	0.00105117585004393	0.274318462281051	0.239391514460621	0.346335002453316	0.454734337874822	0.462794221898298	0.491517491021245	0.256958535626248	0.263363112264539	0.0230235824113293	0.175159977428654	0.156346295170591	0.491527910274286	0.737426594151957	0.266451256824597	0.439811335559873	0.0930935856480662	0.202239306974598	0.1210224604992	0.511618399616087	0.560644517550555	0.286386545212842	0.114690712439578	0.432314593555428	0.544367377899469	0.0838979941538971	0.101799277468531	0.0687779626497545	0.460618087449989	0.422187182818683	0.228907221490472	0.491480749565962	0.432802430527786	0.0528824260571355	0.315606911344708	0.376860350849364	0.234064725319753	0.373459580156229	0.488587505364474	0.126509998242259	0.283252703731523	0.372005458440704	0.175585573207426	0.117516168387885	0.125024773583686	0.566125699835388	0.171008976634746	0.198704921467352	0.388771252809473	0.420384049293971	0.385016731592186	0.294958777103919	0.170946070212157	0.030487651715432	0.154181471728042	0.412948717792561	0.6049863984427	0.545066288211573	0.512983326207426	0.336282915123549	0.00316612663933257	0.276570312222146	0.154434662171765	0.466610265220105	0.406045430969955	0.207472029414455	0.213370905773626	0.553891266424762	0.654047655136398	0.0645880612942428	0.113010961081305	0.0365763447359	0.461328232584199	0.391778914022699	0.249629472157229	0.52436733609594	0.420727439532051	0.0569778243187642	0.324409971187578	0.519929105010643	0.252875538557075	0.376946883711531	0.458385933588778	0.0920353354849783	0.336174988486688	0.345131939132115	0.151085163813269	0.134981112249052	0.132839842606664	0.547117727344906	0.153664045794048	0.157422809640115	0.469967133772913	0.359868229661012	0.297568891220536	0.290782010165274	0.143407563196192	0.0432227260381192	0.142996043827515	0.38469569455251	0.640072116659982	0.527890425122762	0.50685498982705	0.281456801048053	0.0149657530325526	0.213280567538625	0.157322136690795	0.601322508262223	0.445790229374212	0.259557584548136	0.191395015630721	0.348830901108528	0.460766313103532	0.0216521769106208	0.20740803997251	0.120870500654042	0.438544039238361	0.416356959492411	0.245852136421257	0.196602252636889	0.110817584051522	0.0751292155921777	0.186226719449373	0.375668818662726	0.024276518411093	0.231337909984624	0.585492961584857	0.129163457591345	0.0982232243822206	0.036106147249447	0.0916597953573294	0.179996013190836	0.0746449215309058	0.164989623569224	0.211875056691504	0.142941174774454	0.295528238397907	0.33628981362026	0.192873646953591	0.333914489110706	0.00194325848275959	0.0614158930436507	0.809463848409654	0.205456480072942	0.346352116305515	0.528820263577788	0.172612635864059	0.16864879884615	0.0063535584855092	0.277848223419705	0.16464713073243	0.15416751720829	0.245781868621679	0.0867452898944515	0.220968880044366	0.25660919348116	0.389495226255113	0.0457330953431994	0.160384452764363	0.0015635874262188	0.379117990783402	0.502473206997156	0.284125845289587	0.225780095920491	0.142495807557444	0.0481624663969313	0.149406239860875	0.406019823194393	0.0646281172754163	0.118770461661332	0.609081147808897	0.194361262196197	0.119075896985137	0.052144008070152	0.0013760660045994	0.126336296761586	0.0831170957995384	0.20617235759604	0.181424126031184	0.155286439419795	0.228931313610874	0.387365072990475	0.177842380927876	0.413962930965881	0.0029432192334446	0.0446212927837222	0.741235112988167	0.321128015376922	0.376731491691305	0.514320148439249	0.196447482560278	0.0586326923624724	0.0231995034133721	0.297467499839879	0.144045617853743	0.250045100735158	0.25398926434785	0.135516577956829	0.193805724014192	0.185608621238678	0.343074732869705	0.00150996792015386	0.182407338984291	0.0869761506689533	0.230916813941509	0.445123820573571	0.37634386101435	0.199547554464753	0.178687329822343	0.0481854670005683	0.174941168257775	0.43499852037666	0.00094060131816214	0.191792152514071	0.57808388977013	0.219149313825405	0.057283410175724	0.0648101330313666	0.126281726044608	0.187614353256689	0.0720061805367309	0.0830649545466986	0.0506994933986763	0.176791476053868	0.414839317242354	0.372127257136832	0.278054960879637	0.578215679128884	0.0203041206243152	0.0147817136930109	0.641674240364204	0.268062594656603	0.474282895572066	0.371464056934758	0.169646219113745	0.136349342795375	0.047661148002241	0.239921310548029	0.176692295552589	0.00102959067595618	0.256883602981052	0.171098407793397	0.192355978325595	0.251381166162181	0.390475437123128	0.00107933817538511	0.185693964721941	0.113961730117713	0.383192934169408	0.316770853144765	0.230984130917102	0.324333972473403	0.273635793362044	0.133430003670473	0.105890680398685	0.286951341871901	0.137372738746166	0.189065280272559	0.509745146983316	0.164423417206267	0.235625833706725	0.0107869888800403	0.108882596679075	0.142907567543041	0.0860844553944835	0.327031527686973	0.229109177329552	0.113875951457605	0.466425232794546	0.387607173405343	0.245493846587411	0.385692711078097	0.147669551603786	0.00834073087021317	0.58989787333812	0.350422075696296	0.312476984686257	0.412690689895573	0.291571674220049	0.150454098571476	0.0590607107636355	0.260596312753124	0.152772001388823	0.36109261146698	0.413773863343944	0.146918519723583	0.179776771752002	0.32755487052067	0.305994743483839	0.00182678411669399	0.0435004272530017	0.0312097770313483	0.216756066162172	0.279672628995285	0.158872339564828	0.208285376464435	0.326632703763985	0.23890584393387	0.0832292664384514	0.328061086842433	0.105991477971067	0.108826618126163	0.415137349956193	0.169532104633468	0.287384919918692	0.00124413544312103	0.114184675140469	0.149225646292051	0.000863496943624737	0.307717643833408	0.177144644456265	0.118744808075502	0.312483065885514	0.443199461681287	0.322318583463394	0.449269776413506	0.0936283563079181	0.0390457601875502	0.282783787860834	0.464328592741953	0.0739410082025447	0.28709119044483	0.371938300251089	0.219269918989383	0.00463153723873642	0.223909424129007	0.247764540018136	0.318987356474858	0.301667432498267	0.00108603808941295	0.173556042896338	0.00163571537532028	0.412562481208764	0.00209345124652337	0.0337818715779444	0.132668098625617	0.261836153879056	0.210029795927797	0.37538842568702	0.00144126104821931	0.41848631342091	0.302309681259124	0.0393322408316175	0.274897382450453	0.0028960814806923	0.00177059223912333	0.432073707677585	0.182483715761323	0.300992325869011	0.00214645662780507	0.16075196378932	0.0012091912146133	0.00227043698845288	0.0880580597187079	0.397198917276723	0.238724315444664	0.234552415594753	0.269243614861137	0.389596238525866	0.558593017996776	0.13267265144257	0.00335590221822188	0.15988730494253	0.766928661046392	0.269842988465554	0.249743131381634	0.00192822970463659	0.00147667739152379	0.0451412337303162	0.462228313720291	0.26526933862869	0.468949764044353	0.401126191947555	0.180984542414688	0.274534632164464	0.216020906302212	0.0844647456497712	0.0013768988164611	0.00114912809683874	0.076986266491939	0.00168354072349941	0.130876636387326	0.0422389451729118	0.252362189007966	0.41125159091111	0.244231842896902	0.134539325081563	0.551979476507473	0.117405443100522	0.00114491210244259	0.606505629558485	0.0820198211252182	0.196350882942452	0.00120284311731003	0.00133185390723165	0.331247667295754	0.0588241650903652	0.32853164118092	0.0688850695576255	0.081266221779346	0.302688245273679	0.43829752258483	0.265213953916045	0.452895505356411	0.00200283882901256	0.0384256277448031	0.620272344931039	0.518034451638433	0.307344362589176	0.116778206505555	0.293421914649023	0.178051808335252	0.0649090948609295	0.084636160372866	0.0260342666435187	0.00127521820163467	0.612041681274582	0.149636484601169	0.0888065514410448	0.268180112542903	0.364690305972903	0.00120943486402573	0.041642022185453	0.0629329124577938	0.202476590257256	0.368251649001123	0.0984366576855321	0.306140170508671	0.189279445335711	0.159185311174705	0.0848258774166544	0.377655947878229	0.00163324019044807	0.0831517890410895	0.502890813418113	0.0534903016727165	0.244868756579629	0.000961446984332379	0.23105842620824	0.130499324598785	0.0591381173979817	0.572231157496806	0.0189848318881803	0.257130669468952	0.178132338874248	0.426300162874855	0.283079076721528	0.387702097558524	0.19572182272012	0.0141249509096683	0.493052378643118	0.474529741905455	0.245389881230691	0.0452516392255815	0.289668388934952	0.00192033719348584	0.0603279149639762	0.0528816024222177	0.18992816532679	0.482383820182641	0.303243964892412	0.0688888660666928	0.113674252302547	0.187067277284639	0.294886070981187	0.0312301807088657	0.00098900282605599	0.0618837784544124	0.30043553440835	0.264574607751789	0.15343603579513	0.41404911031178	0.247238144004182	0.201280929666556	0.104929415728626	0.262338560428545	0.189359167796396	0.116517530849825	0.35620939994192	0.240361301622061	0.226049868399772	0.0264653153250692	0.220348165782885	0.00148459711390797	0.0816909290869152	0.341186682771594	0.183880204568433	0.142932011741632	0.323491204087233	0.314945671130212	0.0456548875242028	0.406761441947278	0.11187795504755	0.00501427074314521	0.509965446761813	0.286016781244199	0.281993576309862	0.40821595703445	0.351480295302975	0.0917769302778115	0.0395241338273067	0.194317666963673	0.264167015335236	0.257241968374425	0.444291529888355	0.0987762760036272	0.229770828516113	0.153061586077576	0.379477335029033	0.0359676355122209	0.107451286531724	0.0882786516921678	0.305875258738929	0.264893153526617	0.166507540853142	0.377769580883201	0.240860115367046	0.204072864870283	0.0297232357908729	0.254147110495963	0.14471101993157	0.218595630520834	0.357501896299366	0.197549675008005	0.22595667820765	0.00139792657728664	0.167180110055971	0.14440026505414	0.0779217608638529	0.342048049795176	0.187268701170623	0.164948120440445	0.280552767533792	0.318839554351085	0.226725116186744	0.37665022767956	0.0798099578452217	0.00889450663420638	0.593936383763572	0.355842491455206	0.288810462159771	0.336926259779513	0.310611333726965	0.0889211379948531	0.0469927829104887	0.26270684488567	0.210752332755477	0.323157300331603	0.445112935509491	0.0797954153653854	0.19880192212715	0.329131995618552	0.411617903308233	0.0342015527351044	0.0843553416013808	0.135590915570081	0.211074200334406	0.364518789968144	0.204588796632105	0.326376694813524	0.187765993620808	0.192486553111243	0.0523602594578905	0.246094957241169	0.246663264045336	0.181681277141851	0.264972799974403	0.280078711734487	0.195563461486316	0.0666087604224036	0.202216947834536	0.103434449969071	0.116517899698389	0.404648532346647	0.160517884887069	0.231948758511742	0.412787763976966	0.223927159620998	0.230235542249016	0.526771968751973	0.0609098565118494	0.0371947980393301	0.527802037428411	0.393740650970142	0.456581152587869	0.533359186294252	0.375661534143016	0.0900497337651062	0.057913252046237	0.404520232853104	0.328685037451495	0.26700303550191	0.401518615650793	0.0826429350683503	0.142116810779261	0.19587715524034	0.230053988792702	0.0325366970260373	0.0521153463450392	0.0496345438187718	0.285284163307949	0.301929974864935	0.147784034607826	0.157384410953589	0.227924930506443	0.228152397753676	0.0774593349475174	0.425717968006393	0.0860232145142494	0.0175337933166195	0.346378918963039	0.1471934546215	0.229784263298651	0.0422519783075374	0.163601768705695	0.119272484276473	0.078531008646355	0.245131969184831	0.173387007794397	0.160308704374625	0.21554884698099	0.302278465430436	0.24217011274116	0.387759966157797	0.0595148741469799	0.0724301865142139	0.591595667869062	0.551400100146577	0.202503103978712	0.291249855040311	0.311352361980056	0.107599816209824	0.0410316957714255	0.272735082658987	0.238973272212252	0.346411937508152	0.335869738705597	0.160797547384698	0.235646148245285	0.310692865489843	0.508565178677997	0.0812819365177958	0.213920927747403	0.0359909552119132	0.089810845537876	0.365771485859225	0.513757054183204	0.253232395439052	0.105370528493562	0.138091602405655	0.00167489044402772	0.0818726589064266	0.183473843482474	0.302586105670135	0.454996709402793	0.312403026383568	0.122768192562044	0.00143635209814846	0.272126000100095	0.0370609963944845	0.14267943058079	0.50485919557674	0.0898101424044785	0.255281592870786	0.317385779073124	0.450222670853942	0.430260675346909	0.549141703419319	0.157989510097447	0.0222313623605934	0.431845667454751	0.463690599564439	0.473243310398501	0.637560060584214	0.271445287438331	0.37017032473353	0.00250057593524397	0.270753057239461	0.119940667865248	0.237079501861892	0.400648989425548	0.202513279854434	0.420029761272416	0.32236953938858	0.235232544881512	0.0192054519723071	0.337542360927189	0.00233051539635031	0.0353970885092393	0.607634031244335	0.400626263280869	0.200781616600417	0.0780870224884895	0.0642802686114667	0.0013804111915073	0.117305115259753	0.213972584898287	0.341885062737306	0.0367691456117454	0.322513164860407	0.264121589554547	0.0299669364372434	0.411145600217633	0.00217659942226924	0.216912726437206	0.447273617254573	0.0329362204352407	0.130285123105844	0.229965436201503	0.290748987898486	0.537515250310383	0.414624695733456	0.0838125999487501	0.0451275101963963	0.392302702826014	0.783419413121885	0.446522060409003	0.479189136745781	0.337740234219252	0.402284402127576	0.00131223033104448	0.37986510371384	0.0709393326004482	0.071629200634252	0.535474973104949	0.448034772789695	0.86295341297175	0.458919864689137	0.524953979944373	0.298519267847288	0.303465475171767	0.226084223923888	0.454984715901421	0.307241974379415	0.198251299110372	0.478689017272954	0.277486718098251	0.0180827068891221	0.353417782299764	0.281539096065969	0.553692173907299	0.299906554858887	0.474872168987208	0.165237169321047	0.167642887594676	0.205197377204159	0.481011692076112	0.157434229977006	0.0502171760587538	0.463678796329143	0.373698690461348	0.208646427334921	0.720112855379433	0.759150966727202	0.626575169749911	0.127309017911034	0.227281171935628	0.0103113224191227	0.19587676412051	0.247021181813767	0.79956657894852	0.793638254906044	0.580525833586981	0.395690260846789	0.0514042405630989	0.120868210267494	0.0136020208664049	0.72485182571852	0.640132047862768	0.417687823872319	0.0204672775432398	0.16972162413363	0.354533386345818	0.0415101202048792	0.103623472902801	0.0896849966514443	0.272853148530292	0.258133517190836	0.172858404011516	0.356157008532309	0.254518705962013	0.207729829092646	0.0525224259866639	0.297192821792325	0.173537256097402	0.155092099135467	0.365503470668363	0.191856191569477	0.211645252620873	0.0172808846265998	0.170462814874641	0.122593794550844	0.0834867519722934	0.354318801812398	0.165481474326823	0.1624520747221	0.317955097462159	0.330013347092887	0.236357150055536	0.371854550484956	0.0769315148346041	0.0145432866621411	0.524196049045547	0.349329839696921	0.258826870825652	0.363867157362912	0.354536886233287	0.0914019588223704	0.0443707425781209	0.284983128130348	0.228924588089698	0.326966583103038	0.509177076413225	0.0719767412168703	0.197121776839011	0.388552377290813	0.536937275871475	0.0666242818796592	0.178476486336715	0.0772597290904634	0.334349046128787	0.407186581784636	0.372335832052807	0.366829343253034	0.218266627565955	0.105067611014777	0.141488420773892	0.274369483216309	0.207352713502996	0.314024819149298	0.457311762148192	0.254262916018753	0.225179244510995	0.06339470548021	0.211880211099314	0.093359654540819	0.118414383288859	0.440212465495781	0.151975765362878	0.204771743253126	0.415895280718327	0.481625045459786	0.357578691964208	0.502441367177022	0.120050702487259	0.0202548026094337	0.442126740486899	0.393905169659215	0.395840033796444	0.577690395046806	0.296346143653575	0.269349921453421	0.0167966012483381	0.204147410041552	0.126318891283127	0.248753229202108	0.380816138636146	0.212222861273152	0.325704484163779	0.201932308806703	0.313718815414853	0.0287330026357362	0.105420994458827	0.0844311920814054	0.275571030475021	0.243837152270267	0.183529953836702	0.367333507793533	0.271244267980931	0.197152807241903	0.0690695626683187	0.301871892551563	0.167298146231213	0.112989467698767	0.43383644434754	0.203789867566021	0.223039555525278	0.0261272342243249	0.140442615803454	0.140305071675552	0.0895197303756533	0.299264767120788	0.170963961904168	0.167990673135347	0.366459507925237	0.326365085345206	0.208473171602738	0.379216148193426	0.0812122553433734	0.0185502974106031	0.499831722989668	0.359406788433445	0.259135664711114	0.359170587813467	0.341545177049797	0.119559076697264	0.0402307448416631	0.244551471867618	0.245068765351271	0.308898439146134	0.483752072075946	0.0849313717798047	0.194975874973011	0.511289511699608	0.543524604335346	0.229321341917574	0.0458979584194791	0.123558303190595	0.611678089744446	0.377642508113681	0.120637075678985	0.704826992671055	0.338468083329232	0.0235303606646878	0.37417982493719	0.344242216750291	0.569332813256146	0.323029095927169	0.182868365944194	0.00120679588634314	0.228757451260824	0.22714057632446	0.424966774180506	0.0815671362470428	0.0293636335125074	0.577771141933723	0.332180729925652	0.123080282020204	0.747237898496914	0.783817600499617	0.397087585415413	0.144480715194819	0.27109510355835	0.00590107015651734	0.101782341363366	0.286408100158695	0.715941910580054	0.891536685675512	0.659826389289915	0.435582402193618	0.0012157497853191	0.104723419897355	0.0246275478717147	0.755891902584809	0.793377395097435	0.372701617823567	0.0445122922339049	0.221346397672508	0.343790450361588	0.0302407016043073	0.12426096693206	0.0843218711494439	0.314084603409064	0.255241747644217	0.22683939447034	0.332612989532906	0.278473275576189	0.167131008500061	0.103454285022105	0.305994462014429	0.120814162326967	0.131983361684409	0.464089045179406	0.197474402347712	0.249534324363958	0.0307623611726856	0.142733456052741	0.146216793406923	0.0864622913993916	0.297583999192586	0.189310822913016	0.177972437133955	0.40578585818211	0.411390712110009	0.256507794187962	0.361042450561329	0.109500062451595	0.0248025268323561	0.498703190163516	0.379228243328153	0.259701380968487	0.378919803358291	0.353642842386443	0.148852869425491	0.042740630727186	0.211862572354311	0.188983761002391	0.333041966824164	0.428176961072737	0.104005541018634	0.206475828071959	0.235129551534102	0.322644205560679	0.0186628451287728	0.0983897952727806	0.0621417149102107	0.279956190479245	0.260019554351554	0.192641908115096	0.19983018796256	0.236239596420694	0.200667532048163	0.115709587287083	0.35609176856476	0.118810836580445	0.0924423276027744	0.418152490224732	0.168166814035443	0.229182944706076	0.0281467515019497	0.142549155576119	0.145593900742356	0.0724654219477673	0.243466455659519	0.146500909789794	0.173780964472085	0.34365034015227	0.337147304362164	0.23214209008983	0.346555138375896	0.0934169394200556	0.0374064833816292	0.534970949885086	0.424998327067677	0.220878085674075	0.303138454660533	0.338950713542192	0.149291118765146	0.0374047396400814	0.217075695966672	0.217960672277117	0.329400000021264	0.407384616109519	0.11048283246881	0.220063949430918	0.218381928419606	0.343632234361094	0.00208346920689304	0.0733822999081696	0.0529276310272853	0.209902348409742	0.239190100075117	0.206221223422662	0.180012316278737	0.279008198079156	0.205157129821981	0.0958760835378016	0.35718543090449	0.085083638879172	0.0673430181271997	0.425169759735202	0.143936831788953	0.245352053927072	0.0010671809902053	0.1342684435018	0.167528302156958	0.0605206490631356	0.288814661597141	0.161541754112225	0.196117929482342	0.267884791422676	0.347778875928327	0.274137251979432	0.354464262437974	0.100969097112452	0.0353008171154757	0.487250938399849	0.457478238283885	0.219303427742965	0.272960993979071	0.369636868590852	0.151143334167628	0.0351911071437444	0.198418453947396	0.209507960410962	0.300305632612839	0.387837174027984	0.103581644470866	0.194553061715291	0.48970694552087	0.588436038525562	0.0750160966578593	0.126787777805872	0.0706077691035632	0.443479638585542	0.413312093046744	0.246727897369206	0.499035884296815	0.43120999788478	0.0585329102056769	0.322853023811069	0.389718289962535	0.233661841422976	0.34702324904831	0.485666038317905	0.135290382761983	0.30687609640295	0.367061384711219	0.186813245992407	0.106163349105354	0.128571550805129	0.534638113969209	0.164743610303874	0.172615274743223	0.45424369762856	0.417279698028071	0.37000089708265	0.341259039517865	0.141506716967512	0.028687735735285	0.124874959953396	0.44373582623489	0.563478419212744	0.548216816861034	0.510576310640291	0.306601025762532	0.00330772266823842	0.25142861550469	0.139056133474919	0.534609321920434	0.441363720825041	0.236723525320774	0.223735900508168	0.440925598598136	0.486136653156287	0.29992490093326	0.267768321325657	0.210239019379119	0.504332418993055	0.317159135861364	0.122501557867915	0.545521640185125	0.251344351843203	0.0202187397520609	0.349122999304118	0.259524000262855	0.601452222289263	0.285389035560929	0.364087641676895	0.13062430562905	0.194839581361952	0.214273718637947	0.459538545220843	0.178778561899161	0.0384785311987879	0.532321219475802	0.36943253451369	0.200767958576803	0.743685093138431	0.793890004692237	0.633528220977307	0.112681822890874	0.183581384160945	0.0115899686778597	0.0753670375131289	0.232997606030041	0.817248292822053	0.844942603932869	0.649854526659464	0.425695032755174	0.0357206407985831	0.104414743200212	0.0197151188130516	0.72247823098095	0.683229955215672	0.424359381704566	0.0295628990241038	0.294483514101778	0.399882080000919	0.0329562193620217	0.156503572767	0.0779265337844587	0.332724469940225	0.368669031673419	0.256803647871111	0.30111416609656	0.245496838514078	0.100838894556074	0.13761724244813	0.330644305025677	0.107163771281708	0.174117651227831	0.495579427073948	0.181820389293014	0.164141504185756	0.054330790912658	0.120762685481994	0.123316943044815	0.0986688465472302	0.279333209068478	0.157162358448138	0.154013772630271	0.353677046344798	0.380793580936797	0.269813462681365	0.432948163124065	0.0982442184997078	0.0276187067182702	0.562473583938181	0.351224004908342	0.340219887778045	0.478969686841687	0.291493161398464	0.199977956555114	0.0389765270787766	0.256815797937482	0.16067366785521	0.279216022287298	0.346801942407585	0.148365880093158	0.20981371408642	0.224918721455858	0.323390021095542	0.00119612547450745	0.0423377452825933	0.0621111853742337	0.196016234655941	0.235656501075714	0.212612489596018	0.183049774934348	0.318905555295936	0.232308964075189	0.0822036643288801	0.376227749323505	0.0593151591523893	0.0439931227892397	0.490431139041484	0.12757439227631	0.261974697107108	0.00174373828832339	0.154055141501643	0.197895345012644	0.0427966679521515	0.304677600252989	0.182914790568513	0.189313026938224	0.2873995702851	0.333260422953215	0.251229280875697	0.374714975590169	0.128634818512176	0.0366729880193325	0.493715160301545	0.480169106269066	0.20585009655366	0.254785841595115	0.358547942857926	0.166310198217801	0.0366024221903413	0.18086666149537	0.192292674527868	0.328128677371887	0.359263893049265	0.129941199876164	0.200245004331035	0.280119916783504	0.373234041078213	0.0241456077455455	0.182448171206658	0.0898889248590757	0.353043007283771	0.408574640147645	0.309294972435956	0.282388393830731	0.237178294456929	0.0855373136132852	0.161445233353757	0.363689115122155	0.0626578801736167	0.16573245862418	0.576495977616738	0.182672715655972	0.124575723345321	0.0546565556824433	0.0760619693815952	0.148208338515199	0.0790066304628996	0.239229362622573	0.158173562914442	0.142525255905928	0.33944355018522	0.375376426993554	0.26060749677559	0.4286599535794	0.0303132070881065	0.0352922498472682	0.62526483479985	0.279589919411914	0.38071143314716	0.466604588943172	0.248363812318288	0.164712128796021	0.0304381033747182	0.289237140332661	0.160581970065586	0.252224437811722	0.283749254321824	0.152203253243848	0.228337559562723	0.389777850632102	0.506670095657038	0.0652525340306447	0.200129276877702	0.107825507942907	0.418498024801026	0.325226176008418	0.321086359792493	0.378014109337052	0.275715892781034	0.084396587509725	0.197354049864131	0.27350891620331	0.166999988497995	0.239390076883279	0.521205182019437	0.247379342169744	0.245977993555208	0.0833626860488619	0.169382913145307	0.138276807004235	0.0767631087595395	0.375752390407391	0.178544592476416	0.227800265839364	0.434192951917863	0.467269539172385	0.336274565022376	0.452539681436111	0.152756360051197	0.0233226170583047	0.450477356463458	0.305293346729409	0.351022371486791	0.573037177617159	0.345360322773865	0.256413612279158	0.0542127424488005	0.19952877967605	0.119270861868211	0.328802850147735	0.370335419297433	0.207567899652708	0.200973756969655	0.501817753392071	0.42876557331541	0.33153612253527	0.311243750349594	0.218942761431864	0.496180428904801	0.304326089508567	0.102669694828409	0.511827339745451	0.181489880338891	0.0177764605882871	0.277180875972631	0.185984340760015	0.745823198656706	0.301324404253503	0.395427101762013	0.0789670157053284	0.181151257723443	0.23347998331514	0.455991926717581	0.206859574846688	0.0504146583675281	0.570346562820449	0.400960852140884	0.243010520987673	0.696932038919884	0.806341154286549	0.684287370593877	0.0502622061826129	0.121439477486653	0.00601612056117372	0.0544366686808838	0.219561117881973	0.856602554791268	0.815422170267241	0.727341761464743	0.404551925971546	0.0234809612564011	0.0403673934753757	0.00102450611535133	0.711004433232968	0.669422821511858	0.459648914898712	0.0492248507283233	0.375274122042475	0.569534894777167	0.0673378356350417	0.186934140300858	0.0879763695858099	0.336398823503461	0.354662337525545	0.318909557715366	0.361307886157834	0.267286869077778	0.0879573967189757	0.175843615292072	0.271414283136555	0.203152640051988	0.287520038147934	0.477756597517937	0.237981022256164	0.23259588244084	0.0751271743996864	0.200052462970532	0.110903550267946	0.0873377031909931	0.378007231204952	0.154188056568215	0.236249575477082	0.404120135795209	0.435021097460267	0.36122494763164	0.474577375191677	0.147373262685862	0.0181000070059314	0.443247897906191	0.341469374622278	0.383350496121547	0.597177940035041	0.340606789495515	0.26905444345922	0.0272162807048464	0.190535206895929	0.124001614768067	0.239517256844655	0.380707930584281	0.214512016760924	0.301434534763722	0.652817315202815	0.471549210756045	0.145372833737378	0.407897748435931	0.235748732327008	0.724670443884718	0.161256921185342	0.337285641471627	0.475527434685033	0.455045586297354	0.0383032093929583	0.352710784470974	0.225563343260196	0.306845271178598	0.39016629056797	0.610044342917038	0.389055807540396	0.426152097843437	0.209872053652558	0.316094778907541	0.111638974914697	0.0218660959939767	0.482689770024962	0.30234358806756	0.391395052795072	0.499573647812476	0.525004025736885	0.540550477565987	0.248005846180225	0.352888117073054	0.0127176053915721	0.163670181730152	0.155284014875544	0.601930178116418	0.812850846291302	0.459231387750672	0.412900999140487	0.0912890013099976	0.177154298883802	0.0546632287925869	0.571488895851673	0.644448612534103	0.369359759995752	0.19654642045503	0.300810013474302	0.388094750035995	0.0307771573073856	0.197260582805465	0.0854841282422583	0.377667711842576	0.427318962883659	0.333592364240738	0.237437855838371	0.187357999524684	0.0751813471669781	0.164308862396695	0.385329131165412	0.072572063863598	0.16532065014484	0.593390143105646	0.179610714774923	0.130624590734946	0.0326795561844708	0.0709239295570951	0.156589491203865	0.0865258297286179	0.228489913127915	0.195673447756096	0.166524653370367	0.321577923990882	0.388817034830784	0.230110243771315	0.372846850267256	0.00146453280032264	0.0440645853454518	0.683900735510739	0.263787610798064	0.366147241857033	0.487376340642311	0.188295870555145	0.153495525466678	0.0164200037918597	0.271326026866655	0.145837875684381	0.238279318397022	0.26245108549874	0.141130581426277	0.228275523253678	0.543447407219145	0.495506019679169	0.117413503779732	0.342128112508854	0.213504981876363	0.612241109297521	0.175964398921424	0.350805468322912	0.433389072013144	0.42534016562015	0.0291693768046333	0.332326662562535	0.181265009174669	0.304159401562762	0.344013427438391	0.670410781304774	0.348099409712893	0.368142268684328	0.152694058668466	0.252904417289546	0.0759979874225259	0.0219570334403058	0.388093115059351	0.245769109328426	0.323500957439771	0.461792637180538	0.481651090609281	0.497371694732365	0.265729246419962	0.307333629208092	0.020488062346024	0.204351405888397	0.164520011531451	0.526114260255054	0.789801277729886	0.427372785429925	0.380921231301928	0.0967267401958549	0.16286151834511	0.0630774594055142	0.552225729737567	0.53458449676549	0.303181717217409	0.161988682260561	0.313123835772995	0.536243087112184	0.0751251016169339	0.216545116655864	0.0406572161892529	0.11589920823827	0.384162776050311	0.452249402768578	0.262934201364608	0.122761767511658	0.103350164831758	0.000991706077147445	0.128537661323309	0.176645864092336	0.297055416297125	0.411593279538411	0.313789976480028	0.148150667871294	0.0392673711981115	0.268842670262132	0.037386387862866	0.126836965894163	0.499439927954321	0.0988145355885778	0.23547595410465	0.337500777700721	0.461696558444479	0.339625609120057	0.552639699306764	0.160894397034989	0.0256402847308873	0.407980652550055	0.416890245304454	0.442404473162832	0.616739365173582	0.331453384185543	0.354475651025222	0.0020107706581024	0.287889689935801	0.121366525964747	0.241940230960463	0.415558957520574	0.252691664808501	0.398988161433957	0.233927517818061	0.395786139270275	0.0314065079873828	0.151627244562156	0.0931852219343629	0.361171781483431	0.294877758708144	0.235823235244017	0.337278924880688	0.314288083243022	0.110793863979848	0.125737653272162	0.287929144989444	0.116518176721537	0.175392679282508	0.518675435218049	0.185169266789044	0.214758902131341	0.0403195804039011	0.131423696268843	0.157320178376383	0.0883241168822716	0.33103332013388	0.197490254448538	0.166909450930275	0.428664474131782	0.404318886233497	0.269803252327601	0.394565828490546	0.129418300535186	0.0198943134106069	0.508278578203551	0.308039579457083	0.328969854418895	0.417165237726307	0.35104752436572	0.195845179869956	0.0484191331030493	0.22589871672353	0.14843940597989	0.354282452405998	0.426646777729685	0.139207796412221	0.202269784893945	0.444721537100251	0.67151919156037	0.238079121203289	0.450852504109317	0.312248516200875	0.465658214816384	0.192420794988861	0.396439012629363	0.444217569892721	0.550340144911452	0.00914003449031021	0.378166402875035	0.205705041212524	0.278242371352796	0.339634450289165	0.643690846931946	0.456807379518402	0.248648027193258	0.207446172923656	0.504850566379365	0.135207368891137	0.0197157794598142	0.465296701697371	0.440103383124406	0.290659627294633	0.534615890753338	0.585232122035729	0.715075589999008	0.116840284651391	0.443903466050906	0.00555123425508987	0.392295458218317	0.158510934155278	0.827577446157484	0.878617867259467	0.518053078089549	0.411974956079145	0.142592961344689	0.1511112255386	0.0335456678100777	0.603427997022948	0.824332691309097	0.409879084467281	0.148784330420924	0.254504614951052	0.322951964846716	0.00110187045475997	0.00699705368151521	0.0697444960267051	0.161101364782391	0.192126209896657	0.199400607696412	0.169823524462599	0.345055621470862	0.252282967743739	0.0976399283493797	0.401761500527868	0.0594974263994223	0.0011145837869601	0.446832306546446	0.105193391982448	0.275091522167556	0.00147268814139106	0.172298800998732	0.224291162517419	0.04308952031956	0.282913470919234	0.184028879197494	0.160302454015251	0.294729867565269	0.300834169550337	0.266634692974851	0.403347497225844	0.130843157513964	0.0375181388741386	0.509689896833075	0.517004651200193	0.196023962773738	0.225738038607711	0.350484643047961	0.172812613990674	0.036048095175423	0.19041056588731	0.1552563604968	0.333176083031775	0.381868528347777	0.150851591919712	0.201531235262067	0.163412326078071	0.356160572730675	0.0362407406163783	0.0556605319779592	0.126106654414989	0.344355432118305	0.263221769648033	0.213739545895205	0.302985861389638	0.219996381974498	0.196722477387674	0.0640504250794012	0.21750765968328	0.212181003536716	0.152521972946511	0.29987756521086	0.233736689940923	0.201735031894172	0.0339950480039318	0.251301740061608	0.0959032273425308	0.128185204147187	0.379338799655341	0.182335996258707	0.157450047257131	0.381510792109386	0.249138341150975	0.273142858699275	0.301948954120308	0.0898242550695826	0.0133976717825624	0.515828501862505	0.331599330046408	0.221346117796836	0.398068148434263	0.408856181868276	0.100096863860219	0.0548979316842625	0.368464006463533	0.31389019918089	0.394681599807994	0.484178630456439	0.0628060878541701	0.179542603454287	0.507682900125687	0.609154223051159	0.0690157656956943	0.12626240632903	0.0452066793953906	0.405713036186065	0.410743973715468	0.236862985777412	0.52721783475461	0.416955629488088	0.0617646248418397	0.299829803863075	0.478340004056071	0.253558909589766	0.350646510329856	0.475359443340381	0.126296443625754	0.314290429414181	0.368432653132827	0.182438487618598	0.109464133395899	0.132262136107654	0.521464338893678	0.155507787358781	0.169704495504708	0.448581433531647	0.393988807639138	0.32658557975983	0.354011721469522	0.142219795017322	0.0338213735496515	0.143073085219185	0.413890995468011	0.562598672712592	0.569452080479828	0.527528951767524	0.311002875201124	0.00967976684876373	0.264764383347615	0.144931690247481	0.568897242986268	0.466372055158538	0.256853276718146	0.207463840632062	0.534724091428378	0.634590008299377	0.0616387050412375	0.136176394004916	0.0339847618556057	0.42084353716607	0.393508626932109	0.241343342141753	0.488523304302766	0.416014726700386	0.0584251107633733	0.313332134590976	0.493884079240504	0.256720472115002	0.369559271028074	0.457653166612084	0.128307107913478	0.308278607831529	0.338731326780581	0.150641400659388	0.135388840764737	0.134970791840943	0.529244999318611	0.160876178580758	0.165880685875886	0.476423790986633	0.397090027496865	0.312588168530336	0.316769543826075	0.15174437358437	0.0382169399502106	0.140410759384377	0.386889610803669	0.60301701924189	0.557602200304378	0.544999329300972	0.298281948081811	0.0107269030414358	0.246148806354095	0.172147977852489	0.571318707962963	0.472123754677882	0.273830877275341	0.191631871300688	0.61253213582035	0.396210428962205	0.146741207873108	0.408024426203648	0.159084088909103	0.746974084762058	0.236765578985177	0.262146471351018	0.495770598701526	0.427167134480793	0.0529408925098093	0.331461976377258	0.212464367971679	0.343442967295781	0.402399161379888	0.508171417500414	0.348284481573139	0.312052701810142	0.318813881189086	0.215739927239709	0.00962267992459262	0.0233254362547427	0.539586459097549	0.281360818922521	0.431780325951391	0.530522840104263	0.52194811309794	0.518373348223717	0.296559459501114	0.351217509018912	0.00733834997467458	0.141461219364247	0.229361574281266	0.59630307089568	0.661979676130808	0.496145625162343	0.422612909990041	0.00488910144259744	0.222559147015661	0.0233998671709967	0.579276835456572	0.64958272636011	0.330828725187748	0.211903871026784	0.684494714247914	0.480753667498913	0.173398908949313	0.404794960159644	0.271514781820626	0.699397858215752	0.195733478381739	0.382108645296978	0.4478645353608	0.455899888433878	0.0433331458145561	0.360306278200257	0.239131670276649	0.335167514604317	0.437258892860077	0.555934474724561	0.393256436174777	0.451995369025248	0.187512684870559	0.351706146226202	0.0959547022570232	0.0225729969872409	0.511383084188422	0.338319965224727	0.390793565840135	0.492972494969346	0.507673098279816	0.579484630575694	0.215228165051466	0.359252276350614	0.0115809570675685	0.1410726257984	0.14902740238086	0.690356470672028	0.813281824215707	0.487422867338558	0.385342542208958	0.10202045091262	0.183730662382139	0.0723791499591825	0.608550844273893	0.702287513193083	0.374491070483587	0.187980954786186	0.370974197447977	0.543257525016591	0.0798306136305599	0.183677974852817	0.0669935993543846	0.196345341162344	0.398173598533019	0.385832635990068	0.373074631140875	0.152428224425162	0.0838919507208965	0.0144724716454362	0.180751790993436	0.188940226089794	0.298640467433936	0.420051178823968	0.285211091790499	0.20579978510034	0.0510836613928563	0.197069367032803	0.0567155102347485	0.124908254704246	0.467948179800392	0.158273663794592	0.243897828992051	0.39968009160622	0.420961747953234	0.322877033421809	0.574278475805532	0.148368548935169	0.0270677753481592	0.38635610639725	0.399309524952629	0.40960356863455	0.586860252946813	0.244600894115953	0.290787014692842	0.00790010863021394	0.252607548424302	0.130032268455527	0.256957694410499	0.38676628775757	0.222172366787973	0.339663350314203	-147.688840603288	-149.028116718629	-185.579895836846	-176.079431495917	-191.635220666168	-178.983348701109	-171.728014009241	-181.860762670829	-146.643659359244	-118.452853767244	-122.620887353692	-57.2921164249414	-50.5148066945269	-47.6356941103811	-68.4185458442993	-48.5318099422125	-39.8778022200278	-39.3524970781908	-47.5713676910983	-53.8647088750429	-53.31851512523	-57.6530900676025	-36.6288353740805	-73.135835746025	-56.2871380315056	-168.111415090743	-55.3651567318004	-84.284158462485	-56.1906280411739	-166.267890511964	-63.3093700094618	-50.3962750630428	-47.1792395598583	-119.872914295785	-172.342008593643	-64.3768158818718	-47.1313687710222	-61.2555427186749	-90.8591264402675	-176.280557577283	-87.249890370032	-167.06631630665	-60.1665190902763	-148.453750753187	-74.057597093119	-72.3896079565648	-180.251722974224	-44.5842457550926	-57.686361530261	-118.944837278289	-120.848207891165	-158.840963238976	-172.712113851848	-76.6253424229296	504.189806006035	634.056315735549	579.529939702248	609.523435902504	649.324852599311	684.738416539672	694.442036341965	708.968520111208	678.220200228034	681.627848710262	666.394967709577	515.016945634278	502.678007362687	493.194375921173	557.159377644759	464.523023781117	418.366097705859	388.657639005165	430.921280495894	502.629017711278	504.531787157155	544.545344664897	469.210928368992	528.652030079339	477.726164957749	668.665173433472	513.624692696713	608.261319574441	515.06626685934	603.48009483383	538.098070448218	504.014726200435	475.159221813295	682.167383744523	635.385286314571	562.147744589758	467.989036338594	549.872332467991	626.121908623132	614.23673955902	616.23487052642	690.133673367677	534.95593978191	677.876511583172	540.557130859739	567.125383445295	680.574525177323	456.935847797179	522.968570585327	676.206629001127	672.72732039066	713.084711714995	688.956725184326	560.995622052331	0	0	-0.083174367581009	0.152174427771973	0	0	-0.0965468985867302	0	0	0	0.200979734698863	0	0	0	0	0	0.128384928128636	0	-0.29314617091552	0	0	-0.540320703312147	0	0	0	0	0	-0.170745044406263	0.0874158028607293	-0.049960486813381	0	0	0	0.00136371521882124	-0.222643812394544	0	0	0	-0.275404709097452	-0.32884869788282	0	0	0	0	0	0	0.000654620249574555	0	0	0	-0.271545814832728	0	0	0	0	0	0	0	-256.288279850402	149.204263382929	0.772427526116371	0.00760330578512397	0.52469696969697
6900	0.436507787853315	0.654290141397017	0.199208461202591	0.00233579709925148	0.00149859533123214	0.43558406182045	0.363992447727352	0.0957555084112061	0.874981036930317	0.419078480572803	0.00156057557705878	0.423584620103712	0.499326176457942	0.490093240718756	0.267258134560031	0.0715204685530827	0.00132878689262982	0.182393508936788	0.179782143649319	0.141919964972267	0.001207504790853	0.152604623462201	0.54729603391495	0.16284961332766	0.1078385009688	0.711036748486537	0.398362567309411	0.0343624030298511	0.00185239556658828	0.380719003415968	0.00268931696077651	0.0569888338037194	0.168751858596757	0.585779757958852	0.876663033134934	0.728534586920537	0.176539168355972	0.00345839991810322	0.00121524879819062	0.0462858888812275	0.998768062398977	0.64671223647789	0.264577692413376	0.00140327040404086	0.527336358275977	0.640448086582003	0.203465452226772	0.053970180906046	0.116713634358316	0.683628558608822	0.447095099751783	0.112719235630144	0.707865586426404	0.374576654433135	0.0620539005303039	0.322287726060702	0.436278209386811	0.257495177523028	0.342373742471531	0.447458601997597	0.0012295250551991	0.320344473079199	0.357906987228811	0.176216010527562	0.0815859617549643	0.00163758461596226	0.611487203495606	0.336741638865705	0.130039796830206	0.445612272081095	0.775838920123299	0.436121791972793	0.34911999446381	0.132240325439921	0.00586157853626838	0.0979405890580587	0.424947055542439	0.553981748663634	0.900088020093372	0.506369854193056	0.401564410995106	0.00322536969386764	0.279684267437203	0.00126358322166883	0.525797568560562	0.875871544224119	0.26788543679019	0.206434805701387	0.503984090342265	0.395777272206913	0.325239168828569	0.416036005498117	0.23926829437386	0.555438798285782	0.275171042416508	0.131864521753694	0.520056200698855	0.198837897408978	0.00117565317246281	0.186279977959353	0.204153353684775	0.998222219263583	0.260238202473119	0.410175855371772	0.00150719056024477	0.189174282567811	0.246659358256564	0.463688478673889	0.234445165310615	0.0352893518864264	0.60127143799275	0.448936137843156	0.277148794327777	0.758921696853279	0.847166075420807	0.780701849721782	0.0721990537789119	0.140898883407722	0.00671890103717957	0.00121951528249316	0.272256360422855	0.850609575356329	0.7925779473058	0.86216960111922	0.40562101036477	0.0428829038431039	0.0016419899003088	0.00157038971637063	0.674551542994396	0.715273750280647	0.489281907834408	0.040396197020126	0.482123066472886	0.426363217645488	0.359819197949018	0.335942083622178	0.252743742353535	0.489959880134653	0.278403047107064	0.0883226999596698	0.502021890975008	0.167146891330512	0.0119053595867164	0.261402344402782	0.154726530110693	0.757636011383294	0.290880499356324	0.367028737435172	0.110966613350477	0.170870423801648	0.238666754250393	0.46349404773229	0.214378731425661	0.0527834424537705	0.56967910178903	0.365162998988083	0.247472021954779	0.707339741621835	0.797567195431526	0.702590777218907	0.00137315169650169	0.111640905769716	0.00665820795299711	0.0539393365361427	0.258901117135258	0.853916381207007	0.813551426518725	0.714217116125552	0.352677632454844	0.0294663409326378	0.0425110878883621	0.00134857319910891	0.71246688175991	0.644463686547944	0.493038052144336	0.0619028910179777	0.488609851779238	0.622940898922164	0.326500365565882	0.38915862442548	0.265364514619077	0.500278601030853	0.280004054695128	0.250431011465988	0.52547378899324	0.313073042535015	0.000967800711982437	0.380608673685879	0.2286492060642	0.616206361594341	0.332856223266538	0.533838227243971	0.202736659658206	0.198565616603384	0.233184577441243	0.538807085771237	0.201850401674943	0.049440948637927	0.524957519989141	0.425138603249852	0.270008277718485	0.826922758360205	0.837196492647247	0.730997091674667	0.0944936615543633	0.273746314820947	0.00734530129574875	0.148743253167363	0.207278653919381	0.832594183676793	0.844696165079882	0.675424014137399	0.442706762816282	0.0539975724944464	0.0801701534726924	0.00121258264536782	0.789646756686452	0.687697757236498	0.49105191506739	0.0014801327235152	0.466914475266995	0.694744225822394	0.256436604692788	0.473175352154924	0.3417729086242	0.43178519456857	0.196135089694849	0.405758559604358	0.446979261989604	0.522072267452724	0.000905424388963155	0.336156098788319	0.214456180471059	0.282068776263447	0.355207439195375	0.656418617428523	0.510006094737204	0.292480360752939	0.212080592149442	0.487457484515203	0.152547918524094	0.00113708753934656	0.438635643879507	0.457582133790095	0.312447380771595	0.525818227593951	0.60997932365487	0.727609265158137	0.12243496880147	0.411023741513738	0.00483172736528983	0.407652091822216	0.174783685051202	0.795709742372565	0.877120065925278	0.486617798359163	0.423729362964303	0.123961317688148	0.14393214009022	0.0301894272632216	0.575937573924295	0.83465788228444	0.413047594642306	0.153356669156434	0.679497897854247	0.470674049884675	0.175818985143607	0.396628592127585	0.296036158765675	0.671868125726288	0.189829577885361	0.370432196850238	0.399289168740709	0.487594020676782	0.0451240681901841	0.433561336747047	0.248640818815478	0.368539015935413	0.424120684461193	0.479271452866888	0.414734517054457	0.400832818377913	0.174929808425265	0.368466406456462	0.112119395458629	0.0247038568367142	0.454486817532909	0.33271613713583	0.373300448253867	0.475922171787388	0.50901969749533	0.597953028231016	0.221267358934008	0.365785969979423	0.0162806097427139	0.153255819045738	0.161637755732126	0.707101151149392	0.822832076806919	0.469471274296401	0.351132038994334	0.121204945836055	0.164438138668506	0.0563277354706514	0.602816769317502	0.672733733940909	0.434793151468149	0.190643740137146	0.647486864444251	0.375372556641071	0.181652239942109	0.44478181581813	0.183102933512424	0.786561583159618	0.155904552841932	0.292579937733166	0.545591473051438	0.475609250674633	0.0506476301506924	0.398430384568249	0.164214799689514	0.403763959438439	0.464922933226141	0.55385821688176	0.386605187160696	0.354593308306467	0.367358191089842	0.247305787969865	0.00272594078216945	0.00478629260770189	0.616046337523775	0.310415480581395	0.471755741235051	0.542086810721334	0.545140476637747	0.595354032029957	0.268828627669293	0.413380102673086	0.00813250854475206	0.098180188843634	0.16812801897491	0.671345210521188	0.704630985809564	0.546691121715357	0.520930972421895	0.00256140468747759	0.221399512843995	0.00179713472374384	0.660817390877147	0.700373693529091	0.423898369765553	0.180336190731017	0.575954254181786	0.483843206417157	0.158907868297415	0.418426669382737	0.238681586936475	0.557769022805386	0.175356906178809	0.425364348501379	0.526139903359625	0.438555942702083	0.00224845292977362	0.337473204242607	0.180126490404092	0.346592979680705	0.313608044685287	0.720575788430501	0.342987312674816	0.306432573280065	0.106788610139894	0.23997937223967	0.0628678982573423	0.000961710094342245	0.274318462281051	0.239391514460621	0.346335002453316	0.445622817108185	0.473819829349525	0.514664403877868	0.256958535626248	0.263363112264539	0.0140055863447097	0.145540100334739	0.156346295170591	0.491527910274286	0.737426594151957	0.266451256824597	0.413936761423279	0.0967105479077115	0.231547182945648	0.1210224604992	0.511618399616087	0.529156272078653	0.286386545212842	0.11869350526131	0.432314593555428	0.544367377899469	0.0838979941538971	0.101799277468531	0.0687779626497545	0.460618087449989	0.422187182818683	0.228907221490472	0.491480749565962	0.432802430527786	0.0528824260571355	0.315606911344708	0.376860350849364	0.234064725319753	0.373459580156229	0.488587505364474	0.126509998242259	0.283252703731523	0.372005458440704	0.175585573207426	0.117516168387885	0.119043396387686	0.566125699835388	0.171008976634746	0.198704921467352	0.40538393854982	0.42665496025487	0.351210647987465	0.294958777103919	0.170946070212157	0.0461044372692565	0.158400894590089	0.412948717792561	0.6049863984427	0.545066288211573	0.512983326207426	0.305395448087548	0.00248589631934909	0.277064167406168	0.154434662171765	0.466610265220105	0.393470430246863	0.207472029414455	0.223703296453903	0.553891266424762	0.654047655136398	0.0645880612942428	0.113010961081305	0.0365763447359	0.461328232584199	0.391778914022699	0.249629472157229	0.52436733609594	0.420727439532051	0.0569778243187642	0.324409971187578	0.519929105010643	0.252875538557075	0.376946883711531	0.458385933588778	0.0920353354849783	0.336174988486688	0.345131939132115	0.151085163813269	0.134981112249052	0.126078424366664	0.547117727344906	0.153664045794048	0.157422809640115	0.430450940466404	0.342723459542663	0.296949537469965	0.290782010165274	0.143407563196192	0.0665270526145105	0.144558085940112	0.38469569455251	0.640072116659982	0.527890425122762	0.50685498982705	0.293164559421803	0.0108608899989906	0.231999837355141	0.157322136690795	0.601322508262223	0.4691173170951	0.259557584548136	0.190267798996145	0.348830901108528	0.460766313103532	0.0216521769106208	0.20740803997251	0.120870500654042	0.438544039238361	0.416356959492411	0.245852136421257	0.196602252636889	0.110817584051522	0.0751292155921777	0.186226719449373	0.375668818662726	0.024276518411093	0.231337909984624	0.585492961584857	0.129163457591345	0.0982232243822206	0.036106147249447	0.0916597953573294	0.179996013190836	0.0895341120125176	0.164989623569224	0.211875056691504	0.142941174774454	0.293521045898669	0.328404703030453	0.223566322552577	0.333914489110706	0.00194325848275959	0.0466451385368669	0.830981829201071	0.205456480072942	0.346352116305515	0.528820263577788	0.172612635864059	0.183155877263631	0.0106929473044392	0.288594202567088	0.16464713073243	0.15416751720829	0.258555820771987	0.0867452898944515	0.185078794296035	0.25660919348116	0.389495226255113	0.0457330953431994	0.160384452764363	0.0015635874262188	0.379117990783402	0.502473206997156	0.284125845289587	0.225780095920491	0.142495807557444	0.0481624663969313	0.149406239860875	0.406019823194393	0.0646281172754163	0.118770461661332	0.609081147808897	0.194361262196197	0.119075896985137	0.052144008070152	0.0013760660045994	0.126336296761586	0.0902035599698736	0.20617235759604	0.181424126031184	0.155286439419795	0.240236893279529	0.409332953803877	0.1874428947356	0.413962930965881	0.0029432192334446	0.03355653144836	0.707092043335016	0.321128015376922	0.376731491691305	0.514320148439249	0.196447482560278	0.0625212984193397	0.019138048786853	0.269916749308769	0.144045617853743	0.250045100735158	0.239854995104928	0.135516577956829	0.203298112453637	0.185608621238678	0.343074732869705	0.00150996792015386	0.182407338984291	0.0869761506689533	0.230916813941509	0.445123820573571	0.37634386101435	0.199547554464753	0.178687329822343	0.0481854670005683	0.174941168257775	0.43499852037666	0.00094060131816214	0.191792152514071	0.57808388977013	0.219149313825405	0.057283410175724	0.0648101330313666	0.126281726044608	0.187614353256689	0.0602963579340199	0.0830649545466986	0.0506994933986763	0.176791476053868	0.465428071609317	0.360803252186812	0.294473785716741	0.578215679128884	0.0203041206243152	0.0305933321406184	0.664377648261928	0.268062594656603	0.474282895572066	0.371464056934758	0.169646219113745	0.155220275892151	0.0579736210881299	0.257537635937382	0.176692295552589	0.00102959067595618	0.258147829556502	0.171098407793397	0.197627558488854	0.251381166162181	0.390475437123128	0.00107933817538511	0.185693964721941	0.113961730117713	0.383192934169408	0.316770853144765	0.230984130917102	0.324333972473403	0.273635793362044	0.133430003670473	0.105890680398685	0.286951341871901	0.137372738746166	0.189065280272559	0.509745146983316	0.164423417206267	0.235625833706725	0.0107869888800403	0.108882596679075	0.142907567543041	0.0868600033408036	0.327031527686973	0.229109177329552	0.113875951457605	0.450127598474896	0.396573019136517	0.213685108975834	0.385692711078097	0.147669551603786	0.00770045607114944	0.612971563730488	0.350422075696296	0.312476984686257	0.412690689895573	0.291571674220049	0.160814593372533	0.0540030023918869	0.243632495029282	0.152772001388823	0.36109261146698	0.418367008605876	0.146918519723583	0.159838139596266	0.32755487052067	0.305994743483839	0.00182678411669399	0.0435004272530017	0.0312097770313483	0.216756066162172	0.279672628995285	0.158872339564828	0.208285376464435	0.326632703763985	0.23890584393387	0.0832292664384514	0.328061086842433	0.105991477971067	0.108826618126163	0.415137349956193	0.169532104633468	0.287384919918692	0.00124413544312103	0.114184675140469	0.149225646292051	0.000891152376898229	0.307717643833408	0.177144644456265	0.118744808075502	0.315433291055111	0.47412360244668	0.289221338143113	0.449269776413506	0.0936283563079181	0.040834171424388	0.286705567333577	0.464328592741953	0.0739410082025447	0.28709119044483	0.371938300251089	0.228534896016669	0.00328209908818705	0.225765737974166	0.247764540018136	0.318987356474858	0.334936840225467	0.00108603808941295	0.148952074491914	0.00163571537532028	0.412562481208764	0.00209345124652337	0.0337818715779444	0.132668098625617	0.261836153879056	0.210029795927797	0.37538842568702	0.00144126104821931	0.41848631342091	0.302309681259124	0.0393322408316175	0.274897382450453	0.0028960814806923	0.00177059223912333	0.432073707677585	0.182483715761323	0.300992325869011	0.00214645662780507	0.16075196378932	0.0012091912146133	0.00228827687634495	0.0880580597187079	0.397198917276723	0.238724315444664	0.257139776445306	0.278946689999886	0.44393792367792	0.558593017996776	0.13267265144257	0.00300725853380524	0.143390146151931	0.766928661046392	0.269842988465554	0.249743131381634	0.00192822970463659	0.00175050196197774	0.0392193321339685	0.471465903056991	0.26526933862869	0.468949764044353	0.372484577522466	0.180984542414688	0.257345467399706	0.216020906302212	0.0844647456497712	0.0013768988164611	0.00114912809683874	0.076986266491939	0.00168354072349941	0.130876636387326	0.0422389451729118	0.252362189007966	0.41125159091111	0.244231842896902	0.134539325081563	0.551979476507473	0.117405443100522	0.00114491210244259	0.606505629558485	0.0820198211252182	0.196350882942452	0.00120284311731003	0.00133185390723165	0.331247667295754	0.0583731184738638	0.32853164118092	0.0688850695576255	0.081266221779346	0.300654689161686	0.420628585553131	0.268220617034033	0.452895505356411	0.00200283882901256	0.0745277016349738	0.621495365706286	0.518034451638433	0.307344362589176	0.116778206505555	0.293421914649023	0.164634990946828	0.076135215533833	0.083358696782697	0.0260342666435187	0.00127521820163467	0.603344632132301	0.149636484601169	0.118623184961596	0.268180112542903	0.364690305972903	0.00120943486402573	0.041642022185453	0.0629329124577938	0.202476590257256	0.368251649001123	0.0984366576855321	0.306140170508671	0.189279445335711	0.159185311174705	0.0848258774166544	0.377655947878229	0.00163324019044807	0.0831517890410895	0.502890813418113	0.0534903016727165	0.244868756579629	0.000961446984332379	0.23105842620824	0.130499324598785	0.0589735285249205	0.572231157496806	0.0189848318881803	0.257130669468952	0.191155636696969	0.43527569040718	0.271064629283892	0.387702097558524	0.19572182272012	0.0143753266583752	0.543015256512291	0.474529741905455	0.245389881230691	0.0452516392255815	0.289668388934952	0.00193248300000216	0.0511245104204249	0.0547201960239263	0.18992816532679	0.482383820182641	0.305970904901089	0.0688888660666928	0.116075219837842	0.187067277284639	0.294886070981187	0.0312301807088657	0.00098900282605599	0.0618837784544124	0.30043553440835	0.264574607751789	0.15343603579513	0.41404911031178	0.247238144004182	0.201280929666556	0.104929415728626	0.262338560428545	0.189359167796396	0.116517530849825	0.35620939994192	0.240361301622061	0.226049868399772	0.0264653153250692	0.220348165782885	0.00148459711390797	0.0783838848521355	0.341186682771594	0.183880204568433	0.142932011741632	0.300327403772703	0.293424368946513	0.0463184715281021	0.406761441947278	0.11187795504755	0.00495132681113956	0.485716860277003	0.286016781244199	0.281993576309862	0.40821595703445	0.351480295302975	0.0857468954406696	0.0643557061412139	0.196802210575399	0.264167015335236	0.257241968374425	0.436472920970885	0.0987762760036272	0.22669973121093	0.153061586077576	0.379477335029033	0.0359676355122209	0.107451286531724	0.0882786516921678	0.305875258738929	0.264893153526617	0.166507540853142	0.377769580883201	0.240860115367046	0.204072864870283	0.0297232357908729	0.254147110495963	0.14471101993157	0.218595630520834	0.357501896299366	0.197549675008005	0.22595667820765	0.00139792657728664	0.167180110055971	0.14440026505414	0.0904080073780029	0.342048049795176	0.187268701170623	0.164948120440445	0.280357919516746	0.326195015564192	0.246371104995409	0.37665022767956	0.0798099578452217	0.00847878234591109	0.579396015388621	0.355842491455206	0.288810462159771	0.336926259779513	0.310611333726965	0.0799968921428673	0.0433290990570431	0.280719042515653	0.210752332755477	0.323157300331603	0.449942322812158	0.0797954153653854	0.199665419752028	0.329131995618552	0.411617903308233	0.0342015527351044	0.0843553416013808	0.135590915570081	0.211074200334406	0.364518789968144	0.204588796632105	0.326376694813524	0.187765993620808	0.192486553111243	0.0523602594578905	0.246094957241169	0.246663264045336	0.181681277141851	0.264972799974403	0.280078711734487	0.195563461486316	0.0666087604224036	0.202216947834536	0.103434449969071	0.112612995308893	0.404648532346647	0.160517884887069	0.231948758511742	0.408646910593033	0.257898510344893	0.234624373198935	0.526771968751973	0.0609098565118494	0.0366490750800657	0.519466791842937	0.393740650970142	0.456581152587869	0.533359186294252	0.375661534143016	0.0873512784114565	0.0631309690165757	0.379176285978102	0.328685037451495	0.26700303550191	0.41444187143831	0.0826429350683503	0.114451937973173	0.19587715524034	0.230053988792702	0.0325366970260373	0.0521153463450392	0.0496345438187718	0.285284163307949	0.301929974864935	0.147784034607826	0.157384410953589	0.227924930506443	0.228152397753676	0.0774593349475174	0.425717968006393	0.0860232145142494	0.0175337933166195	0.346378918963039	0.1471934546215	0.229784263298651	0.0422519783075374	0.163601768705695	0.119272484276473	0.0898741851675662	0.245131969184831	0.173387007794397	0.160308704374625	0.241495531646828	0.295903430860444	0.263824616384194	0.387759966157797	0.0595148741469799	0.0896415049637885	0.599140162299413	0.551400100146577	0.202503103978712	0.291249855040311	0.311352361980056	0.119600262742487	0.0650993628912009	0.266735024194261	0.238973272212252	0.346411937508152	0.344630909918073	0.160797547384698	0.240258506868441	0.310692865489843	0.508565178677997	0.0812819365177958	0.213920927747403	0.0359909552119132	0.089810845537876	0.365771485859225	0.513757054183204	0.253232395439052	0.105370528493562	0.138091602405655	0.00167489044402772	0.0818726589064266	0.183473843482474	0.302586105670135	0.454996709402793	0.312403026383568	0.122768192562044	0.00143635209814846	0.272126000100095	0.0370609963944845	0.149954738177781	0.50485919557674	0.0898101424044785	0.255281592870786	0.311167999898232	0.478207314669606	0.421381694156346	0.549141703419319	0.157989510097447	0.03397703233039	0.41910792227647	0.463690599564439	0.473243310398501	0.637560060584214	0.271445287438331	0.371796166156809	0.00241338477193597	0.27715425383592	0.119940667865248	0.237079501861892	0.406574641917958	0.202513279854434	0.410669211423609	0.32236953938858	0.235232544881512	0.0192054519723071	0.337542360927189	0.00233051539635031	0.0353970885092393	0.607634031244335	0.400626263280869	0.200781616600417	0.0780870224884895	0.0642802686114667	0.0013804111915073	0.117305115259753	0.213972584898287	0.341885062737306	0.0367691456117454	0.322513164860407	0.264121589554547	0.0299669364372434	0.411145600217633	0.00217659942226924	0.207739945121829	0.447273617254573	0.0329362204352407	0.130285123105844	0.234075565768913	0.31805454933783	0.548168868489355	0.414624695733456	0.0838125999487501	0.0364094676728834	0.426778162301342	0.783419413121885	0.446522060409003	0.479189136745781	0.337740234219252	0.456599297240483	0.00112347192034333	0.387860645180977	0.0709393326004482	0.071629200634252	0.550898606662949	0.448034772789695	0.836673553692076	0.458919864689137	0.524953979944373	0.298519267847288	0.303465475171767	0.226084223923888	0.454984715901421	0.307241974379415	0.198251299110372	0.478689017272954	0.277486718098251	0.0180827068891221	0.353417782299764	0.281539096065969	0.553692173907299	0.299906554858887	0.474872168987208	0.165237169321047	0.167642887594676	0.205197377204159	0.481011692076112	0.157434229977006	0.0457815567670351	0.463678796329143	0.373698690461348	0.208646427334921	0.713048918477864	0.76277471435264	0.626043853887153	0.127309017911034	0.227281171935628	0.00947700729848683	0.193680297839799	0.247021181813767	0.79956657894852	0.793638254906044	0.580525833586981	0.389946359819006	0.0394366113460556	0.116915364473935	0.0136020208664049	0.72485182571852	0.665857072752948	0.417687823872319	0.0207244671025383	0.16972162413363	0.354533386345818	0.0415101202048792	0.103623472902801	0.0896849966514443	0.272853148530292	0.258133517190836	0.172858404011516	0.356157008532309	0.254518705962013	0.207729829092646	0.0525224259866639	0.297192821792325	0.173537256097402	0.155092099135467	0.365503470668363	0.191856191569477	0.211645252620873	0.0172808846265998	0.170462814874641	0.122593794550844	0.0949635532536966	0.354318801812398	0.165481474326823	0.1624520747221	0.302009678702261	0.310533259080462	0.255080758969284	0.371854550484956	0.0769315148346041	0.0160428492964498	0.544517590023628	0.349329839696921	0.258826870825652	0.363867157362912	0.354536886233287	0.0842611247310793	0.0483141273205955	0.261847233202388	0.228924588089698	0.326966583103038	0.512535959546991	0.0719767412168703	0.211795121543104	0.388552377290813	0.536937275871475	0.0666242818796592	0.178476486336715	0.0772597290904634	0.334349046128787	0.407186581784636	0.372335832052807	0.366829343253034	0.218266627565955	0.105067611014777	0.141488420773892	0.274369483216309	0.207352713502996	0.314024819149298	0.457311762148192	0.254262916018753	0.225179244510995	0.06339470548021	0.211880211099314	0.093359654540819	0.119778796220992	0.440212465495781	0.151975765362878	0.204771743253126	0.422104860609833	0.480639931796338	0.365348863455611	0.502441367177022	0.120050702487259	0.0322750479209129	0.447366291784307	0.393905169659215	0.395840033796444	0.577690395046806	0.296346143653575	0.303159819755783	0.0167699423105694	0.20690129362947	0.126318891283127	0.248753229202108	0.378038332541845	0.212222861273152	0.290971996596211	0.201932308806703	0.313718815414853	0.0287330026357362	0.105420994458827	0.0844311920814054	0.275571030475021	0.243837152270267	0.183529953836702	0.367333507793533	0.271244267980931	0.197152807241903	0.0690695626683187	0.301871892551563	0.167298146231213	0.112989467698767	0.43383644434754	0.203789867566021	0.223039555525278	0.0261272342243249	0.140442615803454	0.140305071675552	0.093122455740492	0.299264767120788	0.170963961904168	0.167990673135347	0.362205031966298	0.304898847634413	0.21873572761691	0.379216148193426	0.0812122553433734	0.0105866523929701	0.500516400617514	0.359406788433445	0.259135664711114	0.359170587813467	0.341545177049797	0.118521211580141	0.0434385965016293	0.238003181032557	0.245068765351271	0.308898439146134	0.480532433252596	0.0849313717798047	0.21589384656198	0.511289511699608	0.543524604335346	0.229321341917574	0.0458979584194791	0.123558303190595	0.611678089744446	0.377642508113681	0.120637075678985	0.704826992671055	0.338468083329232	0.0235303606646878	0.37417982493719	0.344242216750291	0.569332813256146	0.323029095927169	0.182868365944194	0.00120679588634314	0.228757451260824	0.22714057632446	0.424966774180506	0.0815671362470428	0.0242505649067433	0.577771141933723	0.332180729925652	0.123080282020204	0.779065177193995	0.804107640940399	0.398744900384696	0.144480715194819	0.27109510355835	0.00406607726408771	0.108051031833847	0.286408100158695	0.715941910580054	0.891536685675512	0.659826389289915	0.438427674730977	0.00121278044582055	0.106381655261896	0.0246275478717147	0.755891902584809	0.805972839875802	0.372701617823567	0.0352967565787321	0.221346397672508	0.343790450361588	0.0302407016043073	0.12426096693206	0.0843218711494439	0.314084603409064	0.255241747644217	0.22683939447034	0.332612989532906	0.278473275576189	0.167131008500061	0.103454285022105	0.305994462014429	0.120814162326967	0.131983361684409	0.464089045179406	0.197474402347712	0.249534324363958	0.0307623611726856	0.142733456052741	0.146216793406923	0.0909902174311027	0.297583999192586	0.189310822913016	0.177972437133955	0.392388840100515	0.389118635443169	0.250586819428445	0.361042450561329	0.109500062451595	0.0189410801950364	0.511266330012341	0.379228243328153	0.259701380968487	0.378919803358291	0.353642842386443	0.157752619361436	0.0386703315539374	0.197209009117604	0.188983761002391	0.333041966824164	0.418707573997996	0.104005541018634	0.203066760773455	0.235129551534102	0.322644205560679	0.0186628451287728	0.0983897952727806	0.0621417149102107	0.279956190479245	0.260019554351554	0.192641908115096	0.19983018796256	0.236239596420694	0.200667532048163	0.115709587287083	0.35609176856476	0.118810836580445	0.0924423276027744	0.418152490224732	0.168166814035443	0.229182944706076	0.0281467515019497	0.142549155576119	0.145593900742356	0.0799214395528188	0.243466455659519	0.146500909789794	0.173780964472085	0.320408975041995	0.320863476973894	0.251432641243	0.346555138375896	0.0934169394200556	0.0416721625248995	0.51735048714726	0.424998327067677	0.220878085674075	0.303138454660533	0.338950713542192	0.151895917741493	0.0454126306416876	0.204064136236098	0.217960672277117	0.329400000021264	0.372860808839247	0.11048283246881	0.198076540341226	0.218381928419606	0.343632234361094	0.00208346920689304	0.0733822999081696	0.0529276310272853	0.209902348409742	0.239190100075117	0.206221223422662	0.180012316278737	0.279008198079156	0.205157129821981	0.0958760835378016	0.35718543090449	0.085083638879172	0.0673430181271997	0.425169759735202	0.143936831788953	0.245352053927072	0.0010671809902053	0.1342684435018	0.167528302156958	0.0586083483129286	0.288814661597141	0.161541754112225	0.196117929482342	0.272672348018122	0.361587551109326	0.271524611902365	0.354464262437974	0.100969097112452	0.0472799457037491	0.470916112494797	0.457478238283885	0.219303427742965	0.272960993979071	0.369636868590852	0.169688265242677	0.0397637617378031	0.192936168801923	0.209507960410962	0.300305632612839	0.360911736948817	0.103581644470866	0.211510267603576	0.48970694552087	0.588436038525562	0.0750160966578593	0.126787777805872	0.0706077691035632	0.443479638585542	0.413312093046744	0.246727897369206	0.499035884296815	0.43120999788478	0.0585329102056769	0.322853023811069	0.389718289962535	0.233661841422976	0.34702324904831	0.485666038317905	0.135290382761983	0.30687609640295	0.367061384711219	0.186813245992407	0.106163349105354	0.119803009751659	0.534638113969209	0.164743610303874	0.172615274743223	0.475540544536055	0.398618828148579	0.355531307268968	0.341259039517865	0.141506716967512	0.0462610452599927	0.134383215997211	0.44373582623489	0.563478419212744	0.548216816861034	0.510576310640291	0.317527397905672	0.00391994405564852	0.263126103175577	0.139056133474919	0.534609321920434	0.427016128172847	0.236723525320774	0.23811749288236	0.440925598598136	0.486136653156287	0.29992490093326	0.267768321325657	0.210239019379119	0.504332418993055	0.317159135861364	0.122501557867915	0.545521640185125	0.251344351843203	0.0202187397520609	0.349122999304118	0.259524000262855	0.601452222289263	0.285389035560929	0.364087641676895	0.13062430562905	0.194839581361952	0.214273718637947	0.459538545220843	0.178778561899161	0.0427688476333851	0.532321219475802	0.36943253451369	0.200767958576803	0.756481853516253	0.799063582509103	0.635449363598482	0.112681822890874	0.183581384160945	0.00753283042962455	0.0815645187339505	0.232997606030041	0.817248292822053	0.844942603932869	0.649854526659464	0.407044219009322	0.0416547440668867	0.105916187912303	0.0197151188130516	0.72247823098095	0.669099359555143	0.424359381704566	0.0258417657984023	0.294483514101778	0.399882080000919	0.0329562193620217	0.156503572767	0.0779265337844587	0.332724469940225	0.368669031673419	0.256803647871111	0.30111416609656	0.245496838514078	0.100838894556074	0.13761724244813	0.330644305025677	0.107163771281708	0.174117651227831	0.495579427073948	0.181820389293014	0.164141504185756	0.054330790912658	0.120762685481994	0.123316943044815	0.0847614089494789	0.279333209068478	0.157162358448138	0.154013772630271	0.358859414429852	0.390732754153177	0.254578211271757	0.432948163124065	0.0982442184997078	0.0276292847290924	0.55624560633658	0.351224004908342	0.340219887778045	0.478969686841687	0.291493161398464	0.189614301692117	0.0343036874401253	0.265809140691175	0.16067366785521	0.279216022287298	0.336305003881791	0.148365880093158	0.213614364915625	0.224918721455858	0.323390021095542	0.00119612547450745	0.0423377452825933	0.0621111853742337	0.196016234655941	0.235656501075714	0.212612489596018	0.183049774934348	0.318905555295936	0.232308964075189	0.0822036643288801	0.376227749323505	0.0593151591523893	0.0439931227892397	0.490431139041484	0.12757439227631	0.261974697107108	0.00174373828832339	0.154055141501643	0.197895345012644	0.0459014633759668	0.304677600252989	0.182914790568513	0.189313026938224	0.251589211404467	0.349226945098522	0.262564349838477	0.374714975590169	0.128634818512176	0.0453186554694478	0.482970576136061	0.480169106269066	0.20585009655366	0.254785841595115	0.358547942857926	0.159315006071417	0.0387878912090065	0.175335526503862	0.192292674527868	0.328128677371887	0.334535607893725	0.129941199876164	0.194639231295883	0.280119916783504	0.373234041078213	0.0241456077455455	0.182448171206658	0.0898889248590757	0.353043007283771	0.408574640147645	0.309294972435956	0.282388393830731	0.237178294456929	0.0855373136132852	0.161445233353757	0.363689115122155	0.0626578801736167	0.16573245862418	0.576495977616738	0.182672715655972	0.124575723345321	0.0546565556824433	0.0760619693815952	0.148208338515199	0.100713328682592	0.239229362622573	0.158173562914442	0.142525255905928	0.334659979646702	0.3846888079969	0.23272175228412	0.4286599535794	0.0303132070881065	0.0358614930796971	0.640549269601629	0.279589919411914	0.38071143314716	0.466604588943172	0.248363812318288	0.174766127448513	0.0316689367047347	0.277850668353023	0.160581970065586	0.252224437811722	0.296716772252764	0.152203253243848	0.219227107679028	0.389777850632102	0.506670095657038	0.0652525340306447	0.200129276877702	0.107825507942907	0.418498024801026	0.325226176008418	0.321086359792493	0.378014109337052	0.275715892781034	0.084396587509725	0.197354049864131	0.27350891620331	0.166999988497995	0.239390076883279	0.521205182019437	0.247379342169744	0.245977993555208	0.0833626860488619	0.169382913145307	0.138276807004235	0.0789997265917944	0.375752390407391	0.178544592476416	0.227800265839364	0.408364117118598	0.440742495411287	0.334958934098328	0.452539681436111	0.152756360051197	0.0299180489630248	0.454248605220213	0.305293346729409	0.351022371486791	0.573037177617159	0.345360322773865	0.25242085572738	0.0386058942483174	0.205474566401896	0.119270861868211	0.328802850147735	0.39164351495849	0.207567899652708	0.210013808821527	0.501817753392071	0.42876557331541	0.33153612253527	0.311243750349594	0.218942761431864	0.496180428904801	0.304326089508567	0.102669694828409	0.511827339745451	0.181489880338891	0.0177764605882871	0.277180875972631	0.185984340760015	0.745823198656706	0.301324404253503	0.395427101762013	0.0789670157053284	0.181151257723443	0.23347998331514	0.455991926717581	0.206859574846688	0.0471157439802599	0.570346562820449	0.400960852140884	0.243010520987673	0.734239492278556	0.806509523051987	0.71280226405666	0.0502622061826129	0.121439477486653	0.00592121691163903	0.0528725542488784	0.219561117881973	0.856602554791268	0.815422170267241	0.727341761464743	0.408054678975716	0.0353127270944348	0.0454403820442635	0.00102450611535133	0.711004433232968	0.656315671295198	0.459648914898712	0.0512300780481858	0.375274122042475	0.569534894777167	0.0673378356350417	0.186934140300858	0.0879763695858099	0.336398823503461	0.354662337525545	0.318909557715366	0.361307886157834	0.267286869077778	0.0879573967189757	0.175843615292072	0.271414283136555	0.203152640051988	0.287520038147934	0.477756597517937	0.237981022256164	0.23259588244084	0.0751271743996864	0.200052462970532	0.110903550267946	0.0924397615607091	0.378007231204952	0.154188056568215	0.236249575477082	0.410831865877999	0.422254867416459	0.335365704774528	0.474577375191677	0.147373262685862	0.0311011304820611	0.466104592459672	0.341469374622278	0.383350496121547	0.597177940035041	0.340606789495515	0.294980346171368	0.0313489696282875	0.199717369237065	0.124001614768067	0.239517256844655	0.384096717218423	0.214512016760924	0.268821427856485	0.652817315202815	0.471549210756045	0.145372833737378	0.407897748435931	0.235748732327008	0.724670443884718	0.161256921185342	0.337285641471627	0.475527434685033	0.455045586297354	0.0383032093929583	0.352710784470974	0.225563343260196	0.306845271178598	0.39016629056797	0.610044342917038	0.389055807540396	0.426152097843437	0.209872053652558	0.316094778907541	0.111638974914697	0.0226946693661195	0.482689770024962	0.30234358806756	0.391395052795072	0.520741300015318	0.507087087873116	0.557599851755944	0.248005846180225	0.352888117073054	0.0112956804428015	0.160284657046802	0.155284014875544	0.601930178116418	0.812850846291302	0.459231387750672	0.405847885680697	0.0894103024246286	0.160505940082213	0.0546632287925869	0.571488895851673	0.627003835805661	0.369359759995752	0.175045737408097	0.300810013474302	0.388094750035995	0.0307771573073856	0.197260582805465	0.0854841282422583	0.377667711842576	0.427318962883659	0.333592364240738	0.237437855838371	0.187357999524684	0.0751813471669781	0.164308862396695	0.385329131165412	0.072572063863598	0.16532065014484	0.593390143105646	0.179610714774923	0.130624590734946	0.0326795561844708	0.0709239295570951	0.156589491203865	0.0914288806218894	0.228489913127915	0.195673447756096	0.166524653370367	0.324435180948388	0.392811968931954	0.210041553931601	0.372846850267256	0.00146453280032264	0.0407765473032036	0.672162252112932	0.263787610798064	0.366147241857033	0.487376340642311	0.188295870555145	0.141030674428068	0.0209046054208429	0.276313787156711	0.145837875684381	0.238279318397022	0.280141169480753	0.141130581426277	0.203076309498053	0.543447407219145	0.495506019679169	0.117413503779732	0.342128112508854	0.213504981876363	0.612241109297521	0.175964398921424	0.350805468322912	0.433389072013144	0.42534016562015	0.0291693768046333	0.332326662562535	0.181265009174669	0.304159401562762	0.344013427438391	0.670410781304774	0.348099409712893	0.368142268684328	0.152694058668466	0.252904417289546	0.0759979874225259	0.0268596450691566	0.388093115059351	0.245769109328426	0.323500957439771	0.46268365951614	0.47517310215306	0.504568541965683	0.265729246419962	0.307333629208092	0.0123905435325712	0.223985430196479	0.164520011531451	0.526114260255054	0.789801277729886	0.427372785429925	0.369326543745783	0.082864604675458	0.190916421222556	0.0630774594055142	0.552225729737567	0.558748630321552	0.303181717217409	0.162961718595875	0.313123835772995	0.536243087112184	0.0751251016169339	0.216545116655864	0.0406572161892529	0.11589920823827	0.384162776050311	0.452249402768578	0.262934201364608	0.122761767511658	0.103350164831758	0.000991706077147445	0.128537661323309	0.176645864092336	0.297055416297125	0.411593279538411	0.313789976480028	0.148150667871294	0.0392673711981115	0.268842670262132	0.037386387862866	0.146105586951255	0.499439927954321	0.0988145355885778	0.23547595410465	0.29447192089321	0.468959004708027	0.359543600040977	0.552639699306764	0.160894397034989	0.0376762025876215	0.430118125898259	0.416890245304454	0.442404473162832	0.616739365173582	0.331453384185543	0.395577708505844	0.003842859098729	0.294929658739723	0.121366525964747	0.241940230960463	0.379215653993212	0.252691664808501	0.441466257692202	0.233927517818061	0.395786139270275	0.0314065079873828	0.151627244562156	0.0931852219343629	0.361171781483431	0.294877758708144	0.235823235244017	0.337278924880688	0.314288083243022	0.110793863979848	0.125737653272162	0.287929144989444	0.116518176721537	0.175392679282508	0.518675435218049	0.185169266789044	0.214758902131341	0.0403195804039011	0.131423696268843	0.157320178376383	0.088131400417758	0.33103332013388	0.197490254448538	0.166909450930275	0.407378919861686	0.427956017323143	0.256080187695397	0.394565828490546	0.129418300535186	0.0211498807893008	0.53043232943162	0.308039579457083	0.328969854418895	0.417165237726307	0.35104752436572	0.17987788589143	0.0407532960959368	0.223868093207704	0.14843940597989	0.354282452405998	0.422683701264603	0.139207796412221	0.191101907758331	0.444721537100251	0.67151919156037	0.238079121203289	0.450852504109317	0.312248516200875	0.465658214816384	0.192420794988861	0.396439012629363	0.444217569892721	0.550340144911452	0.00914003449031021	0.378166402875035	0.205705041212524	0.278242371352796	0.339634450289165	0.643690846931946	0.456807379518402	0.248648027193258	0.207446172923656	0.504850566379365	0.135207368891137	0.0204448456443366	0.465296701697371	0.440103383124406	0.290659627294633	0.545270016511024	0.581261197775903	0.701418396440929	0.116840284651391	0.443903466050906	0.0044311763570971	0.389204127895904	0.158510934155278	0.827577446157484	0.878617867259467	0.518053078089549	0.432722453335736	0.130731964999014	0.158430340869735	0.0335456678100777	0.603427997022948	0.805022956543424	0.409879084467281	0.162662823260924	0.254504614951052	0.322951964846716	0.00110187045475997	0.00699705368151521	0.0697444960267051	0.161101364782391	0.192126209896657	0.199400607696412	0.169823524462599	0.345055621470862	0.252282967743739	0.0976399283493797	0.401761500527868	0.0594974263994223	0.0011145837869601	0.446832306546446	0.105193391982448	0.275091522167556	0.00147268814139106	0.172298800998732	0.224291162517419	0.0413137601385523	0.282913470919234	0.184028879197494	0.160302454015251	0.274051603974979	0.30681189034582	0.270546000585472	0.403347497225844	0.130843157513964	0.0514584460419546	0.539038211580133	0.517004651200193	0.196023962773738	0.225738038607711	0.350484643047961	0.172242110413898	0.0373071795486727	0.198662552570903	0.1552563604968	0.333176083031775	0.364972393057255	0.150851591919712	0.194169268597116	0.163412326078071	0.356160572730675	0.0362407406163783	0.0556605319779592	0.126106654414989	0.344355432118305	0.263221769648033	0.213739545895205	0.302985861389638	0.219996381974498	0.196722477387674	0.0640504250794012	0.21750765968328	0.212181003536716	0.152521972946511	0.29987756521086	0.233736689940923	0.201735031894172	0.0339950480039318	0.251301740061608	0.0959032273425308	0.115626920686754	0.379338799655341	0.182335996258707	0.157450047257131	0.335182335202855	0.247037766161374	0.275585331783135	0.301948954120308	0.0898242550695826	0.0250489714114358	0.538756349592575	0.331599330046408	0.221346117796836	0.398068148434263	0.408856181868276	0.0865544359505517	0.0601879262295725	0.354694918581688	0.31389019918089	0.394681599807994	0.474636781593721	0.0628060878541701	0.162961546599261	0.507682900125687	0.609154223051159	0.0690157656956943	0.12626240632903	0.0452066793953906	0.405713036186065	0.410743973715468	0.236862985777412	0.52721783475461	0.416955629488088	0.0617646248418397	0.299829803863075	0.478340004056071	0.253558909589766	0.350646510329856	0.475359443340381	0.126296443625754	0.314290429414181	0.368432653132827	0.182438487618598	0.109464133395899	0.124377704878582	0.521464338893678	0.155507787358781	0.169704495504708	0.441308373928145	0.408896266479243	0.340600379459586	0.354011721469522	0.142219795017322	0.0616503372915629	0.144722404101763	0.413890995468011	0.562598672712592	0.569452080479828	0.527528951767524	0.310841272354222	0.00405597295718332	0.27163114944001	0.144931690247481	0.568897242986268	0.450142149523616	0.256853276718146	0.221561374931887	0.534724091428378	0.634590008299377	0.0616387050412375	0.136176394004916	0.0339847618556057	0.42084353716607	0.393508626932109	0.241343342141753	0.488523304302766	0.416014726700386	0.0584251107633733	0.313332134590976	0.493884079240504	0.256720472115002	0.369559271028074	0.457653166612084	0.128307107913478	0.308278607831529	0.338731326780581	0.150641400659388	0.135388840764737	0.141841923310362	0.529244999318611	0.160876178580758	0.165880685875886	0.456290841695615	0.384642186360309	0.319615544765088	0.316769543826075	0.15174437358437	0.0603242758217165	0.149160726782178	0.386889610803669	0.60301701924189	0.557602200304378	0.544999329300972	0.328575339474967	0.00713240237461649	0.23784927105337	0.172147977852489	0.571318707962963	0.494351695877276	0.273830877275341	0.178829366454714	0.61253213582035	0.396210428962205	0.146741207873108	0.408024426203648	0.159084088909103	0.746974084762058	0.236765578985177	0.262146471351018	0.495770598701526	0.427167134480793	0.0529408925098093	0.331461976377258	0.212464367971679	0.343442967295781	0.402399161379888	0.508171417500414	0.348284481573139	0.312052701810142	0.318813881189086	0.215739927239709	0.00962267992459262	0.0242917928129712	0.539586459097549	0.281360818922521	0.431780325951391	0.496194616747691	0.503230464261655	0.541069880969599	0.296559459501114	0.351217509018912	0.011621699684262	0.135543827152829	0.229361574281266	0.59630307089568	0.661979676130808	0.496145625162343	0.411483740938989	0.00994627996568756	0.235426550771806	0.0233998671709967	0.579276835456572	0.629518812334627	0.330828725187748	0.224496274756586	0.684494714247914	0.480753667498913	0.173398908949313	0.404794960159644	0.271514781820626	0.699397858215752	0.195733478381739	0.382108645296978	0.4478645353608	0.455899888433878	0.0433331458145561	0.360306278200257	0.239131670276649	0.335167514604317	0.437258892860077	0.555934474724561	0.393256436174777	0.451995369025248	0.187512684870559	0.351706146226202	0.0959547022570232	0.0273092490593141	0.511383084188422	0.338319965224727	0.390793565840135	0.489898080192633	0.537448949956357	0.577081950805709	0.215228165051466	0.359252276350614	0.0137129653476622	0.156837246996283	0.14902740238086	0.690356470672028	0.813281824215707	0.487422867338558	0.377374041969822	0.108534996935908	0.196833968692964	0.0723791499591825	0.608550844273893	0.67683459203874	0.374491070483587	0.170666760928912	0.370974197447977	0.543257525016591	0.0798306136305599	0.183677974852817	0.0669935993543846	0.196345341162344	0.398173598533019	0.385832635990068	0.373074631140875	0.152428224425162	0.0838919507208965	0.0144724716454362	0.180751790993436	0.188940226089794	0.298640467433936	0.420051178823968	0.285211091790499	0.20579978510034	0.0510836613928563	0.197069367032803	0.0567155102347485	0.119037397534328	0.467948179800392	0.158273663794592	0.243897828992051	0.397021780215094	0.431859270774387	0.340541761107426	0.574278475805532	0.148368548935169	0.0371212105245656	0.36581847039192	0.399309524952629	0.40960356863455	0.586860252946813	0.244600894115953	0.317874186391254	0.00938611208732471	0.253411768799956	0.130032268455527	0.256957694410499	0.392678371465879	0.222172366787973	0.348694820555468	-147.911607427525	-149.226397635197	-184.888810561716	-176.181460148292	-191.779725852012	-179.640931501488	-172.195894471902	-181.372481485341	-146.543800337658	-117.801393238502	-122.009690141583	-57.4499678235625	-51.6949909110443	-48.1195701763439	-67.855015713074	-48.9078967517454	-40.8721198014713	-38.8894741292796	-46.8828510740583	-53.6407415937681	-53.6096946936764	-58.6557295647644	-37.3738829978242	-73.4483709911978	-56.9328846106164	-168.330959892689	-55.0077123321907	-84.6721791492925	-55.9973480809674	-167.05110092191	-62.6977750799059	-50.2363281191834	-47.5266019819479	-119.41303126297	-172.183932852233	-64.18245120506	-46.8629786946739	-60.9802045409598	-90.1663746527328	-177.08361291326	-86.7162651649718	-167.37501119073	-60.2566575526584	-147.984366115944	-73.193527809932	-71.6694969099056	-180.032775023223	-43.6972887200634	-56.7123569256446	-118.87562012845	-120.952822929667	-158.078265393815	-172.284745202027	-77.5709530196637	502.849561207802	634.744621094418	581.507550412413	609.540979848245	650.94487077226	683.996461311407	693.345599605654	709.488305420795	676.66931602264	680.972367929759	666.622067385001	515.764105764935	504.998594416319	494.388564350893	554.896690745513	464.847329020666	418.698726855634	388.35259477139	431.169672779183	501.2808819799	506.152591679955	545.649551017564	471.778391835288	528.511160148495	479.640586582213	667.842179987274	512.57035815699	609.220578722438	514.789837837711	601.30853327611	536.95157047533	503.176765521913	475.389588379479	682.916558210138	635.495410437801	561.544232152503	466.42471919268	548.617186508345	625.925931862357	612.185684720924	616.639214137872	689.319438819523	534.949566898763	679.89658333524	540.322736295889	565.822137585821	682.072847205101	456.23192953133	520.898157691111	676.903467743162	673.670949882127	713.283346640407	691.272822690154	561.467616694056	0	0	-0.0991004968056865	0.146696777532986	0	0	-0.115274908137977	0	0	0	0.17002486780453	0	0	0	0	0	0.107266220121585	0	-0.30838886379971	0	0	-0.521952976260975	0	0	0	0	0	-0.165284309475666	0.132663610607658	-0.0050502092377799	0	0	0	-0.00245952739473022	-0.231564410469349	0	0	0	-0.291744931560118	-0.312845122445182	0	0	0	0	0	0	-0.00399346866215584	0	0	0	-0.256884748977673	0	0	0	0	0	0	0	-216.453327241408	153.037891231076	0.743172729713842	0.00738471673254282	0.524927536231884
7200	0.436507787853315	0.654290141397017	0.199208461202591	0.00233579709925148	0.00149859533123214	0.43558406182045	0.363992447727352	0.0957555084112061	0.865106797049973	0.419078480572803	0.00143656672705479	0.436533708743559	0.524053886819462	0.47950833332235	0.267258134560031	0.0715204685530827	0.00132878689262982	0.182393508936788	0.179782143649319	0.141919964972267	0.001207504790853	0.161054353147221	0.54729603391495	0.16284961332766	0.1078385009688	0.711036748486537	0.398362567309411	0.035672232733271	0.00185239556658828	0.376943811708657	0.00258199017017117	0.060040958667131	0.168751858596757	0.585779757958852	0.876663033134934	0.74825535155782	0.176539168355972	0.0022989588015239	0.00126382771969851	0.0407735405686048	0.998768062398977	0.64671223647789	0.264577692413376	0.00140327040404086	0.527336358275977	0.640448086582003	0.203465452226772	0.053970180906046	0.116713634358316	0.683628558608822	0.447095099751783	0.112719235630144	0.684373247931556	0.374576654433135	0.0658235068132743	0.28395470932077	0.457753472432737	0.233782685489049	0.342373742471531	0.447458601997597	0.0012295250551991	0.320344473079199	0.357906987228811	0.176216010527562	0.0815859617549643	0.00191319056466391	0.611487203495606	0.336741638865705	0.130039796830206	0.445612272081095	0.775838920123299	0.416298988867738	0.34911999446381	0.115603914303883	0.00720649996043424	0.116946051531515	0.424947055542439	0.553981748663634	0.900088020093372	0.536652452058062	0.401564410995106	0.00342385424887265	0.289084079484706	0.00109679473626544	0.525797568560562	0.875871544224119	0.26788543679019	0.206434805701387	0.503984090342265	0.395777272206913	0.325239168828569	0.416036005498117	0.23926829437386	0.555438798285782	0.275171042416508	0.131864521753694	0.54379411525103	0.198837897408978	0.00125505272264723	0.190685427939151	0.206685178996974	0.998191726930074	0.260238202473119	0.410175855371772	0.00150719056024477	0.189174282567811	0.246659358256564	0.463688478673889	0.234445165310615	0.0417170255987283	0.60127143799275	0.448936137843156	0.277148794327777	0.758921696853279	0.847166075420807	0.777173936731714	0.0721990537789119	0.133133772051085	0.00760378383041385	0.0012180353718654	0.272256360422855	0.850609575356329	0.7925779473058	0.87596596802203	0.40562101036477	0.0256450485980853	0.00180780076472465	0.00168777569519705	0.674551542994396	0.715273750280647	0.489281907834408	0.040396197020126	0.482123066472886	0.426363217645488	0.359819197949018	0.335942083622178	0.252743742353535	0.489959880134653	0.278403047107064	0.0883226999596698	0.514224768674413	0.167146891330512	0.0122532697868384	0.283879928625872	0.16747705553077	0.738468896863922	0.290880499356324	0.367028737435172	0.110966613350477	0.170870423801648	0.238666754250393	0.46349404773229	0.214378731425661	0.0506275079848087	0.56967910178903	0.365162998988083	0.247472021954779	0.707339741621835	0.797567195431526	0.711050916334951	0.00137315169650169	0.106408288883753	0.00958539830260557	0.0534417275551073	0.258901117135258	0.853916381207007	0.813551426518725	0.766049617261939	0.352677632454844	0.027487500816288	0.0445694512327262	0.00153231195981826	0.71246688175991	0.644463686547944	0.493038052144336	0.0619028910179777	0.488609851779238	0.622940898922164	0.326500365565882	0.38915862442548	0.265364514619077	0.500278601030853	0.280004054695128	0.250431011465988	0.530624091561228	0.313073042535015	0.000906351951013199	0.403754952663105	0.235256566433223	0.612454826207807	0.332856223266538	0.533838227243971	0.202736659658206	0.198565616603384	0.233184577441243	0.538807085771237	0.201850401674943	0.0558556946822132	0.524957519989141	0.425138603249852	0.270008277718485	0.826922758360205	0.837196492647247	0.758774916738368	0.0944936615543633	0.293825826990906	0.00516503551290286	0.15406861771929	0.207278653919381	0.832594183676793	0.844696165079882	0.65143019620146	0.442706762816282	0.0572400844295642	0.0811346980970759	0.00148573828380463	0.789646756686452	0.687697757236498	0.49105191506739	0.0014801327235152	0.466914475266995	0.694744225822394	0.256436604692788	0.473175352154924	0.3417729086242	0.43178519456857	0.196135089694849	0.405758559604358	0.464191311932819	0.522072267452724	0.00100571280904011	0.352885872084902	0.22470081956164	0.288558040383519	0.355207439195375	0.656418617428523	0.510006094737204	0.292480360752939	0.212080592149442	0.487457484515203	0.152547918524094	0.00142123557157528	0.438635643879507	0.457582133790095	0.312447380771595	0.525818227593951	0.60997932365487	0.742227289408015	0.12243496880147	0.436380900635451	0.00529565897100214	0.388936512489741	0.174783685051202	0.795709742372565	0.877120065925278	0.55202627703048	0.423729362964303	0.156550889408907	0.15423306182503	0.0332653431346335	0.575937573924295	0.83465788228444	0.413047594642306	0.153356669156434	0.679497897854247	0.470674049884675	0.175818985143607	0.396628592127585	0.296036158765675	0.671868125726288	0.189829577885361	0.370432196850238	0.408643499653737	0.487594020676782	0.0401094265926783	0.400199486871734	0.238825163213715	0.363705708887006	0.424120684461193	0.479271452866888	0.414734517054457	0.400832818377913	0.174929808425265	0.368466406456462	0.112119395458629	0.0265199420967361	0.454486817532909	0.33271613713583	0.373300448253867	0.475922171787388	0.50901969749533	0.603768982417419	0.221267358934008	0.369618721996669	0.0113769101291263	0.164335516545714	0.161637755732126	0.707101151149392	0.822832076806919	0.512615537835895	0.351132038994334	0.12511917508244	0.163669827305451	0.0746597440768581	0.602816769317502	0.672733733940909	0.434793151468149	0.190643740137146	0.647486864444251	0.375372556641071	0.181652239942109	0.44478181581813	0.183102933512424	0.786561583159618	0.155904552841932	0.292579937733166	0.565218350912989	0.475609250674633	0.0494249732076773	0.451460913964153	0.160193209686499	0.399769151966118	0.464922933226141	0.55385821688176	0.386605187160696	0.354593308306467	0.367358191089842	0.247305787969865	0.00272594078216945	0.00459379120740906	0.616046337523775	0.310415480581395	0.471755741235051	0.542086810721334	0.545140476637747	0.598495286522481	0.268828627669293	0.401951988211856	0.00413831013784187	0.0971018731279567	0.16812801897491	0.671345210521188	0.704630985809564	0.529644988605757	0.520930972421895	0.00282394762791857	0.202701181464339	0.00189277201649893	0.660817390877147	0.700373693529091	0.423898369765553	0.180336190731017	0.575954254181786	0.483843206417157	0.158907868297415	0.418426669382737	0.238681586936475	0.557769022805386	0.175356906178809	0.425364348501379	0.512474482807043	0.438555942702083	0.00226530919723796	0.353303023396113	0.192747088130186	0.335474058082174	0.313608044685287	0.720575788430501	0.342987312674816	0.306432573280065	0.106788610139894	0.23997937223967	0.0628678982573423	0.000982499101042768	0.274318462281051	0.239391514460621	0.346335002453316	0.445622817108185	0.473819829349525	0.505147728339778	0.256958535626248	0.261929811407344	0.0120579188334792	0.161732991737649	0.156346295170591	0.491527910274286	0.737426594151957	0.306326758218095	0.413936761423279	0.12053701807323	0.225639761655844	0.0797497940439011	0.511618399616087	0.529156272078653	0.286386545212842	0.11869350526131	0.432314593555428	0.544367377899469	0.0838979941538971	0.101799277468531	0.0687779626497545	0.460618087449989	0.422187182818683	0.228907221490472	0.524189726078837	0.432802430527786	0.0548808623727204	0.308084101228927	0.40346234880557	0.199859505898938	0.373459580156229	0.488587505364474	0.126509998242259	0.283252703731523	0.372005458440704	0.175585573207426	0.117516168387885	0.100293241072809	0.566125699835388	0.171008976634746	0.198704921467352	0.40538393854982	0.42665496025487	0.365554429833299	0.294958777103919	0.170456703863192	0.0473947005280836	0.155216271590901	0.412948717792561	0.6049863984427	0.545066288211573	0.48061332010012	0.305395448087548	0.00382999779692134	0.275872798532744	0.13639510779448	0.466610265220105	0.393470430246863	0.207472029414455	0.223703296453903	0.553891266424762	0.654047655136398	0.0645880612942428	0.113010961081305	0.0365763447359	0.461328232584199	0.391778914022699	0.249629472157229	0.505904389110099	0.420727439532051	0.0587104523023813	0.327951669570746	0.532056963737367	0.275556987113911	0.376946883711531	0.458385933588778	0.0920353354849783	0.336174988486688	0.345131939132115	0.151085163813269	0.134981112249052	0.122045292545767	0.547117727344906	0.153664045794048	0.157422809640115	0.430450940466404	0.342723459542663	0.322312277295996	0.290782010165274	0.144976268215442	0.0885821786819607	0.166678189462393	0.38469569455251	0.640072116659982	0.527890425122762	0.518074109621766	0.293164559421803	0.00998336090018053	0.201995353842409	0.188103139660182	0.601322508262223	0.4691173170951	0.259557584548136	0.190267798996145	0.348830901108528	0.460766313103532	0.0216521769106208	0.20740803997251	0.120870500654042	0.438544039238361	0.416356959492411	0.245852136421257	0.20994098466253	0.110817584051522	0.0822311634603777	0.180952495326752	0.370145680613965	0.029204145554523	0.231337909984624	0.585492961584857	0.129163457591345	0.0982232243822206	0.036106147249447	0.0916597953573294	0.179996013190836	0.0937665391159231	0.164989623569224	0.211875056691504	0.142941174774454	0.293521045898669	0.328404703030453	0.191265037102367	0.333914489110706	0.0017765397891531	0.0303581329354151	0.81036265522827	0.205456480072942	0.346352116305515	0.528820263577788	0.179101745127641	0.183155877263631	0.00979512613585334	0.288715294068339	0.146678399901629	0.15416751720829	0.258555820771987	0.0867452898944515	0.185078794296035	0.25660919348116	0.389495226255113	0.0457330953431994	0.160384452764363	0.0015635874262188	0.379117990783402	0.502473206997156	0.284125845289587	0.232873204124941	0.142495807557444	0.0526315047234411	0.149488766439675	0.423300571926042	0.0679707301264331	0.118770461661332	0.609081147808897	0.194361262196197	0.119075896985137	0.052144008070152	0.0013760660045994	0.126336296761586	0.0840532486937293	0.20617235759604	0.181424126031184	0.155286439419795	0.240236893279529	0.409332953803877	0.182286053296148	0.413962930965881	0.00334371321238236	0.0403099829218285	0.683902543385455	0.321128015376922	0.376731491691305	0.514320148439249	0.198869232224528	0.0625212984193397	0.0221978980323018	0.286567727391977	0.158177534258507	0.250045100735158	0.239854995104928	0.135516577956829	0.203298112453637	0.185608621238678	0.343074732869705	0.00150996792015386	0.182407338984291	0.0869761506689533	0.230916813941509	0.445123820573571	0.37634386101435	0.1917212297203	0.178687329822343	0.0471547771661429	0.161262417307162	0.418039562732909	0.000974663974961837	0.191792152514071	0.57808388977013	0.219149313825405	0.057283410175724	0.0648101330313666	0.126281726044608	0.187614353256689	0.0514044220122285	0.0830649545466986	0.0506994933986763	0.176791476053868	0.465428071609317	0.360803252186812	0.332796026507642	0.578215679128884	0.0198316613114469	0.0501413303500537	0.659369991213741	0.268062594656603	0.474282895572066	0.371464056934758	0.188314013328855	0.155220275892151	0.067037251549516	0.264007862024345	0.160234579498599	0.00102959067595618	0.258147829556502	0.171098407793397	0.197627558488854	0.251381166162181	0.390475437123128	0.00107933817538511	0.185693964721941	0.113961730117713	0.383192934169408	0.316770853144765	0.230984130917102	0.322874941516808	0.273635793362044	0.107298005236244	0.103597957024348	0.274674796185202	0.137990246387919	0.189065280272559	0.509745146983316	0.164423417206267	0.235625833706725	0.0107869888800403	0.108882596679075	0.142907567543041	0.0777227692593445	0.327031527686973	0.229109177329552	0.113875951457605	0.450127598474896	0.396573019136517	0.230520315760518	0.385692711078097	0.147680751079405	0.0112512174548455	0.570488830952792	0.350422075696296	0.312476984686257	0.412690689895573	0.314148964778619	0.160814593372533	0.0531343774363047	0.220337257452676	0.155032434518141	0.36109261146698	0.418367008605876	0.146918519723583	0.159838139596266	0.32755487052067	0.305994743483839	0.00182678411669399	0.0435004272530017	0.0312097770313483	0.216756066162172	0.279672628995285	0.158872339564828	0.215494038410166	0.326632703763985	0.236753103756568	0.0877401920152039	0.337015045566669	0.105059225126674	0.108826618126163	0.415137349956193	0.169532104633468	0.287384919918692	0.00124413544312103	0.114184675140469	0.149225646292051	0.00102791525317628	0.307717643833408	0.177144644456265	0.118744808075502	0.315433291055111	0.47412360244668	0.305787105672914	0.449269776413506	0.103749627233723	0.046591626704156	0.370695845962647	0.464328592741953	0.0739410082025447	0.28709119044483	0.388824347348822	0.228534896016669	0.00364730818792476	0.232289787202701	0.263024827962008	0.318987356474858	0.334936840225467	0.00108603808941295	0.148952074491914	0.00163571537532028	0.412562481208764	0.00209345124652337	0.0337818715779444	0.132668098625617	0.261836153879056	0.210029795927797	0.37538842568702	0.0013733349629654	0.41848631342091	0.329592532311306	0.0429787374533175	0.271113480886654	0.00316658562594836	0.00177059223912333	0.432073707677585	0.182483715761323	0.300992325869011	0.00214645662780507	0.16075196378932	0.0012091912146133	0.00246334119964906	0.0880580597187079	0.397198917276723	0.238724315444664	0.257139776445306	0.278946689999886	0.479748483215788	0.558593017996776	0.127742635520301	0.00502303213123905	0.135694744103908	0.766928661046392	0.269842988465554	0.249743131381634	0.00215919168815692	0.00175050196197774	0.0353256299035499	0.449886270569987	0.259115552061694	0.468949764044353	0.372484577522466	0.180984542414688	0.257345467399706	0.216020906302212	0.0844647456497712	0.0013768988164611	0.00114912809683874	0.076986266491939	0.00168354072349941	0.130876636387326	0.0422389451729118	0.270374268103947	0.41125159091111	0.265231292141161	0.142866150505934	0.546644886509544	0.117145739826354	0.00114491210244259	0.606505629558485	0.0820198211252182	0.196350882942452	0.00120284311731003	0.00133185390723165	0.331247667295754	0.0532221565915109	0.32853164118092	0.0688850695576255	0.081266221779346	0.300654689161686	0.420628585553131	0.269672044699576	0.452895505356411	0.00175974618861088	0.0748044452006206	0.635177128341081	0.518034451638433	0.307344362589176	0.116778206505555	0.369881309336767	0.164634990946828	0.0598175159039389	0.0855854076977469	0.0296012734754319	0.00127521820163467	0.603344632132301	0.149636484601169	0.118623184961596	0.268180112542903	0.364690305972903	0.00120943486402573	0.041642022185453	0.0629329124577938	0.202476590257256	0.368251649001123	0.0984366576855321	0.303178623480493	0.189279445335711	0.159495284720441	0.0759117655709455	0.382692518160464	0.00156495115882461	0.0831517890410895	0.502890813418113	0.0534903016727165	0.244868756579629	0.000961446984332379	0.23105842620824	0.130499324598785	0.0602561562552392	0.572231157496806	0.0189848318881803	0.257130669468952	0.191155636696969	0.43527569040718	0.254602148786749	0.387702097558524	0.215493735294384	0.0159850375612733	0.520861714659061	0.474529741905455	0.245389881230691	0.0452516392255815	0.350036825451613	0.00193248300000216	0.055472624278637	0.0634293092419387	0.234966243596501	0.482383820182641	0.305970904901089	0.0688888660666928	0.116075219837842	0.187067277284639	0.294886070981187	0.0312301807088657	0.00098900282605599	0.0618837784544124	0.30043553440835	0.264574607751789	0.15343603579513	0.39388544435213	0.247238144004182	0.193684889106273	0.113771670654702	0.269272060200257	0.173077704594746	0.116517530849825	0.35620939994192	0.240361301622061	0.226049868399772	0.0264653153250692	0.220348165782885	0.00148459711390797	0.0774747889710833	0.341186682771594	0.183880204568433	0.142932011741632	0.300327403772703	0.293424368946513	0.0620745115232129	0.406761441947278	0.113933393436333	0.00544408107880994	0.492287904763376	0.286016781244199	0.281993576309862	0.40821595703445	0.344671765412778	0.0857468954406696	0.0704158813495111	0.18899426924296	0.205522990614697	0.257241968374425	0.436472920970885	0.0987762760036272	0.22669973121093	0.153061586077576	0.379477335029033	0.0359676355122209	0.107451286531724	0.0882786516921678	0.305875258738929	0.264893153526617	0.166507540853142	0.360559402667197	0.240860115367046	0.203278127404263	0.0308478342476671	0.270800995798309	0.184543321040714	0.218595630520834	0.357501896299366	0.197549675008005	0.22595667820765	0.00139792657728664	0.167180110055971	0.14440026505414	0.105695597084555	0.342048049795176	0.187268701170623	0.164948120440445	0.280357919516746	0.326195015564192	0.244414791344205	0.37665022767956	0.0724793752917665	0.00921950757664673	0.609193224763974	0.355842491455206	0.288810462159771	0.336926259779513	0.346269730277831	0.0799968921428673	0.0591510917675104	0.296087026894925	0.232644371183475	0.323157300331603	0.449942322812158	0.0797954153653854	0.199665419752028	0.329131995618552	0.411617903308233	0.0342015527351044	0.0843553416013808	0.135590915570081	0.211074200334406	0.364518789968144	0.204588796632105	0.328715295028183	0.187765993620808	0.208295059362977	0.0601361467781886	0.280068035959786	0.220620094799361	0.181681277141851	0.264972799974403	0.280078711734487	0.195563461486316	0.0666087604224036	0.202216947834536	0.103434449969071	0.109096232748396	0.404648532346647	0.160517884887069	0.231948758511742	0.408646910593033	0.257898510344893	0.22479843189167	0.526771968751973	0.0600172799262806	0.0458370448421255	0.505438453237263	0.393740650970142	0.456581152587869	0.533359186294252	0.424550399734207	0.0873512784114565	0.0713791796046092	0.345445212831193	0.329575062335053	0.26700303550191	0.41444187143831	0.0826429350683503	0.114451937973173	0.19587715524034	0.230053988792702	0.0325366970260373	0.0521153463450392	0.0496345438187718	0.285284163307949	0.301929974864935	0.147784034607826	0.148913201778147	0.227924930506443	0.22009480234967	0.081459761078458	0.412569248920643	0.0826763914431811	0.0175337933166195	0.346378918963039	0.1471934546215	0.229784263298651	0.0422519783075374	0.163601768705695	0.119272484276473	0.0914693918955898	0.245131969184831	0.173387007794397	0.160308704374625	0.241495531646828	0.295903430860444	0.266913623710123	0.387759966157797	0.0709303433607591	0.065543901037232	0.597228147334038	0.551400100146577	0.202503103978712	0.291249855040311	0.35514457257545	0.119600262742487	0.0419337560102072	0.286842807931989	0.251178908057829	0.346411937508152	0.344630909918073	0.160797547384698	0.240258506868441	0.310692865489843	0.508565178677997	0.0812819365177958	0.213920927747403	0.0359909552119132	0.089810845537876	0.365771485859225	0.513757054183204	0.269967095918427	0.105370528493562	0.119449249353156	0.00152370823611951	0.0775929885248094	0.18722890909245	0.302586105670135	0.454996709402793	0.312403026383568	0.122768192562044	0.00143635209814846	0.272126000100095	0.0370609963944845	0.138392698326896	0.50485919557674	0.0898101424044785	0.255281592870786	0.311167999898232	0.478207314669606	0.395945140409576	0.549141703419319	0.17033581738828	0.033241301991891	0.395027636168267	0.463690599564439	0.473243310398501	0.637560060584214	0.309127728561333	0.371796166156809	0.00197142246153226	0.278416099370244	0.115723955648691	0.237079501861892	0.406574641917958	0.202513279854434	0.410669211423609	0.32236953938858	0.235232544881512	0.0192054519723071	0.337542360927189	0.00233051539635031	0.0353970885092393	0.607634031244335	0.400626263280869	0.23654330046961	0.0780870224884895	0.0645138221412239	0.00148569662372674	0.141772944807945	0.216565406428112	0.341885062737306	0.0367691456117454	0.322513164860407	0.264121589554547	0.0299669364372434	0.411145600217633	0.00217659942226924	0.19448400689456	0.447273617254573	0.0329362204352407	0.130285123105844	0.234075565768913	0.31805454933783	0.546917870887658	0.414624695733456	0.0846331744647872	0.0297423208038329	0.398895963275398	0.783419413121885	0.446522060409003	0.479189136745781	0.314906787340624	0.456599297240483	0.000954580072022269	0.370975219465552	0.0579518793025843	0.071629200634252	0.550898606662949	0.448034772789695	0.836673553692076	0.458919864689137	0.524953979944373	0.298519267847288	0.303465475171767	0.226084223923888	0.454984715901421	0.307241974379415	0.198251299110372	0.461443268217991	0.277486718098251	0.0207640298137701	0.334213036652306	0.276421693329378	0.553706113608388	0.299906554858887	0.474872168987208	0.165237169321047	0.167642887594676	0.205197377204159	0.481011692076112	0.157434229977006	0.0454085680597778	0.463678796329143	0.373698690461348	0.208646427334921	0.713048918477864	0.76277471435264	0.65630686392035	0.127309017911034	0.241871847074465	0.0123107494228079	0.173393791766732	0.247021181813767	0.79956657894852	0.793638254906044	0.585198554278764	0.389946359819006	0.0401270414908405	0.119916086718329	0.0146934990660005	0.72485182571852	0.665857072752948	0.417687823872319	0.0207244671025383	0.16972162413363	0.354533386345818	0.0415101202048792	0.103623472902801	0.0896849966514443	0.272853148530292	0.258133517190836	0.172858404011516	0.339628578175404	0.254518705962013	0.215860323364502	0.0459914824729365	0.296034358806172	0.171683138608795	0.155092099135467	0.365503470668363	0.191856191569477	0.211645252620873	0.0172808846265998	0.170462814874641	0.122593794550844	0.098929800136761	0.354318801812398	0.165481474326823	0.1624520747221	0.302009678702261	0.310533259080462	0.251965643868877	0.371854550484956	0.0792593219541517	0.0132787864484407	0.582139474989604	0.349329839696921	0.258826870825652	0.363867157362912	0.339713232912097	0.0842611247310793	0.0584363506649767	0.258463210193098	0.225741175040366	0.326966583103038	0.512535959546991	0.0719767412168703	0.211795121543104	0.388552377290813	0.536937275871475	0.0666242818796592	0.178476486336715	0.0772597290904634	0.334349046128787	0.407186581784636	0.372335832052807	0.352403386484184	0.218266627565955	0.0823172865102181	0.140932449597549	0.287298509911223	0.178606750581318	0.314024819149298	0.457311762148192	0.254262916018753	0.225179244510995	0.06339470548021	0.211880211099314	0.093359654540819	0.126000767123345	0.440212465495781	0.151975765362878	0.204771743253126	0.422104860609833	0.480639931796338	0.359009591589058	0.502441367177022	0.128948659997677	0.0463755129740469	0.476618032383825	0.393905169659215	0.395840033796444	0.577690395046806	0.336309337796924	0.303159819755783	0.0160447301761673	0.208228546933452	0.138387122080889	0.248753229202108	0.378038332541845	0.212222861273152	0.290971996596211	0.201932308806703	0.313718815414853	0.0287330026357362	0.105420994458827	0.0844311920814054	0.275571030475021	0.243837152270267	0.183529953836702	0.335850864564932	0.271244267980931	0.197273845022768	0.0788010630567697	0.287671387511356	0.142575464507743	0.112989467698767	0.43383644434754	0.203789867566021	0.223039555525278	0.0261272342243249	0.140442615803454	0.140305071675552	0.0990556606502677	0.299264767120788	0.170963961904168	0.167990673135347	0.362205031966298	0.304898847634413	0.202460985808132	0.379216148193426	0.0753010227739758	0.0153858576099366	0.538141881630038	0.359406788433445	0.259135664711114	0.359170587813467	0.334003558834962	0.118521211580141	0.0556361659530021	0.222875342269712	0.231507260810816	0.308898439146134	0.480532433252596	0.0849313717798047	0.21589384656198	0.511289511699608	0.543524604335346	0.229321341917574	0.0458979584194791	0.123558303190595	0.611678089744446	0.377642508113681	0.120637075678985	0.692570112749961	0.338468083329232	0.0256793555733925	0.34416034486384	0.340099722212144	0.592833202777115	0.323029095927169	0.182868365944194	0.00120679588634314	0.228757451260824	0.22714057632446	0.424966774180506	0.0815671362470428	0.0279109343034122	0.577771141933723	0.332180729925652	0.123080282020204	0.779065177193995	0.804107640940399	0.415125973248034	0.144480715194819	0.256136554946274	0.0063397223413831	0.101419903763752	0.286408100158695	0.715941910580054	0.891536685675512	0.665042861507901	0.438427674730977	0.00121949363975934	0.10413580771742	0.019224577950126	0.755891902584809	0.805972839875802	0.372701617823567	0.0352967565787321	0.221346397672508	0.343790450361588	0.0302407016043073	0.12426096693206	0.0843218711494439	0.314084603409064	0.255241747644217	0.22683939447034	0.289058946740349	0.278473275576189	0.178112172145154	0.105361650463951	0.314729219271963	0.138722878209681	0.131983361684409	0.464089045179406	0.197474402347712	0.249534324363958	0.0307623611726856	0.142733456052741	0.146216793406923	0.0860511359449988	0.297583999192586	0.189310822913016	0.177972437133955	0.392388840100515	0.389118635443169	0.230370355014965	0.361042450561329	0.103007299911655	0.0228112116962399	0.513030929886673	0.379228243328153	0.259701380968487	0.378919803358291	0.362767158484568	0.157752619361436	0.0467732170843104	0.209240405391423	0.185726273420318	0.333041966824164	0.418707573997996	0.104005541018634	0.203066760773455	0.235129551534102	0.322644205560679	0.0186628451287728	0.0983897952727806	0.0621417149102107	0.279956190479245	0.260019554351554	0.192641908115096	0.186841586142666	0.236239596420694	0.199567788432566	0.114289669507103	0.360384023691169	0.104788164055388	0.0924423276027744	0.418152490224732	0.168166814035443	0.229182944706076	0.0281467515019497	0.142549155576119	0.145593900742356	0.0838830974744079	0.243466455659519	0.146500909789794	0.173780964472085	0.320408975041995	0.320863476973894	0.253087491158361	0.346555138375896	0.0940653187120735	0.0376980421645014	0.52030718558761	0.424998327067677	0.220878085674075	0.303138454660533	0.339974306665866	0.151895917741493	0.0465424237576809	0.224596634298273	0.205059817700235	0.329400000021264	0.372860808839247	0.11048283246881	0.198076540341226	0.218381928419606	0.343632234361094	0.00208346920689304	0.0733822999081696	0.0529276310272853	0.209902348409742	0.239190100075117	0.206221223422662	0.19815527596848	0.279008198079156	0.22068128020873	0.0914779674079265	0.353411267877041	0.0951797940955699	0.0673430181271997	0.425169759735202	0.143936831788953	0.245352053927072	0.0010671809902053	0.1342684435018	0.167528302156958	0.0564387853914307	0.288814661597141	0.161541754112225	0.196117929482342	0.272672348018122	0.361587551109326	0.285930186060176	0.354464262437974	0.102961551723235	0.0495544834245416	0.462701682013932	0.457478238283885	0.219303427742965	0.272960993979071	0.376285197421828	0.169688265242677	0.0473216198766817	0.198914325826688	0.215703510953857	0.300305632612839	0.360911736948817	0.103581644470866	0.211510267603576	0.48970694552087	0.588436038525562	0.0750160966578593	0.126787777805872	0.0706077691035632	0.443479638585542	0.413312093046744	0.246727897369206	0.474321477069419	0.43120999788478	0.0526130715033299	0.326329576582415	0.403025543975837	0.243772188054622	0.34702324904831	0.485666038317905	0.135290382761983	0.30687609640295	0.367061384711219	0.186813245992407	0.106163349105354	0.118342067328922	0.534638113969209	0.164743610303874	0.172615274743223	0.475540544536055	0.398618828148579	0.339515298090177	0.341259039517865	0.147755816040599	0.0481773306031861	0.127232553794425	0.44373582623489	0.563478419212744	0.548216816861034	0.517011800988854	0.317527397905672	0.00329902234206785	0.267925836756255	0.156943490735274	0.534609321920434	0.427016128172847	0.236723525320774	0.23811749288236	0.440925598598136	0.486136653156287	0.29992490093326	0.267768321325657	0.210239019379119	0.504332418993055	0.317159135861364	0.122501557867915	0.524118378148922	0.251344351843203	0.0203169573073928	0.348967149175855	0.252805578638943	0.585296301873582	0.285389035560929	0.364087641676895	0.13062430562905	0.194839581361952	0.214273718637947	0.459538545220843	0.178778561899161	0.0413143010528794	0.532321219475802	0.36943253451369	0.200767958576803	0.756481853516253	0.799063582509103	0.651147626407163	0.112681822890874	0.164084837469988	0.00831158037767916	0.0961747395228474	0.232997606030041	0.817248292822053	0.844942603932869	0.659663394645022	0.407044219009322	0.0450592543131352	0.0924707839813188	0.0161485503599621	0.72247823098095	0.669099359555143	0.424359381704566	0.0258417657984023	0.294483514101778	0.399882080000919	0.0329562193620217	0.156503572767	0.0779265337844587	0.332724469940225	0.368669031673419	0.256803647871111	0.315015242395073	0.245496838514078	0.101527010148942	0.129382094811503	0.333252989016943	0.103212396010802	0.174117651227831	0.495579427073948	0.181820389293014	0.164141504185756	0.054330790912658	0.120762685481994	0.123316943044815	0.0875120276439873	0.279333209068478	0.157162358448138	0.154013772630271	0.358859414429852	0.390732754153177	0.269222501487631	0.432948163124065	0.095484250294124	0.037715342610822	0.568004316615404	0.351224004908342	0.340219887778045	0.478969686841687	0.31733307604599	0.189614301692117	0.0295333531903434	0.273465120872039	0.151751261382782	0.279216022287298	0.336305003881791	0.148365880093158	0.213614364915625	0.224918721455858	0.323390021095542	0.00119612547450745	0.0423377452825933	0.0621111853742337	0.196016234655941	0.235656501075714	0.212612489596018	0.188161385245514	0.318905555295936	0.244898379309835	0.090956297802968	0.351845254737433	0.046412128521404	0.0439931227892397	0.490431139041484	0.12757439227631	0.261974697107108	0.00174373828832339	0.154055141501643	0.197895345012644	0.0477595899178453	0.304677600252989	0.182914790568513	0.189313026938224	0.251589211404467	0.349226945098522	0.273589525032034	0.374714975590169	0.120467780429722	0.0483742255083285	0.483449480277507	0.480169106269066	0.20585009655366	0.254785841595115	0.386463459238619	0.159315006071417	0.0337792709878818	0.172563162470198	0.179123610467554	0.328128677371887	0.334535607893725	0.129941199876164	0.194639231295883	0.280119916783504	0.373234041078213	0.0241456077455455	0.182448171206658	0.0898889248590757	0.353043007283771	0.408574640147645	0.309294972435956	0.282927468864822	0.237178294456929	0.0929708397132204	0.157335165665235	0.400799375571307	0.0762974517770775	0.16573245862418	0.576495977616738	0.182672715655972	0.124575723345321	0.0546565556824433	0.0760619693815952	0.148208338515199	0.0924590586447013	0.239229362622573	0.158173562914442	0.142525255905928	0.334659979646702	0.3846888079969	0.255372868109151	0.4286599535794	0.0283137560033745	0.0341850134249666	0.64679777275897	0.279589919411914	0.38071143314716	0.466604588943172	0.275444276288545	0.174766127448513	0.0370725977552459	0.26866388561222	0.153854479115732	0.252224437811722	0.296716772252764	0.152203253243848	0.219227107679028	0.389777850632102	0.506670095657038	0.0652525340306447	0.200129276877702	0.107825507942907	0.418498024801026	0.325226176008418	0.321086359792493	0.38915611408181	0.275715892781034	0.0841230243499402	0.195990750485575	0.274297249391772	0.162568034565949	0.239390076883279	0.521205182019437	0.247379342169744	0.245977993555208	0.0833626860488619	0.169382913145307	0.138276807004235	0.0833677032864494	0.375752390407391	0.178544592476416	0.227800265839364	0.408364117118598	0.440742495411287	0.344572686810859	0.452539681436111	0.156962920827435	0.0392944126877813	0.450135502412971	0.305293346729409	0.351022371486791	0.573037177617159	0.334854315534456	0.25242085572738	0.0411251779365258	0.196825119584077	0.125615227036513	0.328802850147735	0.39164351495849	0.207567899652708	0.210013808821527	0.501817753392071	0.42876557331541	0.33153612253527	0.311243750349594	0.218942761431864	0.496180428904801	0.304326089508567	0.102669694828409	0.539328165064155	0.181489880338891	0.0191242393979821	0.27197780437581	0.205525355877189	0.725571197739404	0.301324404253503	0.395427101762013	0.0789670157053284	0.181151257723443	0.23347998331514	0.455991926717581	0.206859574846688	0.0482946794448375	0.570346562820449	0.400960852140884	0.243010520987673	0.734239492278556	0.806509523051987	0.710857018385899	0.0502622061826129	0.114737904610317	0.00484564075073072	0.0570426463713038	0.219561117881973	0.856602554791268	0.815422170267241	0.746912926034276	0.408054678975716	0.0412121941123416	0.0477522328299369	0.000925577115621302	0.711004433232968	0.656315671295198	0.459648914898712	0.0512300780481858	0.375274122042475	0.569534894777167	0.0673378356350417	0.186934140300858	0.0879763695858099	0.336398823503461	0.354662337525545	0.318909557715366	0.351877801589918	0.267286869077778	0.0945714608484403	0.169552185172402	0.283549150221979	0.191620282762144	0.287520038147934	0.477756597517937	0.237981022256164	0.23259588244084	0.0751271743996864	0.200052462970532	0.110903550267946	0.0966756363705531	0.378007231204952	0.154188056568215	0.236249575477082	0.410831865877999	0.422254867416459	0.333504915028648	0.474577375191677	0.150195000990055	0.0425607224300461	0.466663783394622	0.341469374622278	0.383350496121547	0.597177940035041	0.364798350327449	0.294980346171368	0.0288477446530423	0.212290001087362	0.121228573441276	0.239517256844655	0.384096717218423	0.214512016760924	0.268821427856485	0.652817315202815	0.471549210756045	0.145372833737378	0.407897748435931	0.235748732327008	0.724670443884718	0.161256921185342	0.337285641471627	0.525050218169803	0.455045586297354	0.0384150271351064	0.380376105524533	0.219538410713579	0.329356198151259	0.39016629056797	0.610044342917038	0.389055807540396	0.426152097843437	0.209872053652558	0.316094778907541	0.111638974914697	0.0227222270230002	0.482689770024962	0.30234358806756	0.391395052795072	0.520741300015318	0.507087087873116	0.567447647526703	0.248005846180225	0.377017770024424	0.0141181866412834	0.150486001016011	0.155284014875544	0.601930178116418	0.812850846291302	0.490950987359759	0.405847885680697	0.103238476829903	0.171977695449199	0.0615602577388012	0.571488895851673	0.627003835805661	0.369359759995752	0.175045737408097	0.300810013474302	0.388094750035995	0.0307771573073856	0.197260582805465	0.0854841282422583	0.377667711842576	0.427318962883659	0.333592364240738	0.251559580147009	0.187357999524684	0.0845410661596427	0.157719002371838	0.415098187274755	0.0762662446486452	0.16532065014484	0.593390143105646	0.179610714774923	0.130624590734946	0.0326795561844708	0.0709239295570951	0.156589491203865	0.0980530865655624	0.228489913127915	0.195673447756096	0.166524653370367	0.324435180948388	0.392811968931954	0.227192258810393	0.372846850267256	0.00152219842229866	0.0332829085425845	0.686922694055066	0.263787610798064	0.366147241857033	0.487376340642311	0.20557982562644	0.141030674428068	0.0297521356029707	0.280713764744435	0.142180871365059	0.238279318397022	0.280141169480753	0.141130581426277	0.203076309498053	0.543447407219145	0.495506019679169	0.117413503779732	0.342128112508854	0.213504981876363	0.612241109297521	0.175964398921424	0.350805468322912	0.436885266163516	0.42534016562015	0.0335125894462309	0.325575286592158	0.208161438770631	0.291415120189765	0.344013427438391	0.670410781304774	0.348099409712893	0.368142268684328	0.152694058668466	0.252904417289546	0.0759979874225259	0.0260266592761725	0.388093115059351	0.245769109328426	0.323500957439771	0.46268365951614	0.47517310215306	0.506084458185379	0.265729246419962	0.304940911589962	0.0144904859345863	0.206713735759153	0.164520011531451	0.526114260255054	0.789801277729886	0.418674855556293	0.369326543745783	0.0955843482646391	0.17593595029685	0.0538633465095145	0.552225729737567	0.558748630321552	0.303181717217409	0.162961718595875	0.313123835772995	0.536243087112184	0.0751251016169339	0.216545116655864	0.0406572161892529	0.11589920823827	0.384162776050311	0.452249402768578	0.277659455626896	0.122761767511658	0.101619218556423	0.00103642540150642	0.136803422710506	0.186376319755377	0.297055416297125	0.411593279538411	0.313789976480028	0.148150667871294	0.0392673711981115	0.268842670262132	0.037386387862866	0.132573949055403	0.499439927954321	0.0988145355885778	0.23547595410465	0.29447192089321	0.468959004708027	0.384658665648478	0.552639699306764	0.161628854676235	0.0412381726024211	0.449767498979974	0.416890245304454	0.442404473162832	0.616739365173582	0.303111537734503	0.395577708505844	0.00329858147053864	0.286018687844297	0.127402350324082	0.241940230960463	0.379215653993212	0.252691664808501	0.441466257692202	0.233927517818061	0.395786139270275	0.0314065079873828	0.151627244562156	0.0931852219343629	0.361171781483431	0.294877758708144	0.235823235244017	0.333511405819412	0.314288083243022	0.119955212761888	0.130861982883949	0.300805539119892	0.122917332253875	0.175392679282508	0.518675435218049	0.185169266789044	0.214758902131341	0.0403195804039011	0.131423696268843	0.157320178376383	0.0787111844323923	0.33103332013388	0.197490254448538	0.166909450930275	0.407378919861686	0.427956017323143	0.271416992521025	0.394565828490546	0.123618442105818	0.0219248214611864	0.546896329085985	0.308039579457083	0.328969854418895	0.417165237726307	0.394333681853155	0.17987788589143	0.0428505028928329	0.226859498336173	0.163257485524473	0.354282452405998	0.422683701264603	0.139207796412221	0.191101907758331	0.444721537100251	0.67151919156037	0.238079121203289	0.450852504109317	0.312248516200875	0.465658214816384	0.192420794988861	0.396439012629363	0.435175168055534	0.550340144911452	0.00870502876580009	0.350324369838398	0.211208565495313	0.281178970556514	0.339634450289165	0.643690846931946	0.456807379518402	0.248648027193258	0.207446172923656	0.504850566379365	0.135207368891137	0.0202196139969947	0.465296701697371	0.440103383124406	0.290659627294633	0.545270016511024	0.581261197775903	0.723783733951477	0.116840284651391	0.436581604813377	0.0032882029407858	0.398515846405396	0.158510934155278	0.827577446157484	0.878617867259467	0.5145228867609	0.432722453335736	0.143047553224386	0.153816089092977	0.0437401977028001	0.603427997022948	0.805022956543424	0.409879084467281	0.162662823260924	0.254504614951052	0.322951964846716	0.00110187045475997	0.00699705368151521	0.0697444960267051	0.161101364782391	0.192126209896657	0.199400607696412	0.187746050159655	0.345055621470862	0.243408727372812	0.108068232316911	0.404235148705193	0.0628658178392835	0.0011145837869601	0.446832306546446	0.105193391982448	0.275091522167556	0.00147268814139106	0.172298800998732	0.224291162517419	0.0469854296345591	0.282913470919234	0.184028879197494	0.160302454015251	0.274051603974979	0.30681189034582	0.278756500645593	0.403347497225844	0.117419572107212	0.0512622960441339	0.515672379144424	0.517004651200193	0.196023962773738	0.225738038607711	0.375914476611601	0.172242110413898	0.0375438991544578	0.200830199819371	0.175440597094987	0.333176083031775	0.364972393057255	0.150851591919712	0.194169268597116	0.163412326078071	0.356160572730675	0.0362407406163783	0.0556605319779592	0.126106654414989	0.344355432118305	0.263221769648033	0.213739545895205	0.332349798036353	0.219996381974498	0.216683572214185	0.0733047189338116	0.246843389828092	0.204956588740812	0.152521972946511	0.29987756521086	0.233736689940923	0.201735031894172	0.0339950480039318	0.251301740061608	0.0959032273425308	0.116599564650578	0.379338799655341	0.182335996258707	0.157450047257131	0.335182335202855	0.247037766161374	0.263044812636831	0.301948954120308	0.0792208054650834	0.0283735333606482	0.558654453952226	0.331599330046408	0.221346117796836	0.398068148434263	0.396464978773264	0.0865544359505517	0.0659851198710844	0.335180226441613	0.279504127021574	0.394681599807994	0.474636781593721	0.0628060878541701	0.162961546599261	0.507682900125687	0.609154223051159	0.0690157656956943	0.12626240632903	0.0452066793953906	0.405713036186065	0.410743973715468	0.236862985777412	0.487522958891085	0.416955629488088	0.0638380058444133	0.309235650485047	0.466913864212572	0.259753826798313	0.350646510329856	0.475359443340381	0.126296443625754	0.314290429414181	0.368432653132827	0.182438487618598	0.109464133395899	0.11960208019419	0.521464338893678	0.155507787358781	0.169704495504708	0.441308373928145	0.408896266479243	0.313183352671024	0.354011721469522	0.129690368813703	0.0612220607327614	0.128498671328418	0.413890995468011	0.562598672712592	0.569452080479828	0.536178310986136	0.310841272354222	0.00591594002136619	0.267440524847255	0.145394031188634	0.568897242986268	0.450142149523616	0.256853276718146	0.221561374931887	0.534724091428378	0.634590008299377	0.0616387050412375	0.136176394004916	0.0339847618556057	0.42084353716607	0.393508626932109	0.241343342141753	0.500744318681295	0.416014726700386	0.0638425656194091	0.321447326632556	0.483578771327016	0.283202832730257	0.369559271028074	0.457653166612084	0.128307107913478	0.308278607831529	0.338731326780581	0.150641400659388	0.135388840764737	0.140976879563081	0.529244999318611	0.160876178580758	0.165880685875886	0.456290841695615	0.384642186360309	0.321957102794128	0.316769543826075	0.154266904736154	0.076891604795873	0.151618304053414	0.386889610803669	0.60301701924189	0.557602200304378	0.56121739906477	0.328575339474967	0.00898361573100237	0.222361035763739	0.177719457661591	0.571318707962963	0.494351695877276	0.273830877275341	0.178829366454714	0.61253213582035	0.396210428962205	0.146741207873108	0.408024426203648	0.159084088909103	0.746974084762058	0.236765578985177	0.262146471351018	0.479308714692625	0.427167134480793	0.0504999298287852	0.345879099716647	0.197991622159412	0.350835985363437	0.402399161379888	0.508171417500414	0.348284481573139	0.312052701810142	0.318813881189086	0.215739927239709	0.00962267992459262	0.0208659832216369	0.539586459097549	0.281360818922521	0.431780325951391	0.496194616747691	0.503230464261655	0.529273534908377	0.296559459501114	0.358327322758337	0.0139220681068586	0.122382687235548	0.229361574281266	0.59630307089568	0.661979676130808	0.456263493395329	0.411483740938989	0.00661808736293331	0.250758867049423	0.0181136435891045	0.579276835456572	0.629518812334627	0.330828725187748	0.224496274756586	0.684494714247914	0.480753667498913	0.173398908949313	0.404794960159644	0.271514781820626	0.699397858215752	0.195733478381739	0.382108645296978	0.457722548427117	0.455899888433878	0.0368418203131844	0.382806998872494	0.244488189329719	0.349565455938724	0.437258892860077	0.555934474724561	0.393256436174777	0.451995369025248	0.187512684870559	0.351706146226202	0.0959547022570232	0.0280983467468575	0.511383084188422	0.338319965224727	0.390793565840135	0.489898080192633	0.537448949956357	0.596970914609012	0.215228165051466	0.349495974096932	0.0109217384037968	0.161044426000826	0.14902740238086	0.690356470672028	0.813281824215707	0.506615594533726	0.377374041969822	0.117253107909612	0.153008671016114	0.0621977228930601	0.608550844273893	0.67683459203874	0.374491070483587	0.170666760928912	0.370974197447977	0.543257525016591	0.0798306136305599	0.183677974852817	0.0669935993543846	0.196345341162344	0.398173598533019	0.385832635990068	0.384983237544707	0.152428224425162	0.0919048335768301	0.0126869820211655	0.16714991753671	0.210335311037795	0.298640467433936	0.420051178823968	0.285211091790499	0.20579978510034	0.0510836613928563	0.197069367032803	0.0567155102347485	0.126463286757588	0.467948179800392	0.158273663794592	0.243897828992051	0.397021780215094	0.431859270774387	0.386450526891203	0.574278475805532	0.15470898064713	0.0461197225640074	0.374839227703484	0.399309524952629	0.40960356863455	0.586860252946813	0.30424009424976	0.317874186391254	0.0102422268317526	0.258338259760933	0.115574247855747	0.256957694410499	0.392678371465879	0.222172366787973	0.348694820555468	-147.994181872676	-146.888757744275	-185.136269335926	-176.941994539908	-192.799709702347	-181.476928329257	-171.471360716141	-182.966745707812	-146.972024185016	-117.986879521686	-122.150878256013	-57.5914650919109	-51.8132971749291	-48.5000963345252	-69.2579823824616	-48.0172511656294	-41.5272826644923	-39.2063097538563	-46.7505658718961	-54.2513408647072	-53.0692796658162	-59.107479477319	-37.4081447055876	-74.3276886546228	-58.1297487457897	-168.482440315377	-53.9551719171893	-83.9024284699974	-54.9264167573484	-166.596953621023	-61.8758436327382	-49.7629285929594	-47.9375652635387	-119.110875125541	-171.665218709478	-64.1731545347822	-47.1900777118446	-61.4808801431759	-90.4448060641296	-176.98111550859	-86.2039745555371	-169.619872748586	-60.3170365056816	-148.183959265264	-73.5078848165634	-71.6705610767988	-179.2859851624	-44.490401166851	-56.9616253329768	-118.459334628603	-121.789625514703	-158.178577564103	-173.956335981702	-78.7540990628699	504.126585181219	630.866822862656	581.743142221571	612.502379201374	652.749362486584	685.937682152304	693.208052812202	710.78233652656	677.89281656734	678.093762230686	670.685787723761	515.392999470928	507.466816533488	492.24574189887	554.751282104118	471.716811369347	419.136090890508	391.414934920475	431.149393217014	501.834059880104	507.847709462353	546.478859153754	473.718103062411	528.565770709712	480.217586647673	664.477819390266	509.679593656285	608.167695745035	513.25088895473	597.612758883979	536.043816400354	501.737144911245	477.286586968869	683.425442784038	635.04134081745	560.182259458463	467.939279663381	549.102747972088	626.140396531257	612.169395184255	615.331715962786	692.647324772309	535.13923275252	676.897775467806	542.064495638112	568.271464881444	679.360935030306	460.402555309966	522.084671859783	675.227132110991	675.779045340921	713.941711485539	691.144092184323	564.013225330947	0	0	-0.0804052469201126	0.157089045957437	0	0	-0.10075403501321	0	0	0	0.14584541283005	0	0	0	0	0	0.121848118663086	0	-0.314132687032071	0	0	-0.550775735902455	0	0	0	0	0	-0.205154706810535	0.146432554528098	-0.011949525051711	0	0	0	0.00562033421445312	-0.237209347624024	0	0	0	-0.28925296024818	-0.337729052950456	0	0	0	0	0	0	-0.0364784921677322	0	0	0	-0.257113418638964	0	0	0	0	0	0	0	-168.23808619087	142.449678748377	0.766571046831086	0.00718118686868687	0.524444444444444
7500	0.436507787853315	0.654290141397017	0.199208461202591	0.00233579709925148	0.00149859533123214	0.43558406182045	0.363992447727352	0.0957555084112061	0.85788241683728	0.419078480572803	0.00143656672705479	0.436533708743559	0.524053886819462	0.47950833332235	0.267258134560031	0.0715204685530827	0.00132878689262982	0.134806513148908	0.179782143649319	0.165258195664205	0.001207504790853	0.129714238188798	0.54729603391495	0.16284961332766	0.1078385009688	0.741754911623667	0.398362567309411	0.035672232733271	0.00185239556658828	0.343127468456928	0.00232811002515591	0.0533452106153797	0.167427669244976	0.593841801952465	0.876663033134934	0.74825535155782	0.176539168355972	0.00276128440368533	0.00126382771969851	0.0387300049759102	0.998768062398977	0.64671223647789	0.264577692413376	0.00132838050894909	0.527336358275977	0.640448086582003	0.203465452226772	0.053970180906046	0.116713634358316	0.683628558608822	0.447095099751783	0.112719235630144	0.684377541530578	0.374576654433135	0.0658235068132743	0.28395470932077	0.457753472432737	0.233782685489049	0.342373742471531	0.447458601997597	0.0012295250551991	0.297945265407558	0.357906987228811	0.173090574935408	0.0815859617549643	0.00215970116145772	0.611487203495606	0.336741638865705	0.130039796830206	0.452053354348849	0.775838920123299	0.416298988867738	0.34911999446381	0.137473782981756	0.00764240779168615	0.129074869572013	0.428256245862533	0.610192562270237	0.900088020093372	0.536652452058062	0.401564410995106	0.0037640864004292	0.289084079484706	0.00120292952751088	0.525797568560562	0.875871544224119	0.26788543679019	0.197067874247765	0.503984090342265	0.395777272206913	0.325239168828569	0.416036005498117	0.23926829437386	0.555438798285782	0.275171042416508	0.131864521753694	0.46962271219797	0.198837897408978	0.00125505272264723	0.190685427939151	0.206685178996974	0.998191726930074	0.260238202473119	0.410175855371772	0.00150719056024477	0.187974419400767	0.246659358256564	0.484319021038818	0.234445165310615	0.0426425817434472	0.60127143799275	0.448936137843156	0.277148794327777	0.757020428213794	0.847166075420807	0.777173936731714	0.0721990537789119	0.125459170446321	0.00753363914022703	0.00121519045020369	0.281381450178593	0.839695578351373	0.7925779473058	0.87596596802203	0.40562101036477	0.0271862188517853	0.00180780076472465	0.00169645646533858	0.674551542994396	0.715273750280647	0.489281907834408	0.0432123820772899	0.482123066472886	0.426363217645488	0.359819197949018	0.335942083622178	0.252743742353535	0.489959880134653	0.278403047107064	0.0883226999596698	0.470142771031623	0.167146891330512	0.0122532697868384	0.283879928625872	0.16747705553077	0.738468896863922	0.290880499356324	0.367028737435172	0.110966613350477	0.206594981283423	0.238666754250393	0.457392104074319	0.214378731425661	0.0512514588552687	0.56967910178903	0.365162998988083	0.247472021954779	0.698348943559747	0.797567195431526	0.711050916334951	0.00137315169650169	0.107557794337205	0.00892834631192343	0.0485128856412562	0.253979863424536	0.867631786269747	0.813551426518725	0.766049617261939	0.352677632454844	0.035480790287795	0.0445694512327262	0.00169477389991665	0.71246688175991	0.644463686547944	0.493038052144336	0.0581608700076492	0.488609851779238	0.622940898922164	0.326500365565882	0.38915862442548	0.265364514619077	0.500278601030853	0.280004054695128	0.250431011465988	0.507338477690076	0.313073042535015	0.000906351951013199	0.403754952663105	0.235256566433223	0.612454826207807	0.332856223266538	0.533838227243971	0.202736659658206	0.157765047710675	0.233184577441243	0.524589965454702	0.201850401674943	0.0501882043191048	0.524957519989141	0.425138603249852	0.270008277718485	0.800130179774819	0.837196492647247	0.758774916738368	0.0944936615543633	0.291807989120797	0.00476501333589204	0.15746246308474	0.211788851993106	0.824808029511959	0.844696165079882	0.65143019620146	0.442706762816282	0.0619354456898601	0.0811346980970759	0.00137958836993588	0.789646756686452	0.687697757236498	0.49105191506739	0.00170826182549716	0.466914475266995	0.694744225822394	0.256436604692788	0.473175352154924	0.3417729086242	0.43178519456857	0.196135089694849	0.405758559604358	0.42172048732955	0.522072267452724	0.00100571280904011	0.352885872084902	0.22470081956164	0.288558040383519	0.355207439195375	0.656418617428523	0.510006094737204	0.259119371278033	0.212080592149442	0.486946127228987	0.152547918524094	0.00175517299529888	0.438635643879507	0.457582133790095	0.312447380771595	0.543098820805484	0.60997932365487	0.742227289408015	0.12243496880147	0.426812762678164	0.00636069247673466	0.371768552787486	0.167771995212176	0.804443360411164	0.877120065925278	0.55202627703048	0.423729362964303	0.155330009170647	0.15423306182503	0.0338856337605233	0.575937573924295	0.83465788228444	0.413047594642306	0.149554278149918	0.679497897854247	0.470674049884675	0.175818985143607	0.396628592127585	0.296036158765675	0.671868125726288	0.189829577885361	0.370432196850238	0.460254540852406	0.487594020676782	0.0401094265926783	0.400199486871734	0.238825163213715	0.363705708887006	0.424120684461193	0.479271452866888	0.414734517054457	0.426639278891631	0.174929808425265	0.356465310576214	0.112119395458629	0.0287716067106959	0.454486817532909	0.33271613713583	0.373300448253867	0.485362680821712	0.50901969749533	0.603768982417419	0.221267358934008	0.339912784192042	0.0112338442869575	0.160817638082506	0.158562314997953	0.662538027810996	0.822832076806919	0.512615537835895	0.351132038994334	0.140892480554123	0.163669827305451	0.0590589005536285	0.602816769317502	0.672733733940909	0.434793151468149	0.194026962734753	0.647486864444251	0.375372556641071	0.181652239942109	0.44478181581813	0.183102933512424	0.786561583159618	0.155904552841932	0.292579937733166	0.563602118068647	0.475609250674633	0.0494249732076773	0.451460913964153	0.160193209686499	0.399769151966118	0.464922933226141	0.55385821688176	0.386605187160696	0.41154183687812	0.367358191089842	0.253073851143256	0.00272594078216945	0.00558093796587343	0.616046337523775	0.310415480581395	0.471755741235051	0.570181705572095	0.545140476637747	0.598495286522481	0.268828627669293	0.373954780813326	0.00455601368822474	0.103048320056753	0.165837609986909	0.699194427670001	0.704630985809564	0.529644988605757	0.520930972421895	0.00217075544723194	0.202701181464339	0.00185934992382423	0.660817390877147	0.700373693529091	0.423898369765553	0.168953527989378	0.575954254181786	0.483843206417157	0.158907868297415	0.418426669382737	0.238681586936475	0.557769022805386	0.175356906178809	0.425364348501379	0.509795927145956	0.438555942702083	0.00226530919723796	0.353303023396113	0.192747088130186	0.335474058082174	0.313608044685287	0.720575788430501	0.342987312674816	0.292498695227456	0.106788610139894	0.232575648361638	0.0628678982573423	0.00111663328079427	0.274318462281051	0.239391514460621	0.346335002453316	0.399512785584721	0.473819829349525	0.505147728339778	0.256958535626248	0.264620080631075	0.0114986067530014	0.162502256916778	0.16374154276419	0.494837392122294	0.737426594151957	0.306326758218095	0.413936761423279	0.100547657684772	0.225639761655844	0.076711052938535	0.511618399616087	0.529156272078653	0.286386545212842	0.151158596800775	0.432314593555428	0.544367377899469	0.0838979941538971	0.101799277468531	0.0687779626497545	0.460618087449989	0.422187182818683	0.228907221490472	0.468743280003905	0.432802430527786	0.0548808623727204	0.308084101228927	0.40346234880557	0.199859505898938	0.373459580156229	0.488587505364474	0.126509998242259	0.271682980505978	0.372005458440704	0.195269291277463	0.117516168387885	0.09558729614378	0.566125699835388	0.171008976634746	0.198704921467352	0.43532752969655	0.42665496025487	0.365554429833299	0.294958777103919	0.147713189899299	0.0483114869633854	0.155847183704464	0.407299903319869	0.59947203475072	0.545066288211573	0.48061332010012	0.305395448087548	0.0045189162805253	0.275872798532744	0.131265784998357	0.466610265220105	0.393470430246863	0.207472029414455	0.227543687202233	0.553891266424762	0.654047655136398	0.0645880612942428	0.113010961081305	0.0365763447359	0.461328232584199	0.391778914022699	0.249629472157229	0.500066581228659	0.420727439532051	0.0587104523023813	0.327951669570746	0.532056963737367	0.275556987113911	0.376946883711531	0.458385933588778	0.0920353354849783	0.364102232923157	0.345131939132115	0.158534694622133	0.134981112249052	0.121784312581859	0.547117727344906	0.153664045794048	0.157422809640115	0.445441115758173	0.342723459542663	0.322312277295996	0.290782010165274	0.156297824086202	0.0920772239610959	0.160186387471909	0.396669041658443	0.623767116749681	0.527890425122762	0.518074109621766	0.293164559421803	0.0127735036760434	0.201995353842409	0.214364965707103	0.601322508262223	0.4691173170951	0.259557584548136	0.191372169599262	0.348830901108528	0.460766313103532	0.0216521769106208	0.20740803997251	0.120870500654042	0.438544039238361	0.416356959492411	0.245852136421257	0.238820512796669	0.110817584051522	0.0822311634603777	0.180952495326752	0.370145680613965	0.029204145554523	0.231337909984624	0.585492961584857	0.129163457591345	0.104481497736749	0.036106147249447	0.0985416901785856	0.179996013190836	0.102850431617682	0.164989623569224	0.211875056691504	0.142941174774454	0.290678982462924	0.328404703030453	0.191265037102367	0.333914489110706	0.00167823661329822	0.0345867264829392	0.778466372047577	0.246771423088658	0.341552094701008	0.528820263577788	0.179101745127641	0.183155877263631	0.0101993153884193	0.288715294068339	0.117717723526705	0.15416751720829	0.258555820771987	0.0867452898944515	0.195511589107388	0.25660919348116	0.389495226255113	0.0457330953431994	0.160384452764363	0.0015635874262188	0.379117990783402	0.502473206997156	0.284125845289587	0.222984946846885	0.142495807557444	0.0526315047234411	0.149488766439675	0.423300571926042	0.0679707301264331	0.118770461661332	0.609081147808897	0.194361262196197	0.102811180171984	0.052144008070152	0.0012957113933504	0.126336296761586	0.0871316848862084	0.20617235759604	0.181424126031184	0.155286439419795	0.241657011896808	0.409332953803877	0.182286053296148	0.413962930965881	0.00293699631151865	0.0439233205926469	0.674492573290168	0.318305229712858	0.380460498647605	0.514320148439249	0.198869232224528	0.0625212984193397	0.0174895129506326	0.286567727391977	0.135755076115348	0.250045100735158	0.239854995104928	0.135516577956829	0.191961971038383	0.185608621238678	0.343074732869705	0.00150996792015386	0.182407338984291	0.0869761506689533	0.230916813941509	0.445123820573571	0.37634386101435	0.186159442072308	0.178687329822343	0.0471547771661429	0.161262417307162	0.418039562732909	0.000974663974961837	0.191792152514071	0.57808388977013	0.219149313825405	0.061699600287208	0.0648101330313666	0.13635426462583	0.187614353256689	0.0608442012328187	0.0830649545466986	0.0506994933986763	0.176791476053868	0.433794248981808	0.360803252186812	0.332796026507642	0.578215679128884	0.0184420394852403	0.0487059809952067	0.707141945329578	0.265902772237433	0.448437590662326	0.371464056934758	0.188314013328855	0.155220275892151	0.0600982433989757	0.264007862024345	0.16525968538632	0.00102959067595618	0.258147829556502	0.171098407793397	0.232713908840892	0.251381166162181	0.390475437123128	0.00107933817538511	0.185693964721941	0.113961730117713	0.383192934169408	0.316770853144765	0.230984130917102	0.330279614214148	0.273635793362044	0.107298005236244	0.103597957024348	0.274674796185202	0.137990246387919	0.189065280272559	0.509745146983316	0.164423417206267	0.204239881312055	0.0107869888800403	0.100821225464947	0.142907567543041	0.0738778844050497	0.327031527686973	0.229109177329552	0.113875951457605	0.478991670938207	0.396573019136517	0.230520315760518	0.385692711078097	0.155290034331628	0.0099462835907387	0.581191893728384	0.335085885351385	0.305969070953704	0.412690689895573	0.314148964778619	0.160814593372533	0.0583721617958444	0.220337257452676	0.168849583302964	0.36109261146698	0.418367008605876	0.146918519723583	0.190465906752429	0.32755487052067	0.305994743483839	0.00182678411669399	0.0435004272530017	0.0312097770313483	0.216756066162172	0.279672628995285	0.158872339564828	0.216652170585869	0.326632703763985	0.236753103756568	0.0877401920152039	0.337015045566669	0.105059225126674	0.108826618126163	0.415137349956193	0.169532104633468	0.257103799093857	0.00124413544312103	0.129915904789023	0.149225646292051	0.000901636740047682	0.307717643833408	0.177144644456265	0.118744808075502	0.342667800383291	0.47412360244668	0.305787105672914	0.449269776413506	0.0989606796860732	0.0482613155562629	0.386440781392704	0.447398990530935	0.0827142770363843	0.28709119044483	0.388824347348822	0.228534896016669	0.00387474743801412	0.232289787202701	0.233998552868042	0.318987356474858	0.334936840225467	0.00108603808941295	0.180718177778983	0.00163571537532028	0.412562481208764	0.00209345124652337	0.0337818715779444	0.132668098625617	0.261836153879056	0.210029795927797	0.37538842568702	0.00152225017907924	0.41848631342091	0.329592532311306	0.0429787374533175	0.271113480886654	0.00316658562594836	0.00177059223912333	0.432073707677585	0.182483715761323	0.278775020635762	0.00214645662780507	0.164279926972366	0.0012091912146133	0.0022678755309592	0.0880580597187079	0.397198917276723	0.238724315444664	0.271118237020849	0.278946689999886	0.479748483215788	0.558593017996776	0.125765172681164	0.00548468795691006	0.120632422320026	0.765978963973537	0.279236616573997	0.249743131381634	0.00215919168815692	0.00175050196197774	0.0290455828366284	0.449886270569987	0.240306736706865	0.468949764044353	0.372484577522466	0.180984542414688	0.233184050894676	0.216020906302212	0.0844647456497712	0.0013768988164611	0.00114912809683874	0.076986266491939	0.00168354072349941	0.130876636387326	0.0422389451729118	0.299733666221687	0.41125159091111	0.265231292141161	0.142866150505934	0.546644886509544	0.117145739826354	0.00114491210244259	0.606505629558485	0.0820198211252182	0.20053566862454	0.00120284311731003	0.00109302844609731	0.331247667295754	0.0502448192878854	0.32853164118092	0.0688850695576255	0.081266221779346	0.286776981259445	0.420628585553131	0.269672044699576	0.452895505356411	0.00206520016560298	0.0715892497046887	0.645216337277157	0.501979674734305	0.35424558905018	0.116778206505555	0.369881309336767	0.164634990946828	0.055170177876101	0.0855854076977469	0.0317076488397774	0.00127521820163467	0.603344632132301	0.149636484601169	0.142919948613892	0.268180112542903	0.364690305972903	0.00120943486402573	0.041642022185453	0.0629329124577938	0.202476590257256	0.368251649001123	0.0984366576855321	0.336729011879607	0.189279445335711	0.159495284720441	0.0759117655709455	0.382692518160464	0.00156495115882461	0.0831517890410895	0.502890813418113	0.0534903016727165	0.233352844860929	0.000961446984332379	0.24224409864964	0.130499324598785	0.0528118619427396	0.572231157496806	0.0189848318881803	0.257130669468952	0.185633934792935	0.43527569040718	0.254602148786749	0.387702097558524	0.192325920684371	0.0153349748488702	0.499704059831779	0.504830672466167	0.261413941580951	0.0452516392255815	0.350036825451613	0.00193248300000216	0.106750038130851	0.0634293092419387	0.231720906316272	0.482383820182641	0.305970904901089	0.0688888660666928	0.149473654432566	0.187067277284639	0.294886070981187	0.0312301807088657	0.00098900282605599	0.0618837784544124	0.30043553440835	0.264574607751789	0.15343603579513	0.388665965069834	0.247238144004182	0.193684889106273	0.113771670654702	0.269272060200257	0.173077704594746	0.116517530849825	0.35620939994192	0.240361301622061	0.231410832706488	0.0264653153250692	0.217825872829916	0.00148459711390797	0.0749791767011241	0.341186682771594	0.183880204568433	0.142932011741632	0.312934933593877	0.293424368946513	0.0620745115232129	0.406761441947278	0.121919894181339	0.0055030056062444	0.472577612132077	0.292569409780313	0.261724900402806	0.40821595703445	0.344671765412778	0.0857468954406696	0.0650340019734699	0.18899426924296	0.18691020971875	0.257241968374425	0.436472920970885	0.0987762760036272	0.243202811367668	0.153061586077576	0.379477335029033	0.0359676355122209	0.107451286531724	0.0882786516921678	0.305875258738929	0.264893153526617	0.166507540853142	0.357370748144306	0.240860115367046	0.203278127404263	0.0308478342476671	0.270800995798309	0.184543321040714	0.218595630520834	0.357501896299366	0.197549675008005	0.207829624426577	0.00139792657728664	0.176092346548435	0.14440026505414	0.10376494726096	0.342048049795176	0.187268701170623	0.164948120440445	0.308748492831191	0.326195015564192	0.244414791344205	0.37665022767956	0.0781460742789185	0.0106322403540968	0.616345048247934	0.353817180353549	0.279661168204787	0.336926259779513	0.346269730277831	0.0799968921428673	0.0611479169105008	0.296087026894925	0.217552530750081	0.323157300331603	0.449942322812158	0.0797954153653854	0.206969637132379	0.329131995618552	0.411617903308233	0.0342015527351044	0.0843553416013808	0.135590915570081	0.211074200334406	0.364518789968144	0.204588796632105	0.335404454943945	0.187765993620808	0.208295059362977	0.0601361467781886	0.280068035959786	0.220620094799361	0.181681277141851	0.264972799974403	0.280078711734487	0.20647874346139	0.0666087604224036	0.219848549363064	0.103434449969071	0.118436342857324	0.404648532346647	0.160517884887069	0.231948758511742	0.392152332218902	0.257898510344893	0.22479843189167	0.526771968751973	0.0604345235938261	0.0445691007376396	0.505616318161977	0.390478281541202	0.452213364494984	0.533359186294252	0.424550399734207	0.0873512784114565	0.0692421889005118	0.345445212831193	0.330510992785552	0.26700303550191	0.41444187143831	0.0826429350683503	0.10448946333021	0.19587715524034	0.230053988792702	0.0325366970260373	0.0521153463450392	0.0496345438187718	0.285284163307949	0.301929974864935	0.147784034607826	0.146919475170654	0.227924930506443	0.22009480234967	0.081459761078458	0.412569248920643	0.0826763914431811	0.0175337933166195	0.346378918963039	0.1471934546215	0.24687725484633	0.0422519783075374	0.160649947547416	0.119272484276473	0.0988110042599436	0.245131969184831	0.173387007794397	0.160308704374625	0.260749651079202	0.295903430860444	0.266913623710123	0.387759966157797	0.063303674585861	0.0665578174199583	0.618271240233606	0.532947248734	0.218479767187341	0.291249855040311	0.35514457257545	0.119600262742487	0.0386943688819227	0.286842807931989	0.244277180245637	0.346411937508152	0.344630909918073	0.160797547384698	0.215782017426158	0.310692865489843	0.508565178677997	0.0812819365177958	0.213920927747403	0.0359909552119132	0.089810845537876	0.365771485859225	0.513757054183204	0.257800539913226	0.105370528493562	0.119449249353156	0.00152370823611951	0.0775929885248094	0.18722890909245	0.302586105670135	0.454996709402793	0.312403026383568	0.169874447882459	0.00143635209814846	0.246214327086144	0.0370609963944845	0.150207912844713	0.50485919557674	0.0898101424044785	0.255281592870786	0.306450514646741	0.478207314669606	0.395945140409576	0.549141703419319	0.169208277126029	0.0365313294600237	0.409174976677406	0.43750936428242	0.443147873754639	0.637560060584214	0.309127728561333	0.371796166156809	0.00203883162938931	0.278416099370244	0.131048155339854	0.237079501861892	0.406574641917958	0.202513279854434	0.389254817453529	0.32236953938858	0.235232544881512	0.0192054519723071	0.337542360927189	0.00233051539635031	0.0353970885092393	0.607634031244335	0.400626263280869	0.262714335469585	0.0780870224884895	0.0645138221412239	0.00148569662372674	0.141772944807945	0.216565406428112	0.341885062737306	0.0367691456117454	0.322513164860407	0.243911163364409	0.0299669364372434	0.42398024321811	0.00217659942226924	0.216147147362757	0.447273617254573	0.0329362204352407	0.130285123105844	0.249901284384962	0.31805454933783	0.546917870887658	0.414624695733456	0.0864308446312063	0.0324895128851136	0.414267355811266	0.789559205588306	0.45872285773542	0.479189136745781	0.314906787340624	0.456599297240483	0.000997247448169545	0.370975219465552	0.0604636798932585	0.071629200634252	0.550898606662949	0.448034772789695	0.809391159036272	0.458919864689137	0.524953979944373	0.298519267847288	0.303465475171767	0.226084223923888	0.454984715901421	0.307241974379415	0.198251299110372	0.468622221922569	0.277486718098251	0.0207640298137701	0.334213036652306	0.276421693329378	0.553706113608388	0.299906554858887	0.474872168987208	0.165237169321047	0.164892537787371	0.205197377204159	0.462766922681335	0.157434229977006	0.0520818934064593	0.463678796329143	0.373698690461348	0.208646427334921	0.717561518558356	0.76277471435264	0.65630686392035	0.127309017911034	0.236852359548787	0.012002901882073	0.166178239033654	0.269544438909851	0.793655426864561	0.793638254906044	0.585198554278764	0.389946359819006	0.0470531138290468	0.119916086718329	0.0119777037155145	0.72485182571852	0.665857072752948	0.417687823872319	0.0204640242159089	0.16972162413363	0.354533386345818	0.0415101202048792	0.103623472902801	0.0896849966514443	0.272853148530292	0.258133517190836	0.172858404011516	0.336101694419133	0.254518705962013	0.215860323364502	0.0459914824729365	0.296034358806172	0.171683138608795	0.155092099135467	0.365503470668363	0.191856191569477	0.199758239910378	0.0172808846265998	0.145833290308614	0.122593794550844	0.11216647659618	0.354318801812398	0.165481474326823	0.1624520747221	0.337838443536805	0.310533259080462	0.251965643868877	0.371854550484956	0.0835405426352779	0.0144029059263714	0.582609826499378	0.331117136901092	0.280401151360947	0.363867157362912	0.339713232912097	0.0842611247310793	0.0535176640759822	0.258463210193098	0.228937375931942	0.326966583103038	0.512535959546991	0.0719767412168703	0.20853231061968	0.388552377290813	0.536937275871475	0.0666242818796592	0.178476486336715	0.0772597290904634	0.334349046128787	0.407186581784636	0.372335832052807	0.379415553770162	0.218266627565955	0.0823172865102181	0.140932449597549	0.287298509911223	0.178606750581318	0.314024819149298	0.457311762148192	0.254262916018753	0.208940164975298	0.06339470548021	0.195492577269709	0.093359654540819	0.120155237271956	0.440212465495781	0.151975765362878	0.204771743253126	0.405636820603975	0.480639931796338	0.359009591589058	0.502441367177022	0.135043637998089	0.0393006008839678	0.419795337242299	0.37169108863483	0.375749187591215	0.577690395046806	0.336309337796924	0.303159819755783	0.0110617042266678	0.208228546933452	0.130701120499158	0.248753229202108	0.378038332541845	0.212222861273152	0.280117156244988	0.201932308806703	0.313718815414853	0.0287330026357362	0.105420994458827	0.0844311920814054	0.275571030475021	0.243837152270267	0.183529953836702	0.288536508386571	0.271244267980931	0.197273845022768	0.0788010630567697	0.287671387511356	0.142575464507743	0.112989467698767	0.43383644434754	0.203789867566021	0.211139112751313	0.0261272342243249	0.154002580803406	0.140305071675552	0.107817492626531	0.299264767120788	0.170963961904168	0.167990673135347	0.375025052924241	0.304898847634413	0.202460985808132	0.379216148193426	0.0733918845546298	0.0157687274197799	0.554109653951802	0.345549218769976	0.266065321141085	0.359170587813467	0.334003558834962	0.118521211580141	0.0644209338881355	0.222875342269712	0.219405320832898	0.308898439146134	0.480532433252596	0.0849313717798047	0.195456603403652	0.511289511699608	0.543524604335346	0.229321341917574	0.0458979584194791	0.123558303190595	0.611678089744446	0.377642508113681	0.120637075678985	0.682639312639304	0.338468083329232	0.0256793555733925	0.34416034486384	0.340099722212144	0.592833202777115	0.323029095927169	0.182868365944194	0.00120679588634314	0.220467464957593	0.22714057632446	0.441913436476511	0.0815671362470428	0.028463639395545	0.577771141933723	0.332180729925652	0.123080282020204	0.769267610399807	0.804107640940399	0.415125973248034	0.144480715194819	0.229925076954749	0.0054451557196051	0.104842412342472	0.284718918971284	0.723919827148829	0.891536685675512	0.665042861507901	0.438427674730977	0.00121579589013135	0.10413580771742	0.020625719766698	0.755891902584809	0.805972839875802	0.372701617823567	0.0361409417411527	0.221346397672508	0.343790450361588	0.0302407016043073	0.12426096693206	0.0843218711494439	0.314084603409064	0.255241747644217	0.22683939447034	0.249310025131585	0.278473275576189	0.178112172145154	0.105361650463951	0.314729219271963	0.138722878209681	0.131983361684409	0.464089045179406	0.197474402347712	0.204903031401961	0.0307623611726856	0.148443352598308	0.146216793406923	0.0869595521532942	0.297583999192586	0.189310822913016	0.177972437133955	0.35019549213311	0.389118635443169	0.230370355014965	0.361042450561329	0.10341689019659	0.0249457432234361	0.523736086155071	0.339689889533003	0.263413257338768	0.378919803358291	0.362767158484568	0.157752619361436	0.0501904612426458	0.209240405391423	0.198149936759677	0.333041966824164	0.418707573997996	0.104005541018634	0.190569851375426	0.235129551534102	0.322644205560679	0.0186628451287728	0.0983897952727806	0.0621417149102107	0.279956190479245	0.260019554351554	0.192641908115096	0.191325350349575	0.236239596420694	0.199567788432566	0.114289669507103	0.360384023691169	0.104788164055388	0.0924423276027744	0.418152490224732	0.168166814035443	0.219098803456083	0.0281467515019497	0.135730019788414	0.145593900742356	0.0899118418094036	0.243466455659519	0.146500909789794	0.173780964472085	0.315237576551279	0.320863476973894	0.253087491158361	0.346555138375896	0.0923608213743902	0.0412571402311179	0.542705078196768	0.432827309334079	0.228479527837756	0.303138454660533	0.339974306665866	0.151895917741493	0.0397232520744302	0.224596634298273	0.208242168533067	0.329400000021264	0.372860808839247	0.11048283246881	0.211337600370804	0.218381928419606	0.343632234361094	0.00208346920689304	0.0733822999081696	0.0529276310272853	0.209902348409742	0.239190100075117	0.206221223422662	0.224488387244955	0.279008198079156	0.22068128020873	0.0914779674079265	0.353411267877041	0.0951797940955699	0.0673430181271997	0.425169759735202	0.143936831788953	0.246390549721933	0.0010671809902053	0.156606356469379	0.167528302156958	0.0611860462086684	0.288814661597141	0.161541754112225	0.196117929482342	0.263624054451253	0.361587551109326	0.285930186060176	0.354464262437974	0.106027021807701	0.048524673456	0.496244276714114	0.445519536157865	0.226302611349296	0.272960993979071	0.376285197421828	0.169688265242677	0.046180073088738	0.198914325826688	0.217358624608353	0.300305632612839	0.360911736948817	0.103581644470866	0.199787504686802	0.48970694552087	0.588436038525562	0.0750160966578593	0.126787777805872	0.0706077691035632	0.443479638585542	0.413312093046744	0.246727897369206	0.478385942781343	0.43120999788478	0.0526130715033299	0.326329576582415	0.403025543975837	0.243772188054622	0.34702324904831	0.485666038317905	0.135290382761983	0.270249027931167	0.367061384711219	0.19598643027596	0.106163349105354	0.115212946572265	0.534638113969209	0.164743610303874	0.172615274743223	0.46015292982978	0.398618828148579	0.339515298090177	0.341259039517865	0.147163109243546	0.0521238187637133	0.120911885730475	0.444239834304089	0.596794039619429	0.548216816861034	0.517011800988854	0.317527397905672	0.0033119149384948	0.267925836756255	0.141484785601327	0.534609321920434	0.427016128172847	0.236723525320774	0.221859678517783	0.440925598598136	0.486136653156287	0.29992490093326	0.267768321325657	0.210239019379119	0.504332418993055	0.317159135861364	0.122501557867915	0.491254943349129	0.251344351843203	0.0203169573073928	0.348967149175855	0.252805578638943	0.585296301873582	0.285389035560929	0.364087641676895	0.13062430562905	0.184696944705381	0.214273718637947	0.442459668359021	0.178778561899161	0.0402371609894675	0.532321219475802	0.36943253451369	0.200767958576803	0.749592446381596	0.799063582509103	0.651147626407163	0.112681822890874	0.15966243034281	0.00793643102051748	0.0931578094872757	0.232145042482626	0.815910123050823	0.844942603932869	0.659663394645022	0.407044219009322	0.0475340046731867	0.0924707839813188	0.0143864326406116	0.72247823098095	0.669099359555143	0.424359381704566	0.0221419676571987	0.294483514101778	0.399882080000919	0.0329562193620217	0.156503572767	0.0779265337844587	0.332724469940225	0.368669031673419	0.256803647871111	0.293988760029993	0.245496838514078	0.101527010148942	0.129382094811503	0.333252989016943	0.103212396010802	0.174117651227831	0.495579427073948	0.181820389293014	0.157432041873164	0.054330790912658	0.108691259410868	0.123316943044815	0.0853288889274293	0.279333209068478	0.157162358448138	0.154013772630271	0.335082526017022	0.390732754153177	0.269222501487631	0.432948163124065	0.0939381398399311	0.0382462317985528	0.591401513782575	0.368243607993837	0.346072201219033	0.478969686841687	0.31733307604599	0.189614301692117	0.0379363832631004	0.273465120872039	0.154302265153454	0.279216022287298	0.336305003881791	0.148365880093158	0.237134792421055	0.224918721455858	0.323390021095542	0.00119612547450745	0.0423377452825933	0.0621111853742337	0.196016234655941	0.235656501075714	0.212612489596018	0.227519844746195	0.318905555295936	0.244898379309835	0.090956297802968	0.351845254737433	0.046412128521404	0.0439931227892397	0.490431139041484	0.12757439227631	0.277214458242524	0.00174373828832339	0.140746236315328	0.197895345012644	0.0503853824411226	0.304677600252989	0.182914790568513	0.189313026938224	0.266659510100465	0.349226945098522	0.273589525032034	0.374714975590169	0.116807789319554	0.0501992451903583	0.509911889210061	0.460379011667577	0.231020317128495	0.254785841595115	0.386463459238619	0.159315006071417	0.051954352805424	0.172563162470198	0.194879404308485	0.328128677371887	0.334535607893725	0.129941199876164	0.18004094131902	0.280119916783504	0.373234041078213	0.0241456077455455	0.182448171206658	0.0898889248590757	0.353043007283771	0.408574640147645	0.309294972435956	0.258631597674615	0.237178294456929	0.0929708397132204	0.157335165665235	0.400799375571307	0.0762974517770775	0.16573245862418	0.576495977616738	0.182672715655972	0.140144646390932	0.0546565556824433	0.0877774252026377	0.148208338515199	0.0846747976745786	0.239229362622573	0.158173562914442	0.142525255905928	0.339204917665478	0.3846888079969	0.255372868109151	0.4286599535794	0.0296379068316568	0.0344179599349374	0.639621291452725	0.284778877921216	0.384308983644701	0.466604588943172	0.275444276288545	0.174766127448513	0.0411131016422417	0.26866388561222	0.144617181921484	0.252224437811722	0.296716772252764	0.152203253243848	0.195426904657886	0.389777850632102	0.506670095657038	0.0652525340306447	0.200129276877702	0.107825507942907	0.418498024801026	0.325226176008418	0.321086359792493	0.362506792110321	0.275715892781034	0.0841230243499402	0.195990750485575	0.274297249391772	0.162568034565949	0.239390076883279	0.521205182019437	0.247379342169744	0.22794166522353	0.0833626860488619	0.16219366187295	0.138276807004235	0.0888119178107714	0.375752390407391	0.178544592476416	0.227800265839364	0.404592873630724	0.440742495411287	0.344572686810859	0.452539681436111	0.137551719225015	0.0409816485846006	0.465413403253202	0.316044367662534	0.371336441444432	0.573037177617159	0.334854315534456	0.25242085572738	0.0433183095601285	0.196825119584077	0.135469310449934	0.328802850147735	0.39164351495849	0.207567899652708	0.198271563523782	0.501817753392071	0.42876557331541	0.33153612253527	0.311243750349594	0.218942761431864	0.496180428904801	0.304326089508567	0.102669694828409	0.522815679748799	0.181489880338891	0.0191242393979821	0.27197780437581	0.205525355877189	0.725571197739404	0.301324404253503	0.395427101762013	0.0789670157053284	0.172030690923197	0.23347998331514	0.45940337306307	0.206859574846688	0.0482143038425449	0.570346562820449	0.400960852140884	0.243010520987673	0.724786021668182	0.806509523051987	0.710857018385899	0.0502622061826129	0.131548956867513	0.00437279908694419	0.0613047887367432	0.231692675989101	0.860327540613694	0.815422170267241	0.746912926034276	0.408054678975716	0.033888111844902	0.0477522328299369	0.00106216060891083	0.711004433232968	0.656315671295198	0.459648914898712	0.0475808007836311	0.375274122042475	0.569534894777167	0.0673378356350417	0.186934140300858	0.0879763695858099	0.336398823503461	0.354662337525545	0.318909557715366	0.359144040808248	0.267286869077778	0.0945714608484403	0.169552185172402	0.283549150221979	0.191620282762144	0.287520038147934	0.477756597517937	0.237981022256164	0.202973919148747	0.0751271743996864	0.213330772724319	0.110903550267946	0.110629941854085	0.378007231204952	0.154188056568215	0.236249575477082	0.375461049354558	0.422254867416459	0.333504915028648	0.474577375191677	0.137868883624083	0.0407873130170611	0.472089686634086	0.336778179488211	0.37760517825948	0.597177940035041	0.364798350327449	0.294980346171368	0.0276539498893956	0.212290001087362	0.141209760036142	0.239517256844655	0.384096717218423	0.214512016760924	0.246042566533939	0.652817315202815	0.471549210756045	0.145372833737378	0.407897748435931	0.235748732327008	0.724670443884718	0.161256921185342	0.337285641471627	0.471597988142167	0.455045586297354	0.0384150271351064	0.380376105524533	0.219538410713579	0.329356198151259	0.39016629056797	0.610044342917038	0.389055807540396	0.405808933167203	0.209872053652558	0.328271566172635	0.111638974914697	0.0195365569356436	0.482689770024962	0.30234358806756	0.391395052795072	0.492049078564626	0.507087087873116	0.567447647526703	0.248005846180225	0.373358503184132	0.0126333471762606	0.149546623322447	0.153179379751194	0.599460745903531	0.812850846291302	0.490950987359759	0.405847885680697	0.105492646240133	0.171977695449199	0.0564310339370074	0.571488895851673	0.627003835805661	0.369359759995752	0.176778673446323	0.300810013474302	0.388094750035995	0.0307771573073856	0.197260582805465	0.0854841282422583	0.377667711842576	0.427318962883659	0.333592364240738	0.239557412554655	0.187357999524684	0.0845410661596427	0.157719002371838	0.415098187274755	0.0762662446486452	0.16532065014484	0.593390143105646	0.179610714774923	0.110775985111025	0.0326795561844708	0.0715077199160305	0.156589491203865	0.0976836306204785	0.228489913127915	0.195673447756096	0.166524653370367	0.286043236362386	0.392811968931954	0.227192258810393	0.372846850267256	0.00152091886406197	0.0336039108093033	0.67279165599758	0.265594616794291	0.360297794302655	0.487376340642311	0.20557982562644	0.141030674428068	0.0313652843099169	0.280713764744435	0.141243790654266	0.238279318397022	0.280141169480753	0.141130581426277	0.186801054287825	0.543447407219145	0.495506019679169	0.117413503779732	0.342128112508854	0.213504981876363	0.612241109297521	0.175964398921424	0.350805468322912	0.472464474567778	0.42534016562015	0.0335125894462309	0.325575286592158	0.208161438770631	0.291415120189765	0.344013427438391	0.670410781304774	0.348099409712893	0.335290891362854	0.152694058668466	0.238732730179179	0.0759979874225259	0.0245976441297444	0.388093115059351	0.245769109328426	0.323500957439771	0.463155716755388	0.47517310215306	0.506084458185379	0.265729246419962	0.290580135986105	0.0139750705453102	0.193876577918966	0.17745784593822	0.537401718768488	0.789801277729886	0.418674855556293	0.369326543745783	0.092747690184895	0.17593595029685	0.0569243915154432	0.552225729737567	0.558748630321552	0.303181717217409	0.1668880683916	0.313123835772995	0.536243087112184	0.0751251016169339	0.216545116655864	0.0406572161892529	0.11589920823827	0.384162776050311	0.452249402768578	0.290637711662287	0.122761767511658	0.101619218556423	0.00103642540150642	0.136803422710506	0.186376319755377	0.297055416297125	0.411593279538411	0.313789976480028	0.168347796581387	0.0392673711981115	0.246855404559246	0.037386387862866	0.148274715187847	0.499439927954321	0.0988145355885778	0.23547595410465	0.296827517695361	0.468959004708027	0.384658665648478	0.552639699306764	0.158729412277578	0.0406518141944514	0.43538845803187	0.408327320878467	0.448854682837798	0.616739365173582	0.303111537734503	0.395577708505844	0.00220830965041202	0.286018687844297	0.114432620906901	0.241940230960463	0.379215653993212	0.252691664808501	0.449413134999867	0.233927517818061	0.395786139270275	0.0314065079873828	0.151627244562156	0.0931852219343629	0.361171781483431	0.294877758708144	0.235823235244017	0.325877842337314	0.314288083243022	0.119955212761888	0.130861982883949	0.300805539119892	0.122917332253875	0.175392679282508	0.518675435218049	0.185169266789044	0.211788459574964	0.0403195804039011	0.142149384561056	0.157320178376383	0.0782923888058197	0.33103332013388	0.197490254448538	0.166909450930275	0.393321646449727	0.427956017323143	0.271416992521025	0.394565828490546	0.138987179073901	0.0226839530781185	0.547520520427506	0.320398497367639	0.362338443453311	0.417165237726307	0.394333681853155	0.17987788589143	0.0553718743751554	0.226859498336173	0.16163584465582	0.354282452405998	0.422683701264603	0.139207796412221	0.210529939476641	0.444721537100251	0.67151919156037	0.238079121203289	0.450852504109317	0.312248516200875	0.465658214816384	0.192420794988861	0.396439012629363	0.433856425007541	0.550340144911452	0.00870502876580009	0.350324369838398	0.211208565495313	0.281178970556514	0.339634450289165	0.643690846931946	0.456807379518402	0.267570527478866	0.207446172923656	0.491594773768744	0.135207368891137	0.0165155561854413	0.465296701697371	0.440103383124406	0.290659627294633	0.572372869263566	0.581261197775903	0.723783733951477	0.116840284651391	0.450057350476879	0.00311776694541548	0.394047376060436	0.149735523652624	0.827487355421286	0.878617867259467	0.5145228867609	0.432722453335736	0.167651881855631	0.153816089092977	0.0418139639848693	0.603427997022948	0.805022956543424	0.409879084467281	0.162535626916539	0.254504614951052	0.322951964846716	0.00110187045475997	0.00699705368151521	0.0697444960267051	0.161101364782391	0.192126209896657	0.199400607696412	0.197005505896767	0.345055621470862	0.243408727372812	0.108068232316911	0.404235148705193	0.0628658178392835	0.0011145837869601	0.446832306546446	0.105193391982448	0.300078841066008	0.00147268814139106	0.144362323170762	0.224291162517419	0.0545633739440777	0.282913470919234	0.184028879197494	0.160302454015251	0.277259436322182	0.30681189034582	0.278756500645593	0.403347497225844	0.105362580124346	0.0509399912840468	0.523404322763125	0.496841654644079	0.218085082556602	0.225738038607711	0.375914476611601	0.172242110413898	0.0336455856489053	0.200830199819371	0.178576880375475	0.333176083031775	0.364972393057255	0.150851591919712	0.190471820728296	0.163412326078071	0.356160572730675	0.0362407406163783	0.0556605319779592	0.126106654414989	0.344355432118305	0.263221769648033	0.213739545895205	0.281843651026208	0.219996381974498	0.216683572214185	0.0733047189338116	0.246843389828092	0.204956588740812	0.152521972946511	0.29987756521086	0.233736689940923	0.197427413024407	0.0339950480039318	0.227815314764256	0.0959032273425308	0.123964909007184	0.379338799655341	0.182335996258707	0.157450047257131	0.313276013681595	0.247037766161374	0.263044812636831	0.301948954120308	0.0708474431401878	0.0269397234145131	0.535187612330956	0.34155825511468	0.238946832362293	0.398068148434263	0.396464978773264	0.0865544359505517	0.0623248352724458	0.335180226441613	0.274112699051977	0.394681599807994	0.474636781593721	0.0628060878541701	0.136287439421654	0.507682900125687	0.609154223051159	0.0690157656956943	0.12626240632903	0.0452066793953906	0.405713036186065	0.410743973715468	0.236862985777412	0.496044370040722	0.416955629488088	0.0638380058444133	0.309235650485047	0.466913864212572	0.259753826798313	0.350646510329856	0.475359443340381	0.126296443625754	0.29472573556667	0.368432653132827	0.184409817773043	0.109464133395899	0.112006273015635	0.521464338893678	0.155507787358781	0.169704495504708	0.46530066967654	0.408896266479243	0.313183352671024	0.354011721469522	0.150425633060399	0.0555239342621447	0.128567388514974	0.390813507389111	0.562297231464082	0.569452080479828	0.536178310986136	0.310841272354222	0.00477232871637245	0.267440524847255	0.151937238076421	0.568897242986268	0.450142149523616	0.256853276718146	0.201136236149772	0.534724091428378	0.634590008299377	0.0616387050412375	0.136176394004916	0.0339847618556057	0.42084353716607	0.393508626932109	0.241343342141753	0.509284359777286	0.416014726700386	0.0638425656194091	0.321447326632556	0.483578771327016	0.283202832730257	0.369559271028074	0.457653166612084	0.128307107913478	0.311504350014518	0.338731326780581	0.166867822611208	0.135388840764737	0.136563537231336	0.529244999318611	0.160876178580758	0.165880685875886	0.514923327511937	0.384642186360309	0.321957102794128	0.316769543826075	0.165647926542147	0.0758264336154103	0.147920688152952	0.384505025978372	0.605422835863224	0.557602200304378	0.56121739906477	0.328575339474967	0.0102430221147706	0.222361035763739	0.172643812755158	0.571318707962963	0.494351695877276	0.273830877275341	0.192508430132297	0.61253213582035	0.396210428962205	0.146741207873108	0.408024426203648	0.159084088909103	0.746974084762058	0.236765578985177	0.262146471351018	0.47726238192962	0.427167134480793	0.0504999298287852	0.345879099716647	0.197991622159412	0.350835985363437	0.402399161379888	0.508171417500414	0.348284481573139	0.344867141737441	0.318813881189086	0.226948507862795	0.00962267992459262	0.025265613665067	0.539586459097549	0.281360818922521	0.431780325951391	0.491747791581745	0.503230464261655	0.529273534908377	0.296559459501114	0.347154766626777	0.0132100043951926	0.130150972634532	0.225174389043366	0.600996496324901	0.661979676130808	0.456263493395329	0.411483740938989	0.00785573975200512	0.250758867049423	0.0187943483651178	0.579276835456572	0.629518812334627	0.330828725187748	0.232461426171573	0.684494714247914	0.480753667498913	0.173398908949313	0.404794960159644	0.271514781820626	0.699397858215752	0.195733478381739	0.382108645296978	0.479546291981669	0.455899888433878	0.0368418203131844	0.382806998872494	0.244488189329719	0.349565455938724	0.437258892860077	0.555934474724561	0.393256436174777	0.403320241145708	0.187512684870559	0.361445918858162	0.0959547022570232	0.0266124989975757	0.511383084188422	0.338319965224727	0.390793565840135	0.478241244103676	0.537448949956357	0.596970914609012	0.215228165051466	0.348325974157841	0.0111860566025429	0.158690306038649	0.178602232702566	0.643427303192332	0.813281824215707	0.506615594533726	0.377374041969822	0.130158302535621	0.153008671016114	0.0615344074045904	0.608550844273893	0.67683459203874	0.374491070483587	0.156785864762424	0.370974197447977	0.543257525016591	0.0798306136305599	0.183677974852817	0.0669935993543846	0.196345341162344	0.398173598533019	0.385832635990068	0.39346659005668	0.152428224425162	0.0919048335768301	0.0126869820211655	0.16714991753671	0.210335311037795	0.298640467433936	0.420051178823968	0.285211091790499	0.176494030981599	0.0510836613928563	0.199632823369161	0.0567155102347485	0.134380910980621	0.467948179800392	0.158273663794592	0.243897828992051	0.37125784447745	0.431859270774387	0.386450526891203	0.574278475805532	0.134091979873516	0.039402397003364	0.363052565327533	0.415471978774978	0.426892858011797	0.586860252946813	0.30424009424976	0.317874186391254	0.00928963139240039	0.258338259760933	0.102000237073764	0.256957694410499	0.392678371465879	0.222172366787973	0.351712869525901	-148.146017388056	-147.842339184884	-183.875675846438	-176.843206898838	-191.46927038485	-181.256247760635	-171.512934416048	-183.858951108594	-146.018087203747	-117.45629392738	-122.120035302213	-58.2223508858216	-52.0274337620384	-46.7411847883177	-69.2892265175179	-48.5896154846893	-42.1841048681518	-40.2205832332503	-47.3178693130691	-54.4911858462665	-53.3382065271807	-59.1414836003305	-37.874974414268	-73.5843275866897	-58.5406097653186	-168.174140360943	-54.6223791416367	-84.7608619392628	-54.65719826465	-166.165431000889	-60.7514546276967	-49.1768704354156	-48.1424097754767	-119.633943269503	-170.910055697114	-62.8959988554358	-48.0633662850386	-61.7471417214124	-89.4841067875358	-176.647275325669	-85.2237051484734	-168.478788749833	-59.6385073251392	-148.329851151993	-74.1083584232898	-72.1102154175555	-180.13511897539	-44.8563112846108	-56.2424888857121	-119.316033233984	-123.198779554361	-158.255523988297	-172.791097530225	-78.4603480316941	501.057470827214	631.767722291833	582.897891330288	611.285355349506	654.902890245407	683.293799224567	694.64762544811	709.335922072604	677.228256779473	677.498642901366	673.047434720497	519.697368051164	506.343747405021	489.628417661639	554.538965584905	473.264732432348	418.266056078812	394.302790978105	432.434802421015	500.825633532513	508.006404757009	546.93124352126	474.843282982742	528.566612813734	482.698396899972	664.664114515734	511.45969038294	606.214239703132	511.800861069443	597.104670463998	532.760387410451	501.988989214937	479.917335130729	681.19296132941	634.646958644435	558.432669225026	473.045437520422	549.166072141699	625.516203291668	614.043266226278	614.461853523541	692.345313565456	533.194365196825	675.777465033387	541.84290751409	570.926953840988	678.942315411472	461.826341452108	520.155717137542	676.438621322831	676.485736058281	714.69491279506	694.642990444253	561.73541922688	0	0	-0.0780504176219287	0.149116701456488	0	0	-0.113026752412826	0	0	0	0.157886374327303	0	0	0	0	0	0.141414273835354	0	-0.309328018235094	0	0	-0.550741297185492	0	0	0	0	0	-0.207041068276296	0.108778130890692	-0.00620153235402219	0	0	0	0.00205988811312191	-0.224679742335595	0	0	0	-0.294154087231447	-0.337296769485251	0	0	0	0	0	0	-0.0264212883274423	0	0	0	-0.262205668909391	0	0	0	0	0	0	0	-147.334142596125	146.07884257122	0.639197894744575	0.00695757575757576	0.5252
7800	0.436507787853315	0.654290141397017	0.199208461202591	0.00233579709925148	0.00149859533123214	0.43558406182045	0.344857215256631	0.0957555084112061	0.85609214987557	0.419078480572803	0.00143656672705479	0.436533708743559	0.524053886819462	0.47950833332235	0.267258134560031	0.0715204685530827	0.00132878689262982	0.134806513148908	0.179782143649319	0.165258195664205	0.00149791696000223	0.126452825707791	0.54729603391495	0.16284961332766	0.1078385009688	0.741754911623667	0.398362567309411	0.035672232733271	0.00185239556658828	0.342746096409281	0.00244211866775656	0.0533452106153797	0.167427669244976	0.5451268693515	0.876663033134934	0.74825535155782	0.176539168355972	0.00355276429968654	0.00126382771969851	0.0387300049759102	0.998768062398977	0.64671223647789	0.264577692413376	0.00155568552776484	0.527336358275977	0.640448086582003	0.203465452226772	0.053970180906046	0.116713634358316	0.683628558608822	0.435399631023691	0.112719235630144	0.690112466491969	0.374576654433135	0.0658235068132743	0.28395470932077	0.457753472432737	0.233782685489049	0.342373742471531	0.447458601997597	0.0012295250551991	0.297945265407558	0.357906987228811	0.173090574935408	0.0807023552853495	0.00220845594734711	0.611487203495606	0.336741638865705	0.130039796830206	0.452053354348849	0.775838920123299	0.416298988867738	0.34911999446381	0.16680961063916	0.010815454182063	0.129074869572013	0.428256245862533	0.609007588487688	0.900088020093372	0.536652452058062	0.401564410995106	0.00379810248687675	0.289084079484706	0.00120292952751088	0.525797568560562	0.875871544224119	0.26788543679019	0.194302350956446	0.503984090342265	0.395777272206913	0.325239168828569	0.416036005498117	0.23926829437386	0.555438798285782	0.280468449039558	0.131864521753694	0.544613328602607	0.198837897408978	0.00125505272264723	0.190685427939151	0.206685178996974	0.998191726930074	0.260238202473119	0.410175855371772	0.00150719056024477	0.187974419400767	0.246659358256564	0.484319021038818	0.247480959722355	0.0437079324861614	0.60127143799275	0.448936137843156	0.277148794327777	0.757020428213794	0.847166075420807	0.777173936731714	0.0721990537789119	0.138484068458391	0.0105924217075738	0.00121519045020369	0.281381450178593	0.854288758529821	0.7925779473058	0.87596596802203	0.40562101036477	0.0214552816855757	0.00180780076472465	0.00169645646533858	0.674551542994396	0.715273750280647	0.489281907834408	0.045521039208602	0.482123066472886	0.426363217645488	0.359819197949018	0.335942083622178	0.252743742353535	0.489959880134653	0.300713782334646	0.0883226999596698	0.518487211341824	0.167146891330512	0.0122532697868384	0.283879928625872	0.16747705553077	0.738468896863922	0.290880499356324	0.367028737435172	0.110966613350477	0.206594981283423	0.238666754250393	0.457392104074319	0.21083836569208	0.0410088544393484	0.56967910178903	0.365162998988083	0.247472021954779	0.698348943559747	0.797567195431526	0.711050916334951	0.00137315169650169	0.117872235086004	0.00935422463151589	0.0485128856412562	0.253979863424536	0.843855033875955	0.813551426518725	0.766049617261939	0.352677632454844	0.0428865405985305	0.0445694512327262	0.00169477389991665	0.71246688175991	0.644463686547944	0.493038052144336	0.0510403776908642	0.488609851779238	0.622940898922164	0.326500365565882	0.38915862442548	0.265364514619077	0.500278601030853	0.288773804060438	0.250431011465988	0.56224048400465	0.313073042535015	0.000906351951013199	0.403754952663105	0.235256566433223	0.612454826207807	0.332856223266538	0.533838227243971	0.202736659658206	0.157765047710675	0.233184577441243	0.524589965454702	0.203363720866721	0.0533435314767156	0.524957519989141	0.425138603249852	0.270008277718485	0.800130179774819	0.837196492647247	0.758774916738368	0.0944936615543633	0.272873753984768	0.00521273707147118	0.15746246308474	0.211788851993106	0.831522660151151	0.844696165079882	0.65143019620146	0.442706762816282	0.0818488738067739	0.0811346980970759	0.00137958836993588	0.789646756686452	0.687697757236498	0.49105191506739	0.00174287440620903	0.466914475266995	0.694744225822394	0.256436604692788	0.473175352154924	0.3417729086242	0.43178519456857	0.200299560823768	0.405758559604358	0.413712917938614	0.522072267452724	0.00100571280904011	0.352885872084902	0.22470081956164	0.288558040383519	0.355207439195375	0.656418617428523	0.510006094737204	0.259119371278033	0.212080592149442	0.486946127228987	0.157972986468899	0.00216206290575773	0.438635643879507	0.457582133790095	0.312447380771595	0.543098820805484	0.60997932365487	0.742227289408015	0.12243496880147	0.412068418384323	0.00527150986153609	0.371768552787486	0.167771995212176	0.813057098253234	0.877120065925278	0.55202627703048	0.423729362964303	0.11916202778479	0.15423306182503	0.0338856337605233	0.575937573924295	0.83465788228444	0.413047594642306	0.149813497026312	0.679497897854247	0.470674049884675	0.175818985143607	0.396628592127585	0.296036158765675	0.671868125726288	0.188989191641791	0.370432196850238	0.486561360869938	0.487594020676782	0.0401094265926783	0.400199486871734	0.238825163213715	0.363705708887006	0.424120684461193	0.479271452866888	0.414734517054457	0.426639278891631	0.174929808425265	0.356465310576214	0.132039234264198	0.0374193732739102	0.454486817532909	0.33271613713583	0.373300448253867	0.485362680821712	0.50901969749533	0.603768982417419	0.221267358934008	0.318930782875391	0.0089888222463489	0.160817638082506	0.158562314997953	0.639721107051752	0.822832076806919	0.512615537835895	0.351132038994334	0.135448629439432	0.163669827305451	0.0590589005536285	0.602816769317502	0.672733733940909	0.434793151468149	0.167803727386737	0.647486864444251	0.375372556641071	0.181652239942109	0.44478181581813	0.183102933512424	0.786561583159618	0.163261731601312	0.292579937733166	0.52402549364311	0.475609250674633	0.0494249732076773	0.451460913964153	0.160193209686499	0.399769151966118	0.464922933226141	0.55385821688176	0.386605187160696	0.41154183687812	0.367358191089842	0.253073851143256	0.00276190792609089	0.00587694387710808	0.616046337523775	0.310415480581395	0.471755741235051	0.570181705572095	0.545140476637747	0.598495286522481	0.268828627669293	0.371339717317426	0.00530291602633967	0.103048320056753	0.165837609986909	0.701859042547935	0.704630985809564	0.529644988605757	0.520930972421895	0.00305375981116542	0.202701181464339	0.00185934992382423	0.660817390877147	0.700373693529091	0.423898369765553	0.176597408578414	0.575954254181786	0.483843206417157	0.158907868297415	0.418426669382737	0.238681586936475	0.557769022805386	0.173253231094994	0.425364348501379	0.533340494208528	0.438555942702083	0.00226530919723796	0.353303023396113	0.192747088130186	0.335474058082174	0.313608044685287	0.720575788430501	0.342987312674816	0.292498695227456	0.106788610139894	0.232575648361638	0.0613318248211199	0.00124147999447106	0.274318462281051	0.239391514460621	0.346335002453316	0.399512785584721	0.473819829349525	0.505147728339778	0.256958535626248	0.295146208720698	0.0125728098448196	0.162502256916778	0.16374154276419	0.491363591369932	0.737426594151957	0.306326758218095	0.413936761423279	0.103922129726317	0.225639761655844	0.076711052938535	0.511618399616087	0.529156272078653	0.286386545212842	0.17759767544385	0.432314593555428	0.544367377899469	0.0838979941538971	0.101799277468531	0.0687779626497545	0.460618087449989	0.403461195424247	0.228907221490472	0.453565934259121	0.432802430527786	0.0548808623727204	0.308084101228927	0.40346234880557	0.199859505898938	0.373459580156229	0.488587505364474	0.126509998242259	0.271682980505978	0.372005458440704	0.195269291277463	0.100990993596546	0.11483558847872	0.566125699835388	0.171008976634746	0.198704921467352	0.43532752969655	0.42665496025487	0.365554429833299	0.294958777103919	0.130635306671891	0.0567095141312735	0.155847183704464	0.407299903319869	0.619697831683495	0.545066288211573	0.48061332010012	0.305395448087548	0.00457025905440296	0.275872798532744	0.131265784998357	0.466610265220105	0.393470430246863	0.207472029414455	0.236427584780944	0.553891266424762	0.654047655136398	0.0645880612942428	0.113010961081305	0.0365763447359	0.461328232584199	0.382367207095908	0.249629472157229	0.481355551558497	0.420727439532051	0.0587104523023813	0.327951669570746	0.532056963737367	0.275556987113911	0.376946883711531	0.458385933588778	0.0920353354849783	0.364102232923157	0.345131939132115	0.158534694622133	0.124549322286908	0.101508303100106	0.547117727344906	0.153664045794048	0.157422809640115	0.445441115758173	0.342723459542663	0.322312277295996	0.290782010165274	0.162072357590902	0.0843488190253462	0.160186387471909	0.396669041658443	0.634879392780977	0.527890425122762	0.518074109621766	0.293164559421803	0.0141815426739551	0.201995353842409	0.214364965707103	0.601322508262223	0.4691173170951	0.259557584548136	0.193373964227394	0.348830901108528	0.460766313103532	0.0216521769106208	0.20740803997251	0.120870500654042	0.438544039238361	0.408611128510487	0.245852136421257	0.236940570310046	0.110817584051522	0.0822311634603777	0.180952495326752	0.370145680613965	0.029204145554523	0.231337909984624	0.585492961584857	0.129163457591345	0.104481497736749	0.036106147249447	0.0985416901785856	0.155876146081375	0.126456664737858	0.164989623569224	0.211875056691504	0.142941174774454	0.290678982462924	0.328404703030453	0.191265037102367	0.333914489110706	0.00182070124831679	0.0328347848149046	0.778466372047577	0.246771423088658	0.34901825399263	0.528820263577788	0.179101745127641	0.183155877263631	0.0106796308871668	0.288715294068339	0.117717723526705	0.15416751720829	0.258555820771987	0.0867452898944515	0.18449107404288	0.25660919348116	0.389495226255113	0.0457330953431994	0.160384452764363	0.0015635874262188	0.379117990783402	0.498163160438909	0.284125845289587	0.251152160980475	0.142495807557444	0.0526315047234411	0.149488766439675	0.423300571926042	0.0679707301264331	0.118770461661332	0.609081147808897	0.194361262196197	0.102811180171984	0.052144008070152	0.0012957113933504	0.127211690309073	0.100014395669004	0.20617235759604	0.181424126031184	0.155286439419795	0.241657011896808	0.409332953803877	0.182286053296148	0.413962930965881	0.00328781271982449	0.0485754149045631	0.674492573290168	0.318305229712858	0.363635781328613	0.514320148439249	0.198869232224528	0.0625212984193397	0.00962984992281247	0.286567727391977	0.135755076115348	0.250045100735158	0.239854995104928	0.135516577956829	0.159798928109971	0.185608621238678	0.343074732869705	0.00150996792015386	0.182407338984291	0.0869761506689533	0.230916813941509	0.461265667153569	0.37634386101435	0.17405326375013	0.178687329822343	0.0471547771661429	0.161262417307162	0.418039562732909	0.000974663974961837	0.191792152514071	0.57808388977013	0.219149313825405	0.061699600287208	0.0648101330313666	0.13635426462583	0.204433851962436	0.0598660458365068	0.0830649545466986	0.0506994933986763	0.176791476053868	0.433794248981808	0.360803252186812	0.332796026507642	0.578215679128884	0.0217434571332778	0.0390589952107457	0.707141945329578	0.265902772237433	0.463433113132383	0.371464056934758	0.188314013328855	0.155220275892151	0.0652107035890889	0.264007862024345	0.16525968538632	0.00102959067595618	0.258147829556502	0.171098407793397	0.226124310734551	0.251381166162181	0.390475437123128	0.00107933817538511	0.185693964721941	0.113961730117713	0.383192934169408	0.287611315514658	0.230984130917102	0.312752230944595	0.273635793362044	0.107298005236244	0.103597957024348	0.274674796185202	0.137990246387919	0.189065280272559	0.509745146983316	0.164423417206267	0.204239881312055	0.0107869888800403	0.100821225464947	0.136504105011359	0.0629007864237018	0.327031527686973	0.229109177329552	0.113875951457605	0.478991670938207	0.396573019136517	0.230520315760518	0.385692711078097	0.155306872803621	0.0131445800926855	0.581191893728384	0.335085885351385	0.307832995869749	0.412690689895573	0.314148964778619	0.160814593372533	0.0475645086395498	0.220337257452676	0.168849583302964	0.36109261146698	0.418367008605876	0.146918519723583	0.179062157420786	0.32755487052067	0.305994743483839	0.00182678411669399	0.0435004272530017	0.0312097770313483	0.216756066162172	0.285299990455707	0.158872339564828	0.214224211950889	0.326632703763985	0.236753103756568	0.0877401920152039	0.337015045566669	0.105059225126674	0.108826618126163	0.415137349956193	0.169532104633468	0.257103799093857	0.00124413544312103	0.129915904789023	0.160353502779612	0.000862479361779811	0.307717643833408	0.177144644456265	0.118744808075502	0.342667800383291	0.47412360244668	0.305787105672914	0.449269776413506	0.0837483094385618	0.0459121624548835	0.386440781392704	0.447398990530935	0.0787359944537551	0.28709119044483	0.388824347348822	0.228534896016669	0.00401448344746487	0.232289787202701	0.233998552868042	0.318987356474858	0.334936840225467	0.00108603808941295	0.158539001403702	0.00163571537532028	0.412562481208764	0.00209345124652337	0.0337818715779444	0.132668098625617	0.261836153879056	0.199212277477828	0.37538842568702	0.00156842581991459	0.41848631342091	0.329592532311306	0.0429787374533175	0.271113480886654	0.00316658562594836	0.00177059223912333	0.432073707677585	0.182483715761323	0.278775020635762	0.00214645662780507	0.164279926972366	0.00125467783339929	0.00231815778791892	0.0880580597187079	0.397198917276723	0.238724315444664	0.271118237020849	0.278946689999886	0.479748483215788	0.558593017996776	0.120631529709889	0.00484895266428881	0.120632422320026	0.765978963973537	0.276524754528231	0.249743131381634	0.00215919168815692	0.00175050196197774	0.0402159462102706	0.449886270569987	0.240306736706865	0.468949764044353	0.372484577522466	0.180984542414688	0.218541763818973	0.216020906302212	0.0844647456497712	0.0013768988164611	0.00114912809683874	0.076986266491939	0.00168354072349941	0.133877418688732	0.0422389451729118	0.27431989093735	0.41125159091111	0.265231292141161	0.142866150505934	0.546644886509544	0.117145739826354	0.00114491210244259	0.606505629558485	0.0820198211252182	0.20053566862454	0.00120284311731003	0.00109302844609731	0.344076295273935	0.0483585274990893	0.32853164118092	0.0688850695576255	0.081266221779346	0.286776981259445	0.420628585553131	0.269672044699576	0.452895505356411	0.00174176310301953	0.0593451573879693	0.645216337277157	0.501979674734305	0.370652713582524	0.116778206505555	0.369881309336767	0.164634990946828	0.0511361825346897	0.0855854076977469	0.0317076488397774	0.00127521820163467	0.603344632132301	0.149636484601169	0.140834121999316	0.268180112542903	0.364690305972903	0.00120943486402573	0.041642022185453	0.0629329124577938	0.202476590257256	0.385308118901917	0.0984366576855321	0.356895737363348	0.189279445335711	0.159495284720441	0.0759117655709455	0.382692518160464	0.00156495115882461	0.0831517890410895	0.502890813418113	0.0534903016727165	0.233352844860929	0.000961446984332379	0.24224409864964	0.156691882868682	0.0596359882334614	0.572231157496806	0.0189848318881803	0.257130669468952	0.185633934792935	0.43527569040718	0.254602148786749	0.387702097558524	0.172637074465972	0.0238539929400158	0.499704059831779	0.504830672466167	0.286119383769226	0.0452516392255815	0.350036825451613	0.00193248300000216	0.0984846278187881	0.0634293092419387	0.231720906316272	0.482383820182641	0.305970904901089	0.0688888660666928	0.153702077951939	0.187067277284639	0.294886070981187	0.0312301807088657	0.00098900282605599	0.0618837784544124	0.30043553440835	0.282818288338992	0.15343603579513	0.398682926267404	0.247238144004182	0.193684889106273	0.113771670654702	0.269272060200257	0.173077704594746	0.116517530849825	0.35620939994192	0.240361301622061	0.231410832706488	0.0264653153250692	0.217825872829916	0.00164228081928287	0.0706637015360949	0.341186682771594	0.183880204568433	0.142932011741632	0.312934933593877	0.293424368946513	0.0620745115232129	0.406761441947278	0.147370211173087	0.00399792890807727	0.472577612132077	0.292569409780313	0.292355079452216	0.40821595703445	0.344671765412778	0.0857468954406696	0.065906018281244	0.18899426924296	0.18691020971875	0.257241968374425	0.436472920970885	0.0987762760036272	0.249058538456766	0.153061586077576	0.379477335029033	0.0359676355122209	0.107451286531724	0.0882786516921678	0.305875258738929	0.244575566761741	0.166507540853142	0.34941945494676	0.240860115367046	0.203278127404263	0.0308478342476671	0.270800995798309	0.184543321040714	0.218595630520834	0.357501896299366	0.197549675008005	0.207829624426577	0.00139792657728664	0.176092346548435	0.170657685042804	0.112916152899948	0.342048049795176	0.187268701170623	0.164948120440445	0.308748492831191	0.326195015564192	0.244414791344205	0.37665022767956	0.0586633210110819	0.0114714172060064	0.616345048247934	0.353817180353549	0.282280948124612	0.336926259779513	0.346269730277831	0.0799968921428673	0.053496793231003	0.296087026894925	0.217552530750081	0.323157300331603	0.449942322812158	0.0797954153653854	0.228237678573077	0.329131995618552	0.411617903308233	0.0342015527351044	0.0843553416013808	0.135590915570081	0.211074200334406	0.357597959296518	0.204588796632105	0.268277222343445	0.187765993620808	0.208295059362977	0.0601361467781886	0.280068035959786	0.220620094799361	0.181681277141851	0.264972799974403	0.280078711734487	0.20647874346139	0.0666087604224036	0.219848549363064	0.108770550741908	0.132697175738496	0.404648532346647	0.160517884887069	0.231948758511742	0.392152332218902	0.257898510344893	0.22479843189167	0.526771968751973	0.0627913495528647	0.0506063094035524	0.505616318161977	0.390478281541202	0.439556805540411	0.533359186294252	0.424550399734207	0.0873512784114565	0.0667632935999598	0.345445212831193	0.330510992785552	0.26700303550191	0.41444187143831	0.0826429350683503	0.112141069789837	0.19587715524034	0.230053988792702	0.0325366970260373	0.0521153463450392	0.0496345438187718	0.285284163307949	0.329187532959327	0.147784034607826	0.157731338420703	0.227924930506443	0.22009480234967	0.081459761078458	0.412569248920643	0.0826763914431811	0.0175337933166195	0.346378918963039	0.1471934546215	0.24687725484633	0.0422519783075374	0.160649947547416	0.123359482283252	0.100939412907008	0.245131969184831	0.173387007794397	0.160308704374625	0.260749651079202	0.295903430860444	0.266913623710123	0.387759966157797	0.0711661361229061	0.0690166118614662	0.618271240233606	0.532947248734	0.238876363378948	0.291249855040311	0.35514457257545	0.119600262742487	0.0492651497452801	0.286842807931989	0.244277180245637	0.346411937508152	0.344630909918073	0.160797547384698	0.256182201791605	0.310692865489843	0.508565178677997	0.0812819365177958	0.213920927747403	0.0359909552119132	0.089810845537876	0.417866988950076	0.513757054183204	0.281656355985741	0.105370528493562	0.119449249353156	0.00152370823611951	0.0775929885248094	0.18722890909245	0.302586105670135	0.454996709402793	0.312403026383568	0.169874447882459	0.00143635209814846	0.246214327086144	0.0390780238438394	0.131634329773465	0.50485919557674	0.0898101424044785	0.255281592870786	0.306450514646741	0.478207314669606	0.395945140409576	0.549141703419319	0.153008115793256	0.0471937782360342	0.409174976677406	0.43750936428242	0.449303866594414	0.637560060584214	0.309127728561333	0.371796166156809	0.00190742645324485	0.278416099370244	0.131048155339854	0.237079501861892	0.406574641917958	0.202513279854434	0.383074077544262	0.32236953938858	0.235232544881512	0.0192054519723071	0.337542360927189	0.00233051539635031	0.0353970885092393	0.585423550624341	0.400626263280869	0.256498782290557	0.0780870224884895	0.0645138221412239	0.00148569662372674	0.141772944807945	0.216565406428112	0.341885062737306	0.0367691456117454	0.322513164860407	0.243911163364409	0.0299669364372434	0.42398024321811	0.00190015525152071	0.225495303919824	0.447273617254573	0.0329362204352407	0.130285123105844	0.249901284384962	0.31805454933783	0.546917870887658	0.414624695733456	0.0894439157812365	0.0221500581336323	0.414267355811266	0.789559205588306	0.455066438860495	0.479189136745781	0.314906787340624	0.456599297240483	0.00123307467618235	0.370975219465552	0.0604636798932585	0.071629200634252	0.550898606662949	0.448034772789695	0.817051161088835	0.458919864689137	0.524953979944373	0.298519267847288	0.303465475171767	0.226084223923888	0.454984715901421	0.309304597598493	0.198251299110372	0.485464598938029	0.277486718098251	0.0207640298137701	0.334213036652306	0.276421693329378	0.553706113608388	0.299906554858887	0.474872168987208	0.165237169321047	0.164892537787371	0.205197377204159	0.462766922681335	0.156718207601567	0.0490332994485726	0.463678796329143	0.373698690461348	0.208646427334921	0.717561518558356	0.76277471435264	0.65630686392035	0.127309017911034	0.185950644420128	0.00681711005554354	0.166178239033654	0.269544438909851	0.800594534541583	0.793638254906044	0.585198554278764	0.389946359819006	0.0548823024591427	0.119916086718329	0.0119777037155145	0.72485182571852	0.665857072752948	0.417687823872319	0.0178923645164524	0.16972162413363	0.354533386345818	0.0415101202048792	0.103623472902801	0.0896849966514443	0.272853148530292	0.261339920103695	0.172858404011516	0.321924321402063	0.254518705962013	0.215860323364502	0.0459914824729365	0.296034358806172	0.171683138608795	0.155092099135467	0.365503470668363	0.191856191569477	0.199758239910378	0.0172808846265998	0.145833290308614	0.132321214212323	0.105610690841404	0.354318801812398	0.165481474326823	0.1624520747221	0.337838443536805	0.310533259080462	0.251965643868877	0.371854550484956	0.0739757669345063	0.0138655169568722	0.582609826499378	0.331117136901092	0.304238301159092	0.363867157362912	0.339713232912097	0.0842611247310793	0.0542048441275848	0.258463210193098	0.228937375931942	0.326966583103038	0.512535959546991	0.0719767412168703	0.199259602010603	0.388552377290813	0.536937275871475	0.0666242818796592	0.178476486336715	0.0772597290904634	0.334349046128787	0.369043852054887	0.372335832052807	0.364592707110508	0.218266627565955	0.0823172865102181	0.140932449597549	0.287298509911223	0.178606750581318	0.314024819149298	0.457311762148192	0.254262916018753	0.208940164975298	0.06339470548021	0.195492577269709	0.0934347982210962	0.11671207413797	0.440212465495781	0.151975765362878	0.204771743253126	0.405636820603975	0.480639931796338	0.359009591589058	0.502441367177022	0.152755822336807	0.0314509783949166	0.419795337242299	0.37169108863483	0.412531867961268	0.577690395046806	0.336309337796924	0.303159819755783	0.0180489147642653	0.208228546933452	0.130701120499158	0.248753229202108	0.378038332541845	0.212222861273152	0.275862567018472	0.201932308806703	0.313718815414853	0.0287330026357362	0.105420994458827	0.0844311920814054	0.275571030475021	0.246374470842408	0.183529953836702	0.312876413493736	0.271244267980931	0.197273845022768	0.0788010630567697	0.287671387511356	0.142575464507743	0.112989467698767	0.43383644434754	0.203789867566021	0.211139112751313	0.0261272342243249	0.154002580803406	0.152552232654988	0.0929261910904559	0.299264767120788	0.170963961904168	0.167990673135347	0.375025052924241	0.304898847634413	0.202460985808132	0.379216148193426	0.0885768830932569	0.0160040816434328	0.554109653951802	0.345549218769976	0.257067638298848	0.359170587813467	0.334003558834962	0.118521211580141	0.0555312838906026	0.222875342269712	0.219405320832898	0.308898439146134	0.480532433252596	0.0849313717798047	0.204324395167705	0.511289511699608	0.543524604335346	0.229321341917574	0.0458979584194791	0.123558303190595	0.611678089744446	0.353230567663084	0.120637075678985	0.694536479542311	0.338468083329232	0.0256793555733925	0.34416034486384	0.340099722212144	0.592833202777115	0.323029095927169	0.182868365944194	0.00120679588634314	0.220467464957593	0.22714057632446	0.441913436476511	0.0752967866555514	0.0267008602209711	0.577771141933723	0.332180729925652	0.123080282020204	0.769267610399807	0.804107640940399	0.415125973248034	0.144480715194819	0.220394736971957	0.00642692450478223	0.104842412342472	0.284718918971284	0.710696734073749	0.891536685675512	0.665042861507901	0.438427674730977	0.00109866409478137	0.10413580771742	0.020625719766698	0.755891902584809	0.805972839875802	0.372701617823567	0.0377900957748957	0.221346397672508	0.343790450361588	0.0302407016043073	0.12426096693206	0.0843218711494439	0.314084603409064	0.271068801455917	0.22683939447034	0.298196572000696	0.278473275576189	0.178112172145154	0.105361650463951	0.314729219271963	0.138722878209681	0.131983361684409	0.464089045179406	0.197474402347712	0.204903031401961	0.0307623611726856	0.148443352598308	0.156361769697776	0.0756249415399598	0.297583999192586	0.189310822913016	0.177972437133955	0.35019549213311	0.389118635443169	0.230370355014965	0.361042450561329	0.108605053430459	0.0285656664496025	0.523736086155071	0.339689889533003	0.278909098870497	0.378919803358291	0.362767158484568	0.157752619361436	0.0456312117319668	0.209240405391423	0.198149936759677	0.333041966824164	0.418707573997996	0.104005541018634	0.209825231716974	0.235129551534102	0.322644205560679	0.0186628451287728	0.0983897952727806	0.0621417149102107	0.279956190479245	0.255444121078493	0.192641908115096	0.2156232587067	0.236239596420694	0.199567788432566	0.114289669507103	0.360384023691169	0.104788164055388	0.0924423276027744	0.418152490224732	0.168166814035443	0.219098803456083	0.0281467515019497	0.135730019788414	0.154409468622533	0.0866721005454877	0.243466455659519	0.146500909789794	0.173780964472085	0.315237576551279	0.320863476973894	0.253087491158361	0.346555138375896	0.0841651941950931	0.0470848742626208	0.542705078196768	0.432827309334079	0.222861009932349	0.303138454660533	0.339974306665866	0.151895917741493	0.0435058947738531	0.224596634298273	0.208242168533067	0.329400000021264	0.372860808839247	0.11048283246881	0.222861774523307	0.218381928419606	0.343632234361094	0.00208346920689304	0.0733822999081696	0.0529276310272853	0.209902348409742	0.256305737606392	0.206221223422662	0.209057544982199	0.279008198079156	0.22068128020873	0.0914779674079265	0.353411267877041	0.0951797940955699	0.0673430181271997	0.425169759735202	0.143936831788953	0.246390549721933	0.0010671809902053	0.156606356469379	0.182473838001457	0.0595922464790659	0.288814661597141	0.161541754112225	0.196117929482342	0.263624054451253	0.361587551109326	0.285930186060176	0.354464262437974	0.10101294917683	0.0443868383258012	0.496244276714114	0.445519536157865	0.208573568878895	0.272960993979071	0.376285197421828	0.169688265242677	0.0470962788851578	0.198914325826688	0.217358624608353	0.300305632612839	0.360911736948817	0.103581644470866	0.190053377121738	0.48970694552087	0.588436038525562	0.0750160966578593	0.126787777805872	0.0706077691035632	0.443479638585542	0.410509242288551	0.246727897369206	0.447062163114982	0.43120999788478	0.0526130715033299	0.326329576582415	0.403025543975837	0.243772188054622	0.34702324904831	0.485666038317905	0.135290382761983	0.270249027931167	0.367061384711219	0.19598643027596	0.111769240315131	0.12739929118067	0.534638113969209	0.164743610303874	0.172615274743223	0.46015292982978	0.398618828148579	0.339515298090177	0.341259039517865	0.140707064616632	0.0486774606546611	0.120911885730475	0.444239834304089	0.584841967383316	0.548216816861034	0.517011800988854	0.317527397905672	0.00411101168645631	0.267925836756255	0.141484785601327	0.534609321920434	0.427016128172847	0.236723525320774	0.209100426737182	0.440925598598136	0.486136653156287	0.29992490093326	0.267768321325657	0.210239019379119	0.504332418993055	0.312451740138961	0.122501557867915	0.516265359010799	0.251344351843203	0.0203169573073928	0.348967149175855	0.252805578638943	0.585296301873582	0.285389035560929	0.364087641676895	0.13062430562905	0.184696944705381	0.214273718637947	0.442459668359021	0.190243110720207	0.0426248101897389	0.532321219475802	0.36943253451369	0.200767958576803	0.749592446381596	0.799063582509103	0.651147626407163	0.112681822890874	0.166600279128241	0.00888053937981991	0.0931578094872757	0.232145042482626	0.805942038759454	0.844942603932869	0.659663394645022	0.407044219009322	0.0452245668398167	0.0924707839813188	0.0143864326406116	0.72247823098095	0.669099359555143	0.424359381704566	0.0235036851293067	0.294483514101778	0.399882080000919	0.0329562193620217	0.156503572767	0.0779265337844587	0.332724469940225	0.367294943262315	0.256803647871111	0.275861605931095	0.245496838514078	0.101527010148942	0.129382094811503	0.333252989016943	0.103212396010802	0.174117651227831	0.495579427073948	0.181820389293014	0.157432041873164	0.054330790912658	0.108691259410868	0.140195889536207	0.0917031079986123	0.279333209068478	0.157162358448138	0.154013772630271	0.335082526017022	0.390732754153177	0.269222501487631	0.432948163124065	0.0840911512013723	0.0406997697515875	0.591401513782575	0.368243607993837	0.3317313564505	0.478969686841687	0.31733307604599	0.189614301692117	0.0399162172415928	0.273465120872039	0.154302265153454	0.279216022287298	0.336305003881791	0.148365880093158	0.217003638513098	0.224918721455858	0.323390021095542	0.00119612547450745	0.0423377452825933	0.0621111853742337	0.196016234655941	0.231778614723257	0.212612489596018	0.207599898102504	0.318905555295936	0.244898379309835	0.090956297802968	0.351845254737433	0.046412128521404	0.0439931227892397	0.490431139041484	0.12757439227631	0.277214458242524	0.00174373828832339	0.140746236315328	0.203950999797039	0.0550331643961278	0.304677600252989	0.182914790568513	0.189313026938224	0.266659510100465	0.349226945098522	0.273589525032034	0.374714975590169	0.0986720451117822	0.0459567771572535	0.509911889210061	0.460379011667577	0.22287029812493	0.254785841595115	0.386463459238619	0.159315006071417	0.0417189895683359	0.172563162470198	0.194879404308485	0.328128677371887	0.334535607893725	0.129941199876164	0.175097308335303	0.280119916783504	0.373234041078213	0.0241456077455455	0.182448171206658	0.0898889248590757	0.353043007283771	0.421535248897157	0.309294972435956	0.228430566051309	0.237178294456929	0.0929708397132204	0.157335165665235	0.400799375571307	0.0762974517770775	0.16573245862418	0.576495977616738	0.182672715655972	0.140144646390932	0.0546565556824433	0.0877774252026377	0.153693020179889	0.0860368945095176	0.239229362622573	0.158173562914442	0.142525255905928	0.339204917665478	0.3846888079969	0.255372868109151	0.4286599535794	0.0328184673654601	0.0359360877376592	0.639621291452725	0.284778877921216	0.359703608980269	0.466604588943172	0.275444276288545	0.174766127448513	0.0382874104952869	0.26866388561222	0.144617181921484	0.252224437811722	0.296716772252764	0.152203253243848	0.238255943338522	0.389777850632102	0.506670095657038	0.0652525340306447	0.200129276877702	0.107825507942907	0.418498024801026	0.345024335879392	0.321086359792493	0.347229611452141	0.275715892781034	0.0841230243499402	0.195990750485575	0.274297249391772	0.162568034565949	0.239390076883279	0.521205182019437	0.247379342169744	0.22794166522353	0.0833626860488619	0.16219366187295	0.127853344839791	0.101238695377294	0.375752390407391	0.178544592476416	0.227800265839364	0.404592873630724	0.440742495411287	0.344572686810859	0.452539681436111	0.13426314014145	0.035630569905837	0.465413403253202	0.316044367662534	0.383978899206806	0.573037177617159	0.334854315534456	0.25242085572738	0.0349320317680471	0.196825119584077	0.135469310449934	0.328802850147735	0.39164351495849	0.207567899652708	0.21156624455942	0.501817753392071	0.42876557331541	0.33153612253527	0.311243750349594	0.218942761431864	0.496180428904801	0.289783062341066	0.102669694828409	0.518975657828291	0.181489880338891	0.0191242393979821	0.27197780437581	0.205525355877189	0.725571197739404	0.301324404253503	0.395427101762013	0.0789670157053284	0.172030690923197	0.23347998331514	0.45940337306307	0.209795671535388	0.0491053098875988	0.570346562820449	0.400960852140884	0.243010520987673	0.724786021668182	0.806509523051987	0.710857018385899	0.0502622061826129	0.128946464517258	0.0041883115463957	0.0613047887367432	0.231692675989101	0.846376973826295	0.815422170267241	0.746912926034276	0.408054678975716	0.0364321363574446	0.0477522328299369	0.00106216060891083	0.711004433232968	0.656315671295198	0.459648914898712	0.0509195888658118	0.375274122042475	0.569534894777167	0.0673378356350417	0.186934140300858	0.0879763695858099	0.336398823503461	0.36073051751911	0.318909557715366	0.344114529979494	0.267286869077778	0.0945714608484403	0.169552185172402	0.283549150221979	0.191620282762144	0.287520038147934	0.477756597517937	0.237981022256164	0.202973919148747	0.0751271743996864	0.213330772724319	0.100136962213345	0.101495204486607	0.378007231204952	0.154188056568215	0.236249575477082	0.375461049354558	0.422254867416459	0.333504915028648	0.474577375191677	0.148644199255523	0.0388547709873063	0.472089686634086	0.336778179488211	0.386825985818358	0.597177940035041	0.364798350327449	0.294980346171368	0.0309709979568161	0.212290001087362	0.141209760036142	0.239517256844655	0.384096717218423	0.214512016760924	0.264304923426526	0.652817315202815	0.471549210756045	0.145372833737378	0.407897748435931	0.235748732327008	0.724670443884718	0.166970334850114	0.337285641471627	0.512884329475239	0.455045586297354	0.0384150271351064	0.380376105524533	0.219538410713579	0.329356198151259	0.39016629056797	0.610044342917038	0.389055807540396	0.405808933167203	0.209872053652558	0.328271566172635	0.0951592346171565	0.0221480324520425	0.482689770024962	0.30234358806756	0.391395052795072	0.492049078564626	0.507087087873116	0.567447647526703	0.248005846180225	0.336886424902856	0.0103107451723305	0.149546623322447	0.153179379751194	0.620076686343186	0.812850846291302	0.490950987359759	0.405847885680697	0.101377575495053	0.171977695449199	0.0564310339370074	0.571488895851673	0.627003835805661	0.369359759995752	0.156451633602799	0.300810013474302	0.388094750035995	0.0307771573073856	0.197260582805465	0.0854841282422583	0.377667711842576	0.427572014520719	0.333592364240738	0.248836359285164	0.187357999524684	0.0845410661596427	0.157719002371838	0.415098187274755	0.0762662446486452	0.16532065014484	0.593390143105646	0.179610714774923	0.110775985111025	0.0326795561844708	0.0715077199160305	0.143858492654521	0.107669820235824	0.228489913127915	0.195673447756096	0.166524653370367	0.286043236362386	0.392811968931954	0.227192258810393	0.372846850267256	0.00141319197611405	0.036728310930609	0.67279165599758	0.265594616794291	0.376719965322349	0.487376340642311	0.20557982562644	0.141030674428068	0.0233793632477525	0.280713764744435	0.141243790654266	0.238279318397022	0.280141169480753	0.141130581426277	0.19457839660421	0.543447407219145	0.495506019679169	0.117413503779732	0.342128112508854	0.213504981876363	0.612241109297521	0.17481991401427	0.350805468322912	0.39530220121617	0.42534016562015	0.0335125894462309	0.325575286592158	0.208161438770631	0.291415120189765	0.344013427438391	0.670410781304774	0.348099409712893	0.335290891362854	0.152694058668466	0.238732730179179	0.0942710966290885	0.0266087970467096	0.388093115059351	0.245769109328426	0.323500957439771	0.463155716755388	0.47517310215306	0.506084458185379	0.265729246419962	0.281177548508584	0.0183920937692272	0.193876577918966	0.17745784593822	0.539318189706691	0.789801277729886	0.418674855556293	0.369326543745783	0.0860413233013278	0.17593595029685	0.0569243915154432	0.552225729737567	0.558748630321552	0.303181717217409	0.169913692960048	0.313123835772995	0.536243087112184	0.0751251016169339	0.216545116655864	0.0406572161892529	0.11589920823827	0.392984433721173	0.452249402768578	0.319689748986963	0.122761767511658	0.101619218556423	0.00103642540150642	0.136803422710506	0.186376319755377	0.297055416297125	0.411593279538411	0.313789976480028	0.168347796581387	0.0392673711981115	0.246855404559246	0.0377072929221483	0.128108072449012	0.499439927954321	0.0988145355885778	0.23547595410465	0.296827517695361	0.468959004708027	0.384658665648478	0.552639699306764	0.178083164013077	0.0540719662326762	0.43538845803187	0.408327320878467	0.455291296685264	0.616739365173582	0.303111537734503	0.395577708505844	0.00177526838413731	0.286018687844297	0.114432620906901	0.241940230960463	0.379215653993212	0.252691664808501	0.393364791601068	0.233927517818061	0.395786139270275	0.0314065079873828	0.151627244562156	0.0931852219343629	0.361171781483431	0.333382411269022	0.235823235244017	0.350969931226974	0.314288083243022	0.119955212761888	0.130861982883949	0.300805539119892	0.122917332253875	0.175392679282508	0.518675435218049	0.185169266789044	0.211788459574964	0.0403195804039011	0.142149384561056	0.167626097852191	0.075317772982517	0.33103332013388	0.197490254448538	0.166909450930275	0.393321646449727	0.427956017323143	0.271416992521025	0.394565828490546	0.129330913637853	0.0264836562082189	0.547520520427506	0.320398497367639	0.32986937892967	0.417165237726307	0.394333681853155	0.17987788589143	0.0423187477037667	0.226859498336173	0.16163584465582	0.354282452405998	0.422683701264603	0.139207796412221	0.206899695869367	0.444721537100251	0.67151919156037	0.238079121203289	0.450852504109317	0.312248516200875	0.465658214816384	0.200110519909651	0.396439012629363	0.437378567432752	0.550340144911452	0.00870502876580009	0.350324369838398	0.211208565495313	0.281178970556514	0.339634450289165	0.643690846931946	0.456807379518402	0.267570527478866	0.207446172923656	0.491594773768744	0.141884888050225	0.0154279108986409	0.465296701697371	0.440103383124406	0.290659627294633	0.572372869263566	0.581261197775903	0.723783733951477	0.116840284651391	0.390289201856071	0.0029063917263231	0.394047376060436	0.149735523652624	0.82162112478679	0.878617867259467	0.5145228867609	0.432722453335736	0.124669353766031	0.153816089092977	0.0418139639848693	0.603427997022948	0.805022956543424	0.409879084467281	0.150909194310466	0.254504614951052	0.322951964846716	0.00110187045475997	0.00699705368151521	0.0697444960267051	0.161101364782391	0.213560042756455	0.199400607696412	0.184668480265763	0.345055621470862	0.243408727372812	0.108068232316911	0.404235148705193	0.0628658178392835	0.0011145837869601	0.446832306546446	0.105193391982448	0.300078841066008	0.00147268814139106	0.144362323170762	0.220623639125915	0.052315280353557	0.282913470919234	0.184028879197494	0.160302454015251	0.277259436322182	0.30681189034582	0.278756500645593	0.403347497225844	0.0889714977926732	0.0436846066693688	0.523404322763125	0.496841654644079	0.203143871957863	0.225738038607711	0.375914476611601	0.172242110413898	0.0469287852062595	0.200830199819371	0.178576880375475	0.333176083031775	0.364972393057255	0.150851591919712	0.202989051258065	0.163412326078071	0.356160572730675	0.0362407406163783	0.0556605319779592	0.126106654414989	0.344355432118305	0.26616146851916	0.213739545895205	0.280472586608527	0.219996381974498	0.216683572214185	0.0733047189338116	0.246843389828092	0.204956588740812	0.152521972946511	0.29987756521086	0.233736689940923	0.197427413024407	0.0339950480039318	0.227815314764256	0.101589877073603	0.115914851126506	0.379338799655341	0.182335996258707	0.157450047257131	0.313276013681595	0.247037766161374	0.263044812636831	0.301948954120308	0.0771037221598081	0.0289391341136038	0.535187612330956	0.34155825511468	0.250589801676897	0.398068148434263	0.396464978773264	0.0865544359505517	0.0744710772922324	0.335180226441613	0.274112699051977	0.394681599807994	0.474636781593721	0.0628060878541701	0.132601150539101	0.507682900125687	0.609154223051159	0.0690157656956943	0.12626240632903	0.0452066793953906	0.405713036186065	0.403899421362114	0.236862985777412	0.480203992251398	0.416955629488088	0.0638380058444133	0.309235650485047	0.466913864212572	0.259753826798313	0.350646510329856	0.475359443340381	0.126296443625754	0.29472573556667	0.368432653132827	0.184409817773043	0.12720548535537	0.122612770658987	0.521464338893678	0.155507787358781	0.169704495504708	0.46530066967654	0.408896266479243	0.313183352671024	0.354011721469522	0.152065781283686	0.0579982650290877	0.128567388514974	0.390813507389111	0.588171947436647	0.569452080479828	0.536178310986136	0.310841272354222	0.00588335481955359	0.267440524847255	0.151937238076421	0.568897242986268	0.450142149523616	0.256853276718146	0.197388257342864	0.534724091428378	0.634590008299377	0.0616387050412375	0.136176394004916	0.0339847618556057	0.42084353716607	0.397441376031787	0.241343342141753	0.49911382357831	0.416014726700386	0.0638425656194091	0.321447326632556	0.483578771327016	0.283202832730257	0.369559271028074	0.457653166612084	0.128307107913478	0.311504350014518	0.338731326780581	0.166867822611208	0.131551818260732	0.11652166879727	0.529244999318611	0.160876178580758	0.165880685875886	0.514923327511937	0.384642186360309	0.321957102794128	0.316769543826075	0.163789504007447	0.0773936694786607	0.147920688152952	0.384505025978372	0.602418721975266	0.557602200304378	0.56121739906477	0.328575339474967	0.00971632934462239	0.222361035763739	0.172643812755158	0.571318707962963	0.494351695877276	0.273830877275341	0.211462091777454	0.61253213582035	0.396210428962205	0.146741207873108	0.408024426203648	0.159084088909103	0.746974084762058	0.217327399098456	0.262146471351018	0.494517308602429	0.427167134480793	0.0504999298287852	0.345879099716647	0.197991622159412	0.350835985363437	0.402399161379888	0.508171417500414	0.348284481573139	0.344867141737441	0.318813881189086	0.226948507862795	0.00918588874005291	0.0230217402415408	0.539586459097549	0.281360818922521	0.431780325951391	0.491747791581745	0.503230464261655	0.529273534908377	0.296559459501114	0.340038514988529	0.0129277208774238	0.130150972634532	0.225174389043366	0.637568249981355	0.661979676130808	0.456263493395329	0.411483740938989	0.00483437277692827	0.250758867049423	0.0187943483651178	0.579276835456572	0.629518812334627	0.330828725187748	0.23725246332602	0.684494714247914	0.480753667498913	0.173398908949313	0.404794960159644	0.271514781820626	0.699397858215752	0.185639034319875	0.382108645296978	0.494872112941384	0.455899888433878	0.0368418203131844	0.382806998872494	0.244488189329719	0.349565455938724	0.437258892860077	0.555934474724561	0.393256436174777	0.403320241145708	0.187512684870559	0.361445918858162	0.103125315500621	0.0261939361135373	0.511383084188422	0.338319965224727	0.390793565840135	0.478241244103676	0.537448949956357	0.596970914609012	0.215228165051466	0.338908293258436	0.00899588101804581	0.158690306038649	0.178602232702566	0.638213572509797	0.813281824215707	0.506615594533726	0.377374041969822	0.121445943891667	0.153008671016114	0.0615344074045904	0.608550844273893	0.67683459203874	0.374491070483587	0.162911725425819	0.370974197447977	0.543257525016591	0.0798306136305599	0.183677974852817	0.0669935993543846	0.196345341162344	0.391435958500352	0.385832635990068	0.368498224094571	0.152428224425162	0.0919048335768301	0.0126869820211655	0.16714991753671	0.210335311037795	0.298640467433936	0.420051178823968	0.285211091790499	0.176494030981599	0.0510836613928563	0.199632823369161	0.05096639650571	0.119321553681616	0.467948179800392	0.158273663794592	0.243897828992051	0.37125784447745	0.431859270774387	0.386450526891203	0.574278475805532	0.146292664111981	0.0492789570123056	0.363052565327533	0.415471978774978	0.404466618730963	0.586860252946813	0.30424009424976	0.317874186391254	0.00980882937569874	0.258338259760933	0.102000237073764	0.256957694410499	0.392678371465879	0.222172366787973	0.347113242859103	-147.461402972203	-148.39320065023	-185.259822853522	-177.09808199934	-192.079048914186	-180.923386279092	-171.235180404552	-183.248410224665	-146.65575814775	-117.425296363918	-122.295040857274	-58.2979748756337	-52.1415544259592	-46.8023373933466	-69.3615383455936	-48.2992915461423	-42.2461286410866	-40.1525009809335	-47.5681204379954	-55.3362415595694	-53.1353322283464	-58.0180115526566	-38.1864176039975	-73.4007737462805	-58.5957476411434	-167.893801579722	-54.7505526136857	-85.8424164957135	-55.0304652654755	-166.192426074934	-61.6096988345791	-49.3586670920681	-47.4536742687536	-118.9310674621	-171.206695159607	-62.3272005307351	-47.4100868431214	-60.7313370429622	-89.149304942593	-176.457154196901	-85.2633349506171	-168.864177607428	-59.9383931361579	-147.17608715354	-74.9657929770723	-71.3813312117506	-179.088610052259	-44.0550511326056	-56.5763864553742	-119.628045704264	-122.97885079214	-159.201798144469	-172.84626971648	-78.0030767698098	501.942848594249	633.291846353275	582.157890925808	614.958698821517	653.501858964599	682.053698296151	695.200292241488	709.675896032027	678.275169895606	675.640663710266	672.70469337615	520.024614552103	507.083990914782	489.470885247222	553.396474709868	471.649547597085	417.554702297365	393.994623251935	433.838773030461	505.02403506811	506.137735169709	544.415239631061	478.379109818593	529.136585766655	482.79562962138	661.661228993013	511.845835977444	607.783245603251	513.062065393106	596.810727548454	536.497861607914	502.226516682741	477.603572135562	680.956619089954	635.904385138919	556.343609228841	469.962318926017	547.152095097132	625.664205018439	615.169321767157	615.084468140544	690.929664110111	534.285298357123	674.415125291982	544.04855376334	570.064400634333	678.669676555966	459.315522063212	521.557396979633	675.939877483586	676.415971210946	712.734606004517	694.337437670637	561.209841074304	0	0	-0.0639327464733638	0.141970059072131	0	0	-0.0995127744835823	0	0	0	0.104436543560317	0	0	0	0	0	0.117326686650774	0	-0.285831092388405	0	0	-0.547007451146513	0	0	0	0	0	-0.199225603443215	0.126727413681864	-0.0361164767861	0	0	0	-0.00164347409688157	-0.23528793816576	0	0	0	-0.250221650609051	-0.386000684137714	0	0	0	0	0	0	-0.00908108559363071	0	0	0	-0.241915814265424	0	0	0	0	0	0	0	-134.767038550536	146.730237344276	0.762586047546938	0.00674825174825175	0.527179487179487
8100	0.417014581952662	0.654290141397017	0.179578207103312	0.00233579709925148	0.00149859533123214	0.436527515659909	0.344857215256631	0.0919201886601664	0.825124449928719	0.419078480572803	0.00143656672705479	0.436533708743559	0.524053886819462	0.468731001173721	0.267258134560031	0.0784813184131653	0.00120130274282052	0.12957544159602	0.179782143649319	0.165258195664205	0.00163889750775946	0.126452825707791	0.54729603391495	0.16284961332766	0.1078385009688	0.742312763759954	0.398362567309411	0.035672232733271	0.00185239556658828	0.342746096409281	0.0021566492780321	0.0533452106153797	0.167427669244976	0.5451268693515	0.876663033134934	0.74825535155782	0.16182431026338	0.00350622907437397	0.00126382771969851	0.0387300049759102	0.998768062398977	0.64671223647789	0.264577692413376	0.00162137513644472	0.525052865973528	0.640448086582003	0.19812344212203	0.053970180906046	0.116713634358316	0.64444032944434	0.435399631023691	0.107638734238449	0.642937729922699	0.374576654433135	0.0658235068132743	0.28395470932077	0.457753472432737	0.222595351663513	0.342373742471531	0.465994872804906	0.00123344613123429	0.282886020023266	0.357906987228811	0.173090574935408	0.089418788710472	0.00220845594734711	0.611487203495606	0.336741638865705	0.130039796830206	0.505595975864004	0.775838920123299	0.416298988867738	0.34911999446381	0.16680961063916	0.00939085534595935	0.129074869572013	0.428256245862533	0.609007588487688	0.900088020093372	0.536652452058062	0.40456554580507	0.00358181713769578	0.289084079484706	0.00120292952751088	0.525797568560562	0.875871544224119	0.26788543679019	0.201392409497681	0.478867725071157	0.395777272206913	0.298850925764146	0.416036005498117	0.23926829437386	0.572704608595128	0.280468449039558	0.131692836848903	0.532817087158049	0.198837897408978	0.00125505272264723	0.190685427939151	0.206685178996974	0.998052394298966	0.260238202473119	0.41585646702228	0.00156481749100187	0.162241528733898	0.246659358256564	0.484319021038818	0.210219168112757	0.0437079324861614	0.60127143799275	0.448936137843156	0.277148794327777	0.75260542570909	0.847166075420807	0.777173936731714	0.0721990537789119	0.138484068458391	0.00938874022765916	0.00121519045020369	0.281381450178593	0.854288758529821	0.7925779473058	0.87596596802203	0.424594661458897	0.0219336683464551	0.00180780076472465	0.00169645646533858	0.674551542994396	0.715273750280647	0.489281907834408	0.0467169355030546	0.475861170027796	0.426363217645488	0.320312756902361	0.335942083622178	0.252743742353535	0.517937942190369	0.300713782334646	0.0939103787420134	0.524494964726908	0.167146891330512	0.0122532697868384	0.283879928625872	0.16747705553077	0.734591988214003	0.290880499356324	0.39524600982445	0.109664313949783	0.156380491408524	0.238666754250393	0.457392104074319	0.224897914567628	0.0410088544393484	0.56967910178903	0.365162998988083	0.247472021954779	0.719187974685592	0.797567195431526	0.711050916334951	0.00137315169650169	0.117872235086004	0.00626906971892067	0.0485128856412562	0.253979863424536	0.843855033875955	0.813551426518725	0.766049617261939	0.396886892519931	0.0389377097841764	0.0445694512327262	0.00169477389991665	0.71246688175991	0.644463686547944	0.493038052144336	0.0581742496798801	0.509830991166629	0.622940898922164	0.340016247936981	0.38915862442548	0.265364514619077	0.52300128506416	0.288773804060438	0.244335064553649	0.596351644614127	0.313073042535015	0.000906351951013199	0.403754952663105	0.235256566433223	0.582067507183056	0.332856223266538	0.535558051450962	0.205566346038245	0.197313852438461	0.233184577441243	0.524589965454702	0.180418026047734	0.0533435314767156	0.524957519989141	0.425138603249852	0.270008277718485	0.785473279424893	0.837196492647247	0.758774916738368	0.0944936615543633	0.272873753984768	0.00458486763977705	0.15746246308474	0.211788851993106	0.831522660151151	0.844696165079882	0.65143019620146	0.474198898623082	0.0794187020155902	0.0811346980970759	0.00137958836993588	0.789646756686452	0.687697757236498	0.49105191506739	0.00183563505547052	0.442251438365092	0.694744225822394	0.243766229658955	0.473175352154924	0.3417729086242	0.479778334334657	0.200299560823768	0.437396713353978	0.408801249826859	0.522072267452724	0.00100571280904011	0.352885872084902	0.22470081956164	0.298544580714175	0.355207439195375	0.667568031400829	0.471789489364753	0.263043693157184	0.212080592149442	0.486946127228987	0.207711934978327	0.00216206290575773	0.438635643879507	0.457582133790095	0.312447380771595	0.56334440725939	0.60997932365487	0.742227289408015	0.12243496880147	0.412068418384323	0.00609394782569378	0.371768552787486	0.167771995212176	0.813057098253234	0.877120065925278	0.55202627703048	0.429888072343091	0.144380448366262	0.15423306182503	0.0338856337605233	0.575937573924295	0.83465788228444	0.413047594642306	0.160607791206844	0.660113679864639	0.470674049884675	0.195190625062008	0.396628592127585	0.296036158765675	0.708527849331514	0.188989191641791	0.348373872329222	0.521260571798726	0.487594020676782	0.0401094265926783	0.400199486871734	0.238825163213715	0.350560126560331	0.424120684461193	0.443621259711777	0.389437007644316	0.440188145452999	0.174929808425265	0.356465310576214	0.113688820490035	0.0374193732739102	0.454486817532909	0.33271613713583	0.373300448253867	0.483136458634166	0.50901969749533	0.603768982417419	0.221267358934008	0.318930782875391	0.00897562645676311	0.160817638082506	0.158562314997953	0.639721107051752	0.822832076806919	0.512615537835895	0.368902656204657	0.127998401904814	0.163669827305451	0.0590589005536285	0.602816769317502	0.672733733940909	0.434793151468149	0.195353667630829	0.65858964302623	0.375372556641071	0.17133374670476	0.44478181581813	0.183102933512424	0.815469813824828	0.163261731601312	0.316615891165445	0.537706975968444	0.475609250674633	0.0494249732076773	0.451460913964153	0.160193209686499	0.391537645491479	0.464922933226141	0.529985371215648	0.387929174383986	0.422340087916525	0.367358191089842	0.253073851143256	0.00372262955782311	0.00587694387710808	0.616046337523775	0.310415480581395	0.471755741235051	0.606226917150418	0.545140476637747	0.598495286522481	0.268828627669293	0.371339717317426	0.00547455836087927	0.103048320056753	0.165837609986909	0.701859042547935	0.704630985809564	0.529644988605757	0.504952717173877	0.00397398955254681	0.202701181464339	0.00185934992382423	0.660817390877147	0.700373693529091	0.423898369765553	0.185528849249899	0.557394605919964	0.483843206417157	0.151900129658163	0.418426669382737	0.238681586936475	0.557546122512979	0.173253231094994	0.405151946625753	0.509588712870836	0.438555942702083	0.00226530919723796	0.353303023396113	0.192747088130186	0.31708151922943	0.313608044685287	0.709604149249498	0.316652584790307	0.31224717042445	0.106788610139894	0.232575648361638	0.0579183566506071	0.00124147999447106	0.274318462281051	0.239391514460621	0.346335002453316	0.352462044159189	0.473819829349525	0.505147728339778	0.256958535626248	0.295146208720698	0.00877533907906955	0.162502256916778	0.16374154276419	0.491363591369932	0.737426594151957	0.306326758218095	0.384839798312719	0.0876405626146736	0.225639761655844	0.076711052938535	0.511618399616087	0.529156272078653	0.286386545212842	0.176590283931414	0.467880585125332	0.544367377899469	0.0736351075288251	0.101799277468531	0.0687779626497545	0.465555572041517	0.403461195424247	0.228802992481971	0.448122448907169	0.432802430527786	0.0548808623727204	0.308084101228927	0.40346234880557	0.201452258818055	0.373459580156229	0.494539342867173	0.130440945342798	0.246745943048847	0.372005458440704	0.195269291277463	0.102482207088274	0.11483558847872	0.566125699835388	0.171008976634746	0.198704921467352	0.44133741953708	0.42665496025487	0.365554429833299	0.294958777103919	0.130635306671891	0.0614875337400573	0.155847183704464	0.407299903319869	0.619697831683495	0.545066288211573	0.48061332010012	0.308659216030118	0.00507346291784443	0.275872798532744	0.131265784998357	0.466610265220105	0.393470430246863	0.207472029414455	0.23737035621339	0.53378228067637	0.654047655136398	0.0608565462338275	0.113010961081305	0.0365763447359	0.47292729731402	0.382367207095908	0.234857293501525	0.478726860823591	0.420727439532051	0.0587104523023813	0.327951669570746	0.532056963737367	0.255328179521526	0.376946883711531	0.464279630932654	0.102701319518556	0.338306823000686	0.345131939132115	0.158534694622133	0.115637047901737	0.101508303100106	0.547117727344906	0.153664045794048	0.157422809640115	0.486484337679444	0.342723459542663	0.322312277295996	0.290782010165274	0.162072357590902	0.0785064783329866	0.160186387471909	0.396669041658443	0.634879392780977	0.527890425122762	0.518074109621766	0.27865243096153	0.0133217656851653	0.201995353842409	0.214364965707103	0.601322508262223	0.4691173170951	0.259557584548136	0.19753292106023	0.392564524870363	0.460766313103532	0.0208488560546287	0.20740803997251	0.120870500654042	0.427677148301566	0.408611128510487	0.255273191101249	0.253777457156183	0.110817584051522	0.0822311634603777	0.180952495326752	0.370145680613965	0.0314216136946883	0.231337909984624	0.580544299028644	0.13111424786141	0.114104293043245	0.036106147249447	0.0985416901785856	0.135507584979054	0.126456664737858	0.164989623569224	0.211875056691504	0.142941174774454	0.321688249214205	0.328404703030453	0.191265037102367	0.333914489110706	0.00182070124831679	0.0376120158264349	0.778466372047577	0.246771423088658	0.34901825399263	0.528820263577788	0.179101745127641	0.202184625982664	0.010618047476874	0.288715294068339	0.117717723526705	0.15416751720829	0.258555820771987	0.0867452898944515	0.172030666764859	0.263230796220736	0.389495226255113	0.0427900357672845	0.160384452764363	0.0015635874262188	0.409110890647902	0.498163160438909	0.303789838211787	0.309787105827779	0.142495807557444	0.0526315047234411	0.149488766439675	0.423300571926042	0.0684917544148747	0.118770461661332	0.620752525513594	0.202873194799853	0.144042351034368	0.052144008070152	0.0012957113933504	0.115248544162161	0.100014395669004	0.20617235759604	0.181424126031184	0.155286439419795	0.258823716637064	0.409332953803877	0.182286053296148	0.413962930965881	0.00328781271982449	0.040750769005836	0.674492573290168	0.318305229712858	0.363635781328613	0.514320148439249	0.198869232224528	0.0551778578049803	0.00932105351992209	0.286567727391977	0.135755076115348	0.250045100735158	0.239854995104928	0.135516577956829	0.167868754117479	0.177500957378053	0.343074732869705	0.00144777673365148	0.182407338984291	0.0869761506689533	0.248826769665223	0.461265667153569	0.367860598282923	0.154058781980556	0.178687329822343	0.0471547771661429	0.161262417307162	0.418039562732909	0.00114069458081716	0.191792152514071	0.515771863567964	0.205415277020975	0.0571814418327164	0.0648101330313666	0.13635426462583	0.195241268292936	0.0598660458365068	0.0830649545466986	0.0506994933986763	0.176791476053868	0.409483522546718	0.360803252186812	0.332796026507642	0.578215679128884	0.0217434571332778	0.0414377485080024	0.707141945329578	0.265902772237433	0.463433113132383	0.371464056934758	0.188314013328855	0.132699178792786	0.063118097002582	0.264007862024345	0.16525968538632	0.00102959067595618	0.258147829556502	0.171098407793397	0.212825720970337	0.252789857365128	0.390475437123128	0.00117713747970233	0.185693964721941	0.113961730117713	0.392785052080515	0.287611315514658	0.228060815705585	0.312635693619688	0.273635793362044	0.107298005236244	0.103597957024348	0.274674796185202	0.138895635175527	0.189065280272559	0.513109099346503	0.172750833513598	0.233785707330864	0.0107869888800403	0.100821225464947	0.18501894392344	0.0629007864237018	0.327031527686973	0.229109177329552	0.113875951457605	0.449172368928193	0.396573019136517	0.230520315760518	0.385692711078097	0.155306872803621	0.0196877420114565	0.581191893728384	0.335085885351385	0.307832995869749	0.412690689895573	0.314148964778619	0.151327129314044	0.0606433675770553	0.220337257452676	0.168849583302964	0.36109261146698	0.418367008605876	0.146918519723583	0.206021578807821	0.304634764561224	0.305994743483839	0.00183874270346062	0.0435004272530017	0.0312097770313483	0.249246028368907	0.285299990455707	0.171813368056541	0.219839146824679	0.326632703763985	0.236753103756568	0.0877401920152039	0.337015045566669	0.0965557385860076	0.108826618126163	0.380942004270925	0.158324660531445	0.253625977587242	0.00124413544312103	0.129915904789023	0.146544680607325	0.000862479361779811	0.307717643833408	0.177144644456265	0.118744808075502	0.359183508119945	0.47412360244668	0.305787105672914	0.449269776413506	0.0837483094385618	0.0641700324400781	0.386440781392704	0.447398990530935	0.0787359944537551	0.28709119044483	0.388824347348822	0.204074073951563	0.0045345778975819	0.232289787202701	0.233998552868042	0.318987356474858	0.334936840225467	0.00108603808941295	0.161541570785356	0.00159468108692148	0.412562481208764	0.00188782509256101	0.0337818715779444	0.132668098625617	0.272271825205753	0.199212277477828	0.317187023768097	0.00172579315842799	0.41848631342091	0.329592532311306	0.0429787374533175	0.271113480886654	0.00349437092095434	0.00177059223912333	0.367080223955944	0.174160004995296	0.305391734069031	0.00214645662780507	0.164279926972366	0.00122675043596301	0.00231815778791892	0.0880580597187079	0.397198917276723	0.238724315444664	0.280332356620294	0.278946689999886	0.479748483215788	0.558593017996776	0.120631529709889	0.00413111217811818	0.120632422320026	0.765978963973537	0.276524754528231	0.249743131381634	0.00215919168815692	0.00181350924965815	0.0444534357183687	0.449886270569987	0.240306736706865	0.468949764044353	0.372484577522466	0.180984542414688	0.21200983338049	0.23947604924177	0.0844647456497712	0.00141950523984895	0.00114912809683874	0.076986266491939	0.00150804453185716	0.133877418688732	0.0444320928496818	0.25057894906454	0.41125159091111	0.265231292141161	0.142866150505934	0.546644886509544	0.117089617738428	0.00114491210244259	0.594775957034411	0.0784092358299497	0.195235722084862	0.00120284311731003	0.00109302844609731	0.294644275966623	0.0483585274990893	0.32853164118092	0.0688850695576255	0.081266221779346	0.31959322102821	0.420628585553131	0.269672044699576	0.452895505356411	0.00174176310301953	0.0545473120958909	0.645216337277157	0.501979674734305	0.370652713582524	0.116778206505555	0.369881309336767	0.154909698626501	0.0564450643250401	0.0855854076977469	0.0317076488397774	0.00127521820163467	0.603344632132301	0.149636484601169	0.138287922405857	0.258084723609309	0.364690305972903	0.00125918802937256	0.041642022185453	0.0629329124577938	0.197762687458182	0.385308118901917	0.108059959464981	0.348868222804143	0.189279445335711	0.159495284720441	0.0759117655709455	0.382692518160464	0.00173842974975875	0.0831517890410895	0.523469892837359	0.055954763850782	0.217256380132541	0.000961446984332379	0.24224409864964	0.137270871477433	0.0596359882334614	0.572231157496806	0.0189848318881803	0.257130669468952	0.172751619614125	0.43527569040718	0.254602148786749	0.387702097558524	0.172637074465972	0.0214688985958377	0.499704059831779	0.504830672466167	0.286119383769226	0.0452516392255815	0.350036825451613	0.00189339581676328	0.093577031296376	0.0634293092419387	0.231720906316272	0.482383820182641	0.305970904901089	0.0688888660666928	0.148907319651955	0.205347161151199	0.294886070981187	0.0311284456084881	0.00098900282605599	0.0618837784544124	0.307192434629469	0.282818288338992	0.157322773319174	0.402872754092121	0.247238144004182	0.193684889106273	0.113771670654702	0.269272060200257	0.151977269017305	0.116517530849825	0.376338382391183	0.254898856584602	0.224667888958812	0.0264653153250692	0.217825872829916	0.00170179359004616	0.0706637015360949	0.341186682771594	0.183880204568433	0.142932011741632	0.342654337617211	0.293424368946513	0.0620745115232129	0.406761441947278	0.147370211173087	0.00380165463881303	0.472577612132077	0.292569409780313	0.292355079452216	0.40821595703445	0.344671765412778	0.0833318892072413	0.065265034611686	0.18899426924296	0.18691020971875	0.257241968374425	0.436472920970885	0.0987762760036272	0.250523474128554	0.144105996253149	0.379477335029033	0.0374695485867145	0.107451286531724	0.0882786516921678	0.26883895747498	0.244575566761741	0.14584012962838	0.281609479404269	0.240860115367046	0.203278127404263	0.0308478342476671	0.270800995798309	0.209586100840014	0.218595630520834	0.405947621413655	0.195687916946414	0.228501995470187	0.00139792657728664	0.176092346548435	0.160483279457758	0.112916152899948	0.342048049795176	0.187268701170623	0.164948120440445	0.31061162004081	0.326195015564192	0.244414791344205	0.37665022767956	0.0586633210110819	0.0114304975738677	0.616345048247934	0.353817180353549	0.282280948124612	0.336926259779513	0.346269730277831	0.0891807359075346	0.0608952508952662	0.296087026894925	0.217552530750081	0.323157300331603	0.449942322812158	0.0797954153653854	0.184725744083559	0.367147704509065	0.411617903308233	0.0372453911995019	0.0843553416013808	0.135590915570081	0.219045977619439	0.357597959296518	0.190042501523926	0.258049091350197	0.187765993620808	0.208295059362977	0.0601361467781886	0.280068035959786	0.218834416455831	0.181681277141851	0.296923652921756	0.274045208887685	0.2255556132486	0.0666087604224036	0.219848549363064	0.110951072151893	0.132697175738496	0.404648532346647	0.160517884887069	0.231948758511742	0.35330818312158	0.257898510344893	0.22479843189167	0.526771968751973	0.0627913495528647	0.0460399290986594	0.505616318161977	0.390478281541202	0.439556805540411	0.533359186294252	0.424550399734207	0.0840956331034775	0.069989363866786	0.345445212831193	0.330510992785552	0.26700303550191	0.41444187143831	0.0826429350683503	0.0990086353186527	0.179351459330666	0.230053988792702	0.0400975173178754	0.0521153463450392	0.0496345438187718	0.304171880243378	0.329187532959327	0.13437587928413	0.133169246895784	0.227924930506443	0.22009480234967	0.081459761078458	0.412569248920643	0.0717387967410631	0.0175337933166195	0.343979313948808	0.147413589464006	0.212572058673658	0.0422519783075374	0.160649947547416	0.1327887029747	0.100939412907008	0.245131969184831	0.173387007794397	0.160308704374625	0.253883181638395	0.295903430860444	0.266913623710123	0.387759966157797	0.0711661361229061	0.0661307538619767	0.618271240233606	0.532947248734	0.238876363378948	0.291249855040311	0.35514457257545	0.120455485646312	0.0491774850686083	0.286842807931989	0.244277180245637	0.346411937508152	0.344630909918073	0.160797547384698	0.264581151356156	0.32358998849924	0.508565178677997	0.0777752587067683	0.213920927747403	0.0359909552119132	0.0816289254725493	0.417866988950076	0.475967783766984	0.253358960251861	0.105370528493562	0.119449249353156	0.00152370823611951	0.0775929885248094	0.163963656512245	0.302586105670135	0.410296300585944	0.338355255002475	0.168294239734286	0.00143635209814846	0.246214327086144	0.0439323633034005	0.131634329773465	0.50485919557674	0.0898101424044785	0.255281592870786	0.283208700716339	0.478207314669606	0.395945140409576	0.549141703419319	0.153008115793256	0.0406708321734232	0.409174976677406	0.43750936428242	0.449303866594414	0.637560060584214	0.309127728561333	0.396389991442254	0.00199947927295748	0.278416099370244	0.131048155339854	0.237079501861892	0.406574641917958	0.202513279854434	0.379869097923062	0.338629283056043	0.235232544881512	0.0177003372886835	0.337542360927189	0.00233051539635031	0.0296081045165699	0.585423550624341	0.396809184220469	0.284830104760224	0.0780870224884895	0.0645138221412239	0.00148569662372674	0.141772944807945	0.237474237915846	0.341885062737306	0.0371581799502087	0.318738747354892	0.23049432183192	0.0299669364372434	0.42398024321811	0.00177961484867799	0.225495303919824	0.447273617254573	0.0329362204352407	0.130285123105844	0.211257464316929	0.31805454933783	0.546917870887658	0.414624695733456	0.0894439157812365	0.0274555680976017	0.414267355811266	0.789559205588306	0.455066438860495	0.479189136745781	0.314906787340624	0.433575618990426	0.00104853642769297	0.370975219465552	0.0604636798932585	0.071629200634252	0.550898606662949	0.448034772789695	0.814574909494706	0.484174990507019	0.524953979944373	0.302117041410787	0.303465475171767	0.226084223923888	0.481915966591877	0.309304597598493	0.175685492004058	0.485422059031713	0.277486718098251	0.0207640298137701	0.334213036652306	0.276421693329378	0.521761884031343	0.299906554858887	0.477386471073418	0.147196131933223	0.162893885871619	0.205197377204159	0.462766922681335	0.137072973986525	0.0490332994485726	0.463678796329143	0.373698690461348	0.208646427334921	0.729054651338139	0.76277471435264	0.65630686392035	0.127309017911034	0.185950644420128	0.00831942747144528	0.166178239033654	0.269544438909851	0.800594534541583	0.793638254906044	0.585198554278764	0.402313721748411	0.0656623109505731	0.119916086718329	0.0119777037155145	0.72485182571852	0.665857072752948	0.417687823872319	0.017378799484835	0.166510957565782	0.354533386345818	0.0413825418767658	0.103623472902801	0.0896849966514443	0.266848124970921	0.261339920103695	0.181611954547628	0.285187342185037	0.254518705962013	0.215860323364502	0.0459914824729365	0.296034358806172	0.182871034146062	0.155092099135467	0.393858638381748	0.196603354156717	0.207923752901105	0.0172808846265998	0.145833290308614	0.132972373234496	0.105610690841404	0.354318801812398	0.165481474326823	0.1624520747221	0.338729209708447	0.310533259080462	0.251965643868877	0.371854550484956	0.0739757669345063	0.0144646705330687	0.582609826499378	0.331117136901092	0.304238301159092	0.363867157362912	0.339713232912097	0.087791022086439	0.0603016486532874	0.258463210193098	0.228937375931942	0.326966583103038	0.512535959546991	0.0719767412168703	0.1854646612472	0.376623000579087	0.536937275871475	0.0625508483896843	0.178476486336715	0.0772597290904634	0.311597493833667	0.369043852054887	0.348349079571651	0.338305045707955	0.218266627565955	0.0823172865102181	0.140932449597549	0.287298509911223	0.210294534771093	0.314024819149298	0.481334990422393	0.241037619785466	0.212046326436873	0.06339470548021	0.195492577269709	0.0958262592811605	0.11671207413797	0.440212465495781	0.151975765362878	0.204771743253126	0.40077056782092	0.480639931796338	0.359009591589058	0.502441367177022	0.152755822336807	0.0403091609768942	0.419795337242299	0.37169108863483	0.412531867961268	0.577690395046806	0.336309337796924	0.295941969500317	0.0145500314761392	0.208228546933452	0.130701120499158	0.248753229202108	0.378038332541845	0.212222861273152	0.275196150844297	0.211737267684258	0.313718815414853	0.0338737807345895	0.105420994458827	0.0844311920814054	0.299934886114301	0.246374470842408	0.188224399258792	0.320248783971938	0.271244267980931	0.197273845022768	0.0788010630567697	0.287671387511356	0.145433760948181	0.112989467698767	0.400006001370853	0.198261340501219	0.203979913681492	0.0261272342243249	0.154002580803406	0.135714176725166	0.0929261910904559	0.299264767120788	0.170963961904168	0.167990673135347	0.367161683521183	0.304898847634413	0.202460985808132	0.379216148193426	0.0885768830932569	0.0155087334568571	0.554109653951802	0.345549218769976	0.257067638298848	0.359170587813467	0.334003558834962	0.116658458609418	0.0468848588752038	0.222875342269712	0.219405320832898	0.308898439146134	0.480532433252596	0.0849313717798047	0.184067291890955	0.494124181712411	0.543524604335346	0.226313262858233	0.0458979584194791	0.123558303190595	0.612874303975621	0.353230567663084	0.120382145660137	0.682922546092777	0.338468083329232	0.0256793555733925	0.34416034486384	0.340099722212144	0.593859977335797	0.323029095927169	0.209317956317982	0.000969122452715585	0.181738158362996	0.22714057632446	0.441913436476511	0.0834902592486486	0.0267008602209711	0.577771141933723	0.332180729925652	0.123080282020204	0.788599215279144	0.804107640940399	0.415125973248034	0.144480715194819	0.220394736971957	0.00718904480662187	0.104842412342472	0.284718918971284	0.710696734073749	0.891536685675512	0.665042861507901	0.424588551791577	0.000925136645023669	0.10413580771742	0.020625719766698	0.755891902584809	0.805972839875802	0.372701617823567	0.0333856599022959	0.240507915018853	0.343790450361588	0.0287952280714424	0.12426096693206	0.0843218711494439	0.321825857029441	0.271068801455917	0.226496062948534	0.316878119062674	0.278473275576189	0.178112172145154	0.105361650463951	0.314729219271963	0.131769382544019	0.131983361684409	0.460751821483093	0.19108171120401	0.210380385583237	0.0307623611726856	0.148443352598308	0.156484539529573	0.0756249415399598	0.297583999192586	0.189310822913016	0.177972437133955	0.344595458266523	0.389118635443169	0.230370355014965	0.361042450561329	0.108605053430459	0.029500603036097	0.523736086155071	0.339689889533003	0.278909098870497	0.378919803358291	0.362767158484568	0.149525951821345	0.0411930150024844	0.209240405391423	0.198149936759677	0.333041966824164	0.418707573997996	0.104005541018634	0.18877348193096	0.250735040219144	0.322644205560679	0.0172509088186137	0.0983897952727806	0.0621417149102107	0.242764074817198	0.255444121078493	0.201902843347288	0.236298641139234	0.236239596420694	0.199567788432566	0.114289669507103	0.360384023691169	0.102412334591179	0.0924423276027744	0.426369480585041	0.165026918555337	0.239634527018283	0.0281467515019497	0.135730019788414	0.146676170983609	0.0866721005454877	0.243466455659519	0.146500909789794	0.173780964472085	0.325143583608037	0.320863476973894	0.253087491158361	0.346555138375896	0.0841651941950931	0.0497486067908807	0.542705078196768	0.432827309334079	0.222861009932349	0.303138454660533	0.339974306665866	0.149604750793385	0.0451605309370091	0.224596634298273	0.208242168533067	0.329400000021264	0.372860808839247	0.11048283246881	0.203765801951522	0.217668023922585	0.343632234361094	0.00233461517940693	0.0733822999081696	0.0529276310272853	0.241678522053358	0.256305737606392	0.166178930450017	0.210361855197903	0.279008198079156	0.22068128020873	0.0914779674079265	0.353411267877041	0.0842288950075962	0.0673430181271997	0.429398668005976	0.15013622422212	0.267159140785477	0.0010671809902053	0.156606356469379	0.175439098583478	0.0595922464790659	0.288814661597141	0.161541754112225	0.196117929482342	0.290817736780704	0.361587551109326	0.285930186060176	0.354464262437974	0.10101294917683	0.0484941663867316	0.496244276714114	0.445519536157865	0.208573568878895	0.272960993979071	0.376285197421828	0.172470796596015	0.0353238260717112	0.198914325826688	0.217358624608353	0.300305632612839	0.360911736948817	0.103581644470866	0.208376586017505	0.501592715169867	0.588436038525562	0.0722487405948719	0.126787777805872	0.0706077691035632	0.402191158780063	0.410509242288551	0.252469636238804	0.498593649290764	0.43120999788478	0.0526130715033299	0.326329576582415	0.403025543975837	0.23095336800738	0.34702324904831	0.494227503346902	0.149448995048141	0.289144555143776	0.367061384711219	0.19598643027596	0.0965226536627166	0.12739929118067	0.534638113969209	0.164743610303874	0.172615274743223	0.466655446653081	0.398618828148579	0.339515298090177	0.341259039517865	0.140707064616632	0.0484195500423139	0.120911885730475	0.444239834304089	0.584841967383316	0.548216816861034	0.517011800988854	0.33290631479605	0.00444785393729437	0.267925836756255	0.141484785601327	0.534609321920434	0.427016128172847	0.236723525320774	0.234117402604106	0.437690754946455	0.486136653156287	0.292477666032833	0.267768321325657	0.210239019379119	0.489587483921476	0.312451740138961	0.127159583211408	0.48213879542214	0.251344351843203	0.0203169573073928	0.348967149175855	0.252805578638943	0.609898394079234	0.285389035560929	0.394248569775747	0.122596597906714	0.173683174679768	0.214273718637947	0.442459668359021	0.16722340465916	0.0426248101897389	0.532321219475802	0.36943253451369	0.200767958576803	0.722735591814142	0.799063582509103	0.651147626407163	0.112681822890874	0.166600279128241	0.00836890099715396	0.0931578094872757	0.232145042482626	0.805942038759454	0.844942603932869	0.659663394645022	0.409544840839817	0.050237281093089	0.0924707839813188	0.0143864326406116	0.72247823098095	0.669099359555143	0.424359381704566	0.021590864682508	0.281193250269481	0.399882080000919	0.0354299980444861	0.156503572767	0.0779265337844587	0.345809364260107	0.367294943262315	0.274648634045633	0.288500857083857	0.245496838514078	0.101527010148942	0.129382094811503	0.333252989016943	0.130050755020299	0.174117651227831	0.515219447428135	0.189724376575093	0.180556720566508	0.054330790912658	0.108691259410868	0.146507756613783	0.0917031079986123	0.279333209068478	0.157162358448138	0.154013772630271	0.327555421303918	0.390732754153177	0.269222501487631	0.432948163124065	0.0840911512013723	0.044552949497738	0.591401513782575	0.368243607993837	0.3317313564505	0.478969686841687	0.31733307604599	0.163034051702056	0.0436884213848617	0.273465120872039	0.154302265153454	0.279216022287298	0.336305003881791	0.148365880093158	0.217817487383522	0.221790389304978	0.323390021095542	0.00122605864480729	0.0423377452825933	0.0621111853742337	0.214362895300682	0.231778614723257	0.182322658807888	0.185252833398774	0.318905555295936	0.244898379309835	0.090956297802968	0.351845254737433	0.0437885297558481	0.0439931227892397	0.464848906787239	0.132864727713761	0.259719020281709	0.00174373828832339	0.140746236315328	0.189653105112605	0.0550331643961278	0.304677600252989	0.182914790568513	0.189313026938224	0.301531108752407	0.349226945098522	0.273589525032034	0.374714975590169	0.0986720451117822	0.0449612612207368	0.509911889210061	0.460379011667577	0.22287029812493	0.254785841595115	0.386463459238619	0.161011170441336	0.0365516328527765	0.172563162470198	0.194879404308485	0.328128677371887	0.334535607893725	0.129941199876164	0.198530718578726	0.254333325923648	0.373234041078213	0.0260871796727369	0.182448171206658	0.0898889248590757	0.342420289326843	0.421535248897157	0.318977106078446	0.236924735824188	0.237178294456929	0.0929708397132204	0.157335165665235	0.400799375571307	0.0781471790720541	0.16573245862418	0.571422040277686	0.196001260577359	0.13695200119189	0.0546565556824433	0.0877774252026377	0.148369294982019	0.0860368945095176	0.239229362622573	0.158173562914442	0.142525255905928	0.334283804854033	0.3846888079969	0.255372868109151	0.4286599535794	0.0328184673654601	0.0392827436119928	0.639621291452725	0.284778877921216	0.359703608980269	0.466604588943172	0.275444276288545	0.163586308041482	0.0371537878416983	0.26866388561222	0.144617181921484	0.252224437811722	0.296716772252764	0.152203253243848	0.214880104984856	0.354775823125926	0.506670095657038	0.0699672623315209	0.200129276877702	0.107825507942907	0.383221816089659	0.345024335879392	0.342350198347381	0.326762158671629	0.275715892781034	0.0841230243499402	0.195990750485575	0.274297249391772	0.184293869107879	0.239390076883279	0.554232027508191	0.239042165805752	0.233369468535733	0.0833626860488619	0.16219366187295	0.134571780853941	0.101238695377294	0.375752390407391	0.178544592476416	0.227800265839364	0.363098502006819	0.440742495411287	0.344572686810859	0.452539681436111	0.13426314014145	0.042812148491111	0.465413403253202	0.316044367662534	0.383978899206806	0.573037177617159	0.334854315534456	0.24866124586416	0.034625566393212	0.196825119584077	0.135469310449934	0.328802850147735	0.39164351495849	0.207567899652708	0.204780140924987	0.469817332437732	0.42876557331541	0.28998132124157	0.311243750349594	0.218942761431864	0.507215130183887	0.289783062341066	0.102430309733523	0.502264680696502	0.181489880338891	0.0191242393979821	0.27197780437581	0.205525355877189	0.760714458100551	0.301324404253503	0.389103970080598	0.0795855346565334	0.180888895586007	0.23347998331514	0.45940337306307	0.189370933986347	0.0491053098875988	0.570346562820449	0.400960852140884	0.243010520987673	0.718110822932877	0.806509523051987	0.710857018385899	0.0502622061826129	0.128946464517258	0.00656484628164012	0.0613047887367432	0.231692675989101	0.846376973826295	0.815422170267241	0.746912926034276	0.40731319953148	0.0379916328691362	0.0477522328299369	0.00106216060891083	0.711004433232968	0.656315671295198	0.459648914898712	0.0500336828073757	0.385767754384813	0.569534894777167	0.0719025053770071	0.186934140300858	0.0879763695858099	0.383769353875149	0.36073051751911	0.337117922228996	0.314468296137047	0.267286869077778	0.0945714608484403	0.169552185172402	0.283549150221979	0.192095438463858	0.287520038147934	0.490718452825302	0.229924046970307	0.222275100490532	0.0751271743996864	0.213330772724319	0.120776397797178	0.101495204486607	0.378007231204952	0.154188056568215	0.236249575477082	0.395537547826849	0.422254867416459	0.333504915028648	0.474577375191677	0.148644199255523	0.036550329663433	0.472089686634086	0.336778179488211	0.386825985818358	0.597177940035041	0.364798350327449	0.280391112222938	0.0281369045714339	0.212290001087362	0.141209760036142	0.239517256844655	0.384096717218423	0.214512016760924	0.2423330330734	0.638788310366367	0.471549210756045	0.149375138176401	0.407897748435931	0.235748732327008	0.729650347994337	0.166970334850114	0.344729917887302	0.491853889513758	0.455045586297354	0.0384150271351064	0.380376105524533	0.219538410713579	0.320040646643569	0.39016629056797	0.615711604825969	0.37368719547376	0.402059203395535	0.209872053652558	0.328271566172635	0.094427072415951	0.0221480324520425	0.482689770024962	0.30234358806756	0.391395052795072	0.495193644053536	0.507087087873116	0.567447647526703	0.248005846180225	0.336886424902856	0.0102284191073021	0.149546623322447	0.153179379751194	0.620076686343186	0.812850846291302	0.490950987359759	0.418920111177468	0.115472274766825	0.171977695449199	0.0564310339370074	0.571488895851673	0.627003835805661	0.369359759995752	0.167995837802958	0.278917255643772	0.388094750035995	0.0284587320945194	0.197260582805465	0.0854841282422583	0.348081870798863	0.427572014520719	0.324099335752323	0.249418476103308	0.187357999524684	0.0845410661596427	0.157719002371838	0.415098187274755	0.0787989817880602	0.16532065014484	0.589242046516959	0.198508771490309	0.113212654684175	0.0326795561844708	0.0715077199160305	0.134466805904094	0.107669820235824	0.228489913127915	0.195673447756096	0.166524653370367	0.314078282991972	0.392811968931954	0.227192258810393	0.372846850267256	0.00141319197611405	0.0378148234271359	0.67279165599758	0.265594616794291	0.376719965322349	0.487376340642311	0.20557982562644	0.133437723628728	0.0221434257460515	0.280713764744435	0.141243790654266	0.238279318397022	0.280141169480753	0.141130581426277	0.182831974261529	0.523637564871992	0.495506019679169	0.111318001527398	0.342128112508854	0.213504981876363	0.607072462269755	0.17481991401427	0.348007388033601	0.412355609891817	0.42534016562015	0.0335125894462309	0.325575286592158	0.208161438770631	0.30616304768013	0.344013427438391	0.681989963150189	0.31962138560865	0.37833087477704	0.152694058668466	0.238732730179179	0.0795444310788449	0.0266087970467096	0.388093115059351	0.245769109328426	0.323500957439771	0.47332799872817	0.47517310215306	0.506084458185379	0.265729246419962	0.281177548508584	0.0124706307828831	0.193876577918966	0.17745784593822	0.539318189706691	0.789801277729886	0.418674855556293	0.369151559991981	0.0821791250056238	0.17593595029685	0.0569243915154432	0.552225729737567	0.558748630321552	0.303181717217409	0.163972831364997	0.299843762828844	0.536243087112184	0.0711100943270338	0.216545116655864	0.0406572161892529	0.106720908046566	0.392984433721173	0.428265962690702	0.288308890255978	0.122761767511658	0.101619218556423	0.00103642540150642	0.136803422710506	0.19679583320701	0.297055416297125	0.414544700104256	0.309024791082745	0.179682238253879	0.0392673711981115	0.246855404559246	0.0300922665729395	0.128108072449012	0.499439927954321	0.0988145355885778	0.23547595410465	0.319827288236009	0.468959004708027	0.384658665648478	0.552639699306764	0.178083164013077	0.0523733646833543	0.43538845803187	0.408327320878467	0.455291296685264	0.616739365173582	0.303111537734503	0.428317842657102	0.00191060484000674	0.286018687844297	0.114432620906901	0.241940230960463	0.379215653993212	0.252691664808501	0.390923120693486	0.265478317957392	0.395786139270275	0.0311805441221777	0.151627244562156	0.0931852219343629	0.359020012676706	0.333382411269022	0.23257093114488	0.341205124765152	0.314288083243022	0.119955212761888	0.130861982883949	0.300805539119892	0.126555897290649	0.175392679282508	0.512005714856477	0.171061383697946	0.22584153944053	0.0403195804039011	0.142149384561056	0.158913813379846	0.075317772982517	0.33103332013388	0.197490254448538	0.166909450930275	0.373922727635762	0.427956017323143	0.271416992521025	0.394565828490546	0.129330913637853	0.0269840955011442	0.547520520427506	0.320398497367639	0.32986937892967	0.417165237726307	0.394333681853155	0.174217044908512	0.0479813506009695	0.226859498336173	0.16163584465582	0.354282452405998	0.422683701264603	0.139207796412221	0.199839126637068	0.460535413860157	0.67151919156037	0.244665221882	0.450852504109317	0.312248516200875	0.483147343533386	0.200110519909651	0.420963178785186	0.373421327560016	0.550340144911452	0.00870502876580009	0.350324369838398	0.211208565495313	0.272071046394084	0.339634450289165	0.618295408151626	0.472584975324912	0.236714687767505	0.207446172923656	0.491594773768744	0.164255379103012	0.0154279108986409	0.465296701697371	0.440103383124406	0.290659627294633	0.560337666717332	0.581261197775903	0.723783733951477	0.116840284651391	0.390289201856071	0.00266310488864058	0.394047376060436	0.149735523652624	0.82162112478679	0.878617867259467	0.5145228867609	0.462773765204907	0.146804584700661	0.153816089092977	0.0418139639848693	0.603427997022948	0.805022956543424	0.409879084467281	0.133121757510156	0.225614642928457	0.322951964846716	0.00117096725040097	0.00699705368151521	0.0697444960267051	0.196600565239865	0.213560042756455	0.195676893089678	0.190348626691335	0.345055621470862	0.243408727372812	0.108068232316911	0.404235148705193	0.0680843738040771	0.0011145837869601	0.460448178630269	0.109150280983802	0.28028111261728	0.00147268814139106	0.144362323170762	0.224590537123469	0.052315280353557	0.282913470919234	0.184028879197494	0.160302454015251	0.280574102780557	0.30681189034582	0.278756500645593	0.403347497225844	0.0889714977926732	0.0439803559232959	0.523404322763125	0.496841654644079	0.203143871957863	0.225738038607711	0.375914476611601	0.162920310055968	0.0414800475325179	0.200830199819371	0.178576880375475	0.333176083031775	0.364972393057255	0.150851591919712	0.188780528578878	0.191193244661506	0.356160572730675	0.0333129458416672	0.0556605319779592	0.126106654414989	0.352599192138319	0.26616146851916	0.207542852381181	0.264517034076929	0.219996381974498	0.216683572214185	0.0733047189338116	0.246843389828092	0.178969522257741	0.152521972946511	0.309004831572451	0.23801083289409	0.201217065104611	0.0339950480039318	0.227815314764256	0.104352091029218	0.115914851126506	0.379338799655341	0.182335996258707	0.157450047257131	0.330501892252188	0.247037766161374	0.263044812636831	0.301948954120308	0.0771037221598081	0.0254560662682991	0.535187612330956	0.34155825511468	0.250589801676897	0.398068148434263	0.396464978773264	0.0945884495940133	0.0668971458172824	0.335180226441613	0.274112699051977	0.394681599807994	0.474636781593721	0.0628060878541701	0.141789410109858	0.494309698339079	0.609154223051159	0.0678012037231052	0.12626240632903	0.0452066793953906	0.427937264926784	0.403899421362114	0.23493545227292	0.517773373708855	0.416955629488088	0.0638380058444133	0.309235650485047	0.466913864212572	0.241678449903563	0.350646510329856	0.443696993319783	0.125565218488061	0.291638279983734	0.368432653132827	0.184409817773043	0.116887439651495	0.122612770658987	0.521464338893678	0.155507787358781	0.169704495504708	0.496078446529857	0.408896266479243	0.313183352671024	0.354011721469522	0.152065781283686	0.0615883578288944	0.128567388514974	0.390813507389111	0.588171947436647	0.569452080479828	0.536178310986136	0.320592293432106	0.00577003749890957	0.267440524847255	0.151937238076421	0.568897242986268	0.450142149523616	0.256853276718146	0.205694271226832	0.547952191454058	0.634590008299377	0.0653827892955978	0.136176394004916	0.0339847618556057	0.41941590386042	0.397441376031787	0.220172945722451	0.478749276976614	0.416014726700386	0.0638425656194091	0.321447326632556	0.483578771327016	0.265223027790796	0.369559271028074	0.459608483803053	0.110689703297429	0.315063204738336	0.338731326780581	0.166867822611208	0.120433531510236	0.11652166879727	0.529244999318611	0.160876178580758	0.165880685875886	0.526040112450515	0.384642186360309	0.321957102794128	0.316769543826075	0.163789504007447	0.0802050365496731	0.147920688152952	0.384505025978372	0.602418721975266	0.557602200304378	0.56121739906477	0.309362696323891	0.0096840030685887	0.222361035763739	0.172643812755158	0.571318707962963	0.494351695877276	0.273830877275341	0.206378468949225	0.566748268328387	0.396210428962205	0.1393766915859	0.408024426203648	0.159084088909103	0.755221306627028	0.217327399098456	0.276689820353329	0.481601701937917	0.427167134480793	0.0504999298287852	0.345879099716647	0.197991622159412	0.321978843146296	0.402399161379888	0.494371942285246	0.324407929071466	0.342044947016238	0.318813881189086	0.226948507862795	0.00994530988555302	0.0230217402415408	0.539586459097549	0.281360818922521	0.431780325951391	0.514014702116875	0.503230464261655	0.529273534908377	0.296559459501114	0.340038514988529	0.0130237023668065	0.130150972634532	0.225174389043366	0.637568249981355	0.661979676130808	0.456263493395329	0.402390459903316	0.00446507304431605	0.250758867049423	0.0187943483651178	0.579276835456572	0.629518812334627	0.330828725187748	0.24088933680882	0.673982347811366	0.480753667498913	0.178745595284432	0.404794960159644	0.271514781820626	0.678167634360957	0.185639034319875	0.357130902773782	0.53095902721833	0.455899888433878	0.0368418203131844	0.382806998872494	0.244488189329719	0.340704495383638	0.437258892860077	0.550416000315193	0.371778205613307	0.417136451932936	0.187512684870559	0.361445918858162	0.104620193706925	0.0261939361135373	0.511383084188422	0.338319965224727	0.390793565840135	0.480979805570097	0.537448949956357	0.596970914609012	0.215228165051466	0.338908293258436	0.0126479601595125	0.158690306038649	0.178602232702566	0.638213572509797	0.813281824215707	0.506615594533726	0.391725340584975	0.132770335971038	0.153008671016114	0.0615344074045904	0.608550844273893	0.67683459203874	0.374491070483587	0.161653939629678	0.343482616877074	0.543257525016591	0.0682149517962259	0.183677974852817	0.0669935993543846	0.197925482909977	0.391435958500352	0.3832911963813	0.309470797587399	0.152428224425162	0.0919048335768301	0.0126869820211655	0.16714991753671	0.236911141379167	0.298640467433936	0.401706395158544	0.255211386462862	0.18297973598409	0.0510836613928563	0.199632823369161	0.0604565943365842	0.119321553681616	0.467948179800392	0.158273663794592	0.243897828992051	0.360541439701338	0.431859270774387	0.386450526891203	0.574278475805532	0.146292664111981	0.0514387314068859	0.363052565327533	0.415471978774978	0.404466618730963	0.586860252946813	0.30424009424976	0.333976553701309	0.013169655010131	0.258338259760933	0.102000237073764	0.256957694410499	0.392678371465879	0.222172366787973	0.30934771462843	-146.204047648788	-147.757624365934	-184.464768276861	-177.42975683435	-193.418755082525	-181.768986382338	-171.671765667233	-183.935990449901	-144.565765623104	-117.753835740349	-122.146882579649	-59.5958744184795	-54.1543050627399	-45.2085901690432	-69.3906309625493	-47.9571055525938	-41.6168278805285	-40.2632669202223	-47.2484722709328	-56.171362227792	-52.7526899650271	-58.5197563930755	-37.514515799639	-71.9898373098051	-58.4717885973657	-168.480627888231	-54.830109771966	-85.3053753199978	-55.1196342442753	-166.006297534137	-61.9747127442752	-49.6546307279026	-48.1924759415209	-119.447467481327	-170.571322741896	-63.0954279600793	-47.1478224334035	-60.2619070314127	-88.1455518788623	-175.441008111864	-86.3824304904369	-168.641148612865	-59.5006690560913	-147.572422030961	-74.8667569036585	-71.3290877870586	-178.581978188773	-44.3637823805564	-56.90785634918	-120.084282186008	-122.583768805827	-158.028259252953	-172.918928675715	-76.7025997205497	501.392666179268	635.487546593232	580.116298350511	612.116967061873	655.673899528904	681.19449013454	695.97152119349	705.645919163156	676.366149543612	674.292375965174	671.557223689586	523.564337960367	511.287196459037	488.150458356345	553.939748026664	472.023144465771	417.464940222828	395.165049548661	431.844920336042	506.784505196639	504.213556981998	546.410144779455	476.477850971452	524.820229936858	482.178100277474	661.861737879668	511.42392066476	606.353280624475	515.116677981138	596.63266326243	537.432866902292	502.232143589964	480.405950293385	680.204457770819	636.638095588253	558.264356341169	470.652864138955	546.167953512283	624.008500012695	611.382952842093	617.164801917969	691.397766662243	533.244761097198	674.398921438988	542.639302348797	570.896421421312	678.770629336689	461.027753068657	522.385443332158	675.563885014046	675.800763661569	711.257393011078	696.222094468412	557.682169113334	0	0	-0.0834049717484843	0.137852868829157	0	0	-0.094095959209224	0	0	0	0.186256192249324	0	0	0	0	0	0.110348357813435	0	-0.26778608292354	0	0	-0.5325505795614	0	0	0	0	0	-0.200432747112123	0.135736496331281	-0.0409047602256657	0	0	0	-0.00140612163709067	-0.256790403578858	0	0	0	-0.291002451855149	-0.334020340463021	0	0	0	0	0	0	-0.0395585900447649	0	0	0	-0.265314682078534	0	0	0	0	0	0	0	-76.4899294653828	143.205615377071	0.734746911237016	0.00656846240179574	0.526666666666667
8400	0.410337873468147	0.654290141397017	0.174949564046238	0.00233579709925148	0.00170296612509521	0.427691140336115	0.344857215256631	0.0919201886601664	0.825124449928719	0.419078480572803	0.00160112364914768	0.436533708743559	0.524053886819462	0.468731001173721	0.267258134560031	0.0784813184131653	0.00120130274282052	0.12957544159602	0.172948601459629	0.153732606998734	0.00163889750775946	0.102082627545677	0.54729603391495	0.16284961332766	0.1078385009688	0.742312763759954	0.398362567309411	0.035672232733271	0.00167836276311744	0.347155066881449	0.00279431858728105	0.0533452106153797	0.171219797484911	0.555629946828381	0.876663033134934	0.74825535155782	0.16182431026338	0.00373228540536712	0.00126382771969851	0.0387300049759102	0.998768062398977	0.64671223647789	0.264577692413376	0.00162137513644472	0.544498026882098	0.640448086582003	0.207732755994928	0.053970180906046	0.131683327551866	0.641057281723726	0.435399631023691	0.107638734238449	0.642937729922699	0.374576654433135	0.0556844475918546	0.28395470932077	0.457753472432737	0.222595351663513	0.342373742471531	0.465994872804906	0.00123344613123429	0.282886020023266	0.357814006503645	0.188674907620376	0.089418788710472	0.00165189019544077	0.611487203495606	0.336741638865705	0.130039796830206	0.505595975864004	0.775838920123299	0.416298988867738	0.33878508332799	0.165606335210773	0.00947290133935212	0.129074869572013	0.448541645555128	0.577767263823468	0.900088020093372	0.536652452058062	0.40456554580507	0.00273686182202249	0.289084079484706	0.00120292952751088	0.525797568560562	0.875871544224119	0.26788543679019	0.201392409497681	0.494110588821023	0.395777272206913	0.316887028148983	0.416036005498117	0.251397571800284	0.562550178566181	0.280468449039558	0.131692836848903	0.532817087158049	0.198837897408978	0.00147747295355697	0.190685427939151	0.206685178996974	0.998052394298966	0.260238202473119	0.41585646702228	0.00156481749100187	0.162241528733898	0.248362892183602	0.458145460506949	0.210219168112757	0.0494273734316095	0.60127143799275	0.448936137843156	0.277148794327777	0.75260542570909	0.847166075420807	0.777173936731714	0.0703314000396764	0.149638858951668	0.00652699342881999	0.00121519045020369	0.320437729332553	0.863287260017103	0.7925779473058	0.87596596802203	0.424594661458897	0.021279716567947	0.00180780076472465	0.00169645646533858	0.674551542994396	0.715273750280647	0.489281907834408	0.0467169355030546	0.479438040270325	0.426363217645488	0.322410517144339	0.335942083622178	0.212911687856938	0.500074245594127	0.300713782334646	0.0939103787420134	0.524494964726908	0.167146891330512	0.0127290764957792	0.283879928625872	0.16747705553077	0.734591988214003	0.290880499356324	0.39524600982445	0.109664313949783	0.156380491408524	0.247708121545646	0.4605910673519	0.224897914567628	0.0439445417078159	0.56967910178903	0.365162998988083	0.247472021954779	0.719187974685592	0.797567195431526	0.711050916334951	0.00145063326372124	0.118422236270015	0.00595781055386091	0.0485128856412562	0.25193046159063	0.838097517734086	0.813551426518725	0.766049617261939	0.396886892519931	0.0478105322207284	0.0445694512327262	0.00169477389991665	0.71246688175991	0.644463686547944	0.493038052144336	0.0581742496798801	0.542338606067128	0.622940898922164	0.335935212159383	0.38915862442548	0.264863080975806	0.54462621245654	0.288773804060438	0.244335064553649	0.596351644614127	0.313073042535015	0.000747781628900465	0.403754952663105	0.235256566433223	0.582067507183056	0.332856223266538	0.535558051450962	0.205566346038245	0.197313852438461	0.225650940370162	0.557424503041062	0.180418026047734	0.0461536137683327	0.524957519989141	0.425138603249852	0.270008277718485	0.785473279424893	0.837196492647247	0.758774916738368	0.117565212357536	0.243802355463488	0.00691438601287175	0.15746246308474	0.247822267176354	0.828233720812638	0.844696165079882	0.65143019620146	0.474198898623082	0.0819724438610744	0.0811346980970759	0.00137958836993588	0.789646756686452	0.687697757236498	0.49105191506739	0.00183563505547052	0.451927800076842	0.694744225822394	0.240848528444688	0.473175352154924	0.353193485737748	0.519835384972596	0.200299560823768	0.437396713353978	0.408801249826859	0.522072267452724	0.000733821966855427	0.352885872084902	0.22470081956164	0.298544580714175	0.355207439195375	0.667568031400829	0.471789489364753	0.263043693157184	0.227186304670687	0.487300825435154	0.207711934978327	0.00239286245483051	0.438635643879507	0.457582133790095	0.312447380771595	0.56334440725939	0.60997932365487	0.742227289408015	0.125194259430308	0.424582127198158	0.00782725869291174	0.371768552787486	0.153792359509033	0.816096117914094	0.877120065925278	0.55202627703048	0.429888072343091	0.141024784250023	0.15423306182503	0.0338856337605233	0.575937573924295	0.83465788228444	0.413047594642306	0.160607791206844	0.676159492061239	0.470674049884675	0.220430663787237	0.396628592127585	0.27808869735956	0.713213819598963	0.188989191641791	0.348373872329222	0.521260571798726	0.487594020676782	0.0480297548982916	0.400199486871734	0.238825163213715	0.350560126560331	0.424120684461193	0.443621259711777	0.389437007644316	0.440188145452999	0.18205701858943	0.335510097207723	0.113688820490035	0.0304656548848441	0.454486817532909	0.33271613713583	0.373300448253867	0.483136458634166	0.50901969749533	0.603768982417419	0.219365478048926	0.314030038190575	0.0124401443618464	0.160817638082506	0.1550728178662	0.641427218464945	0.822832076806919	0.512615537835895	0.368902656204657	0.125031163999314	0.163669827305451	0.0590589005536285	0.602816769317502	0.672733733940909	0.434793151468149	0.195353667630829	0.666849435029906	0.375372556641071	0.174141436651611	0.44478181581813	0.211648323197686	0.864300071811195	0.163261731601312	0.316615891165445	0.537706975968444	0.475609250674633	0.0467403747059453	0.451460913964153	0.160193209686499	0.391537645491479	0.464922933226141	0.529985371215648	0.387929174383986	0.422340087916525	0.340543513732135	0.254535271444106	0.00372262955782311	0.00634921409093706	0.616046337523775	0.310415480581395	0.471755741235051	0.606226917150418	0.545140476637747	0.598495286522481	0.263339458909966	0.376545157326285	0.00479565689315865	0.103048320056753	0.136738837626405	0.712407343554302	0.704630985809564	0.529644988605757	0.504952717173877	0.00498096485372947	0.202701181464339	0.00185934992382423	0.660817390877147	0.700373693529091	0.423898369765553	0.185528849249899	0.543714320677672	0.483843206417157	0.146232449524766	0.418426669382737	0.227862417987499	0.583164724722779	0.173253231094994	0.405151946625753	0.509588712870836	0.438555942702083	0.00237639108109364	0.353303023396113	0.192747088130186	0.31708151922943	0.313608044685287	0.709604149249498	0.316652584790307	0.31224717042445	0.11519122533123	0.227019627033885	0.0579183566506071	0.00095978276810959	0.274318462281051	0.239391514460621	0.346335002453316	0.352462044159189	0.473819829349525	0.505147728339778	0.240911535564782	0.318131475620259	0.0131247516537574	0.162502256916778	0.176922582717956	0.517783912009928	0.737426594151957	0.306326758218095	0.384839798312719	0.0739348816378828	0.225639761655844	0.076711052938535	0.511618399616087	0.529156272078653	0.286386545212842	0.176590283931414	0.479132893526343	0.544367377899469	0.0635250800819339	0.101799277468531	0.0802802588810704	0.425142453070485	0.403461195424247	0.228802992481971	0.448122448907169	0.432802430527786	0.0545101929705203	0.308084101228927	0.40346234880557	0.201452258818055	0.373459580156229	0.494539342867173	0.130440945342798	0.246745943048847	0.381219122542469	0.17525070779167	0.102482207088274	0.119445683379491	0.566125699835388	0.171008976634746	0.198704921467352	0.44133741953708	0.42665496025487	0.365554429833299	0.30283614059377	0.137416350439407	0.0747758180730716	0.155847183704464	0.389722565781041	0.608645232174672	0.545066288211573	0.48061332010012	0.308659216030118	0.00587405822605507	0.275872798532744	0.131265784998357	0.466610265220105	0.393470430246863	0.207472029414455	0.23737035621339	0.571880227690543	0.654047655136398	0.0591666370094751	0.113010961081305	0.0372720951269131	0.464275554394173	0.382367207095908	0.234857293501525	0.478726860823591	0.420727439532051	0.0642165938081094	0.327951669570746	0.532056963737367	0.255328179521526	0.376946883711531	0.464279630932654	0.102701319518556	0.338306823000686	0.380591179228484	0.176208794830714	0.115637047901737	0.100048902607579	0.547117727344906	0.153664045794048	0.157422809640115	0.486484337679444	0.342723459542663	0.322312277295996	0.287957312893879	0.168899082811313	0.0854258552445711	0.160186387471909	0.425886949842058	0.567941332461181	0.527890425122762	0.518074109621766	0.27865243096153	0.0139817730382158	0.201995353842409	0.214364965707103	0.601322508262223	0.4691173170951	0.259557584548136	0.19753292106023	0.39171633508195	0.460766313103532	0.0200730043888093	0.20740803997251	0.114383396494668	0.418259730272587	0.408611128510487	0.255273191101249	0.253777457156183	0.110817584051522	0.0723708178759265	0.180952495326752	0.370145680613965	0.0314216136946883	0.231337909984624	0.580544299028644	0.13111424786141	0.114104293043245	0.0350817578162634	0.102687650760221	0.135507584979054	0.115118090733745	0.164989623569224	0.211875056691504	0.142941174774454	0.321688249214205	0.328404703030453	0.191265037102367	0.375535962540619	0.00198527902164317	0.0412668156054675	0.778466372047577	0.242587592620017	0.369248491138533	0.528820263577788	0.179101745127641	0.202184625982664	0.0129723205198911	0.288715294068339	0.117717723526705	0.15416751720829	0.258555820771987	0.0867452898944515	0.172030666764859	0.242793539387262	0.389495226255113	0.0444815366899524	0.160384452764363	0.0016011015011639	0.39933469341038	0.498163160438909	0.303789838211787	0.309787105827779	0.142495807557444	0.050609551835599	0.149488766439675	0.423300571926042	0.0684917544148747	0.118770461661332	0.620752525513594	0.202873194799853	0.144042351034368	0.0506053233000024	0.000811622465401192	0.115248544162161	0.100533583808877	0.20617235759604	0.181424126031184	0.155286439419795	0.258823716637064	0.409332953803877	0.182286053296148	0.434072353999894	0.00349626029704938	0.0428326584689957	0.674492573290168	0.33570677279425	0.384442951380042	0.514320148439249	0.198869232224528	0.0551778578049803	0.0136099721804834	0.286567727391977	0.135755076115348	0.250045100735158	0.239854995104928	0.135516577956829	0.167868754117479	0.185195401638648	0.343074732869705	0.00129490722411317	0.182407338984291	0.0857596235147347	0.237704867809914	0.461265667153569	0.367860598282923	0.154058781980556	0.178687329822343	0.0482183357165415	0.161262417307162	0.418039562732909	0.00114069458081716	0.191792152514071	0.515771863567964	0.205415277020975	0.0571814418327164	0.0682996870584576	0.14304023105737	0.195241268292936	0.0644839818269281	0.0830649545466986	0.0506994933986763	0.176791476053868	0.409483522546718	0.360803252186812	0.332796026507642	0.576216032894187	0.0225721617137458	0.0454794177816167	0.707141945329578	0.242078263267008	0.429313704054091	0.371464056934758	0.188314013328855	0.132699178792786	0.0555006258889062	0.264007862024345	0.16525968538632	0.00102959067595618	0.258147829556502	0.171098407793397	0.212825720970337	0.249098629130188	0.390475437123128	0.00144182365936815	0.185693964721941	0.104105982331003	0.36458505121962	0.287611315514658	0.228060815705585	0.312635693619688	0.273635793362044	0.103904571126991	0.103597957024348	0.274674796185202	0.138895635175527	0.189065280272559	0.513109099346503	0.172750833513598	0.233785707330864	0.0125889140272074	0.0934533556949891	0.18501894392344	0.0644734808139425	0.327031527686973	0.229109177329552	0.113875951457605	0.449172368928193	0.396573019136517	0.230520315760518	0.399205398964424	0.150255564360827	0.0216336588833398	0.581191893728384	0.321515648791161	0.318319095863767	0.412690689895573	0.314148964778619	0.151327129314044	0.0572179026991446	0.220337257452676	0.168849583302964	0.36109261146698	0.418367008605876	0.146918519723583	0.206021578807821	0.287525630399079	0.305994743483839	0.00183595523807421	0.0435004272530017	0.0385574727852346	0.284459761916952	0.285299990455707	0.171813368056541	0.219839146824679	0.326632703763985	0.243177341594382	0.0877401920152039	0.337015045566669	0.0965557385860076	0.108826618126163	0.380942004270925	0.158324660531445	0.253625977587242	0.00127128533935561	0.109594113040115	0.146544680607325	0.00135154045630639	0.307717643833408	0.177144644456265	0.118744808075502	0.359183508119945	0.47412360244668	0.305787105672914	0.42141073561399	0.0827112300050206	0.0574790974474299	0.386440781392704	0.472316059704171	0.0883733074222958	0.28709119044483	0.388824347348822	0.204074073951563	0.00455403388117533	0.232289787202701	0.233998552868042	0.318987356474858	0.334936840225467	0.00108603808941295	0.161541570785356	0.0014159711852779	0.412562481208764	0.00196606628961214	0.0337818715779444	0.134207820297018	0.280180228881292	0.199212277477828	0.317187023768097	0.00172579315842799	0.41848631342091	0.308410963324255	0.0429787374533175	0.271113480886654	0.00349437092095434	0.00177059223912333	0.367080223955944	0.174160004995296	0.305391734069031	0.00198820809841483	0.146922947176537	0.00122675043596301	0.00209561911789007	0.0880580597187079	0.397198917276723	0.238724315444664	0.280332356620294	0.278946689999886	0.479748483215788	0.540160741383188	0.0993105429049964	0.0053373772339923	0.120632422320026	0.740596946058667	0.244864522069706	0.249743131381634	0.00215919168815692	0.00181350924965815	0.06246534133136	0.449886270569987	0.240306736706865	0.468949764044353	0.372484577522466	0.180984542414688	0.21200983338049	0.19491762491798	0.0844647456497712	0.00126429187042923	0.00114912809683874	0.0596548603956485	0.00147019414743688	0.133877418688732	0.0444320928496818	0.25057894906454	0.41125159091111	0.304098976170559	0.142866150505934	0.546644886509544	0.117089617738428	0.00114491210244259	0.594775957034411	0.0784092358299497	0.195235722084862	0.0013217498391617	0.00100162306875717	0.294644275966623	0.0409947483769849	0.32853164118092	0.0688850695576255	0.081266221779346	0.31959322102821	0.420628585553131	0.269672044699576	0.417521064693675	0.00157815151350606	0.0465650149464094	0.645216337277157	0.50676315292385	0.361817950497507	0.116778206505555	0.369881309336767	0.154909698626501	0.0416350969119843	0.0855854076977469	0.0317076488397774	0.00127521820163467	0.603344632132301	0.149636484601169	0.138287922405857	0.248372629050475	0.364690305972903	0.00143445227751799	0.041642022185453	0.054782200245901	0.220867560138156	0.385308118901917	0.108059959464981	0.348868222804143	0.189279445335711	0.177461873168746	0.0759117655709455	0.382692518160464	0.00173842974975875	0.0831517890410895	0.523469892837359	0.055954763850782	0.217256380132541	0.0010297327146128	0.217488085782135	0.137270871477433	0.0585889955118594	0.572231157496806	0.0189848318881803	0.257130669468952	0.172751619614125	0.43527569040718	0.254602148786749	0.426370876252112	0.179149502135395	0.0213003673673045	0.499704059831779	0.559106767090658	0.293203162877325	0.0452516392255815	0.350036825451613	0.00189339581676328	0.0772651159292991	0.0634293092419387	0.231720906316272	0.482383820182641	0.305970904901089	0.0688888660666928	0.148907319651955	0.214286802519924	0.294886070981187	0.0347362009105133	0.00098900282605599	0.081865505711651	0.307080962872148	0.282818288338992	0.157322773319174	0.402872754092121	0.247238144004182	0.195642668923867	0.113771670654702	0.269272060200257	0.151977269017305	0.116517530849825	0.376338382391183	0.254898856584602	0.224667888958812	0.0282785598687149	0.213095294927482	0.00170179359004616	0.0825294080900671	0.341186682771594	0.183880204568433	0.142932011741632	0.342654337617211	0.293424368946513	0.0620745115232129	0.411602485689138	0.12059307841531	0.00408988764899776	0.472577612132077	0.286882521280209	0.299989686742016	0.40821595703445	0.344671765412778	0.0833318892072413	0.0662466826254322	0.18899426924296	0.18691020971875	0.257241968374425	0.436472920970885	0.0987762760036272	0.250523474128554	0.136168835661793	0.379477335029033	0.0393806128723025	0.107451286531724	0.0699694659947378	0.282023036861222	0.244575566761741	0.14584012962838	0.281609479404269	0.240860115367046	0.206990360643769	0.0308478342476671	0.270800995798309	0.209586100840014	0.218595630520834	0.405947621413655	0.195687916946414	0.228501995470187	0.00138256858560536	0.183891923811318	0.160483279457758	0.113414648673479	0.342048049795176	0.187268701170623	0.164948120440445	0.31061162004081	0.326195015564192	0.244414791344205	0.353376780411074	0.0530209857225767	0.0133582361927339	0.616345048247934	0.344340502595059	0.272806694772296	0.336926259779513	0.346269730277831	0.0891807359075346	0.052472076964286	0.296087026894925	0.217552530750081	0.323157300331603	0.449942322812158	0.0797954153653854	0.184725744083559	0.33066795531013	0.411617903308233	0.035803411528189	0.0843553416013808	0.133609566093867	0.223409198199699	0.357597959296518	0.190042501523926	0.258049091350197	0.187765993620808	0.211021222886144	0.0601361467781886	0.280068035959786	0.218834416455831	0.181681277141851	0.296923652921756	0.274045208887685	0.2255556132486	0.0583810456585468	0.229747195598487	0.110951072151893	0.134873792084113	0.404648532346647	0.160517884887069	0.231948758511742	0.35330818312158	0.257898510344893	0.22479843189167	0.57467670110416	0.0644205141324345	0.0585323694308935	0.505616318161977	0.365949881164489	0.444756216358082	0.533359186294252	0.424550399734207	0.0840956331034775	0.0534312639622277	0.345445212831193	0.330510992785552	0.26700303550191	0.41444187143831	0.0826429350683503	0.0990086353186527	0.155784020436321	0.230053988792702	0.036321638805415	0.0521153463450392	0.048674521540046	0.289788586692934	0.329187532959327	0.13437587928413	0.133169246895784	0.227924930506443	0.220721073080491	0.081459761078458	0.412569248920643	0.0717387967410631	0.0175337933166195	0.343979313948808	0.147413589464006	0.212572058673658	0.0385964509533579	0.161091959179332	0.1327887029747	0.0992191325003011	0.245131969184831	0.173387007794397	0.160308704374625	0.253883181638395	0.295903430860444	0.266913623710123	0.359338117438299	0.0741574809251163	0.0678279613181175	0.618271240233606	0.56257663105537	0.229657739344812	0.291249855040311	0.35514457257545	0.120455485646312	0.0474327952512472	0.286842807931989	0.244277180245637	0.346411937508152	0.344630909918073	0.160797547384698	0.264581151356156	0.338448017845441	0.508565178677997	0.0896781624984542	0.213920927747403	0.0445198310444476	0.0857599664693995	0.417866988950076	0.475967783766984	0.253358960251861	0.105370528493562	0.115924787194112	0.00152370823611951	0.0775929885248094	0.163963656512245	0.302586105670135	0.410296300585944	0.338355255002475	0.168294239734286	0.00121672890145457	0.263069532127202	0.0439323633034005	0.120790831748444	0.50485919557674	0.0898101424044785	0.255281592870786	0.283208700716339	0.478207314669606	0.395945140409576	0.544362227576019	0.165067640131712	0.0512519055772719	0.409174976677406	0.456110897528312	0.428285809909637	0.637560060584214	0.309127728561333	0.396389991442254	0.00171726921537713	0.278416099370244	0.131048155339854	0.237079501861892	0.406574641917958	0.202513279854434	0.379869097923062	0.334678672585625	0.235232544881512	0.0187447398512839	0.337542360927189	0.00207851406324272	0.0277049001243175	0.585423550624341	0.396809184220469	0.284830104760224	0.0780870224884895	0.063397458435694	0.00148569662372674	0.141772944807945	0.237474237915846	0.341885062737306	0.0371581799502087	0.318738747354892	0.23049432183192	0.0316122179053277	0.429432462018304	0.00177961484867799	0.209254995585675	0.447273617254573	0.0329362204352407	0.130285123105844	0.211257464316929	0.31805454933783	0.546917870887658	0.425072568028232	0.0993248590625309	0.0298024664692188	0.414267355811266	0.786061888704205	0.439473138012339	0.479189136745781	0.314906787340624	0.433575618990426	0.00103065917841548	0.370975219465552	0.0604636798932585	0.071629200634252	0.550898606662949	0.448034772789695	0.814574909494706	0.511187248132407	0.524953979944373	0.283783433741821	0.303465475171767	0.243171421281359	0.478713866992473	0.309304597598493	0.175685492004058	0.485422059031713	0.277486718098251	0.0203198189860509	0.334213036652306	0.276421693329378	0.521761884031343	0.299906554858887	0.477386471073418	0.147196131933223	0.162893885871619	0.215715853107288	0.493605386547964	0.137072973986525	0.0466568048382454	0.463678796329143	0.373698690461348	0.208646427334921	0.729054651338139	0.76277471435264	0.65630686392035	0.144397083783595	0.199342909949706	0.0088401839957375	0.166178239033654	0.25395601061762	0.814932998449865	0.793638254906044	0.585198554278764	0.402313721748411	0.0566290176603741	0.119916086718329	0.0119777037155145	0.72485182571852	0.665857072752948	0.417687823872319	0.017378799484835	0.165819044795087	0.354533386345818	0.0411863931516286	0.103623472902801	0.085271825085826	0.252815508678813	0.261339920103695	0.181611954547628	0.285187342185037	0.254518705962013	0.207231431038982	0.0459914824729365	0.296034358806172	0.182871034146062	0.155092099135467	0.393858638381748	0.196603354156717	0.207923752901105	0.0155650841093085	0.157411143582379	0.132972373234496	0.104367464841538	0.354318801812398	0.165481474326823	0.1624520747221	0.338729209708447	0.310533259080462	0.251965643868877	0.359887523818415	0.0724940364426687	0.0135206148564979	0.582609826499378	0.339443361726134	0.297859444010088	0.363867157362912	0.339713232912097	0.087791022086439	0.0574083995453365	0.258463210193098	0.228937375931942	0.326966583103038	0.512535959546991	0.0719767412168703	0.1854646612472	0.374947724312157	0.536937275871475	0.059935304091545	0.178476486336715	0.0634276348935086	0.346954674121835	0.369043852054887	0.348349079571651	0.338305045707955	0.218266627565955	0.0849413023998835	0.140932449597549	0.287298509911223	0.210294534771093	0.314024819149298	0.481334990422393	0.241037619785466	0.212046326436873	0.0672622785853326	0.207295789197134	0.0958262592811605	0.106056191254387	0.440212465495781	0.151975765362878	0.204771743253126	0.40077056782092	0.480639931796338	0.359009591589058	0.489052478516948	0.173549241623916	0.0345233352367415	0.419795337242299	0.380425568698715	0.409442442101859	0.577690395046806	0.336309337796924	0.295941969500317	0.0131765239321623	0.208228546933452	0.130701120499158	0.248753229202108	0.378038332541845	0.212222861273152	0.275196150844297	0.20795146113979	0.313718815414853	0.032025537253016	0.105420994458827	0.0788214549244328	0.30678109657523	0.246374470842408	0.188224399258792	0.320248783971938	0.271244267980931	0.181969266361197	0.0788010630567697	0.287671387511356	0.145433760948181	0.112989467698767	0.400006001370853	0.198261340501219	0.203979913681492	0.0268264858869752	0.156686591639183	0.135714176725166	0.0806769408219657	0.299264767120788	0.170963961904168	0.167990673135347	0.367161683521183	0.304898847634413	0.202460985808132	0.389614989916989	0.0942129517399644	0.0201674706945751	0.554109653951802	0.340427943222005	0.265716866484561	0.359170587813467	0.334003558834962	0.116658458609418	0.0609966899821974	0.222875342269712	0.219405320832898	0.308898439146134	0.480532433252596	0.0849313717798047	0.184067291890955	0.510510887968982	0.543524604335346	0.237681949098416	0.0458979584194791	0.141387972007213	0.627349121019604	0.353230567663084	0.120382145660137	0.682922546092777	0.338468083329232	0.0261937467211682	0.34416034486384	0.340099722212144	0.593859977335797	0.323029095927169	0.209317956317982	0.000969122452715585	0.181738158362996	0.242806106897585	0.473612202405869	0.0834902592486486	0.0232971509458566	0.577771141933723	0.332180729925652	0.123080282020204	0.788599215279144	0.804107640940399	0.415125973248034	0.155371621865798	0.258573908719633	0.0065477775426217	0.104842412342472	0.298825087851012	0.70943734743924	0.891536685675512	0.665042861507901	0.424588551791577	0.00129425808807928	0.10413580771742	0.020625719766698	0.755891902584809	0.805972839875802	0.372701617823567	0.0333856599022959	0.227748877815668	0.343790450361588	0.0263102617903034	0.12426096693206	0.0837104237400803	0.326693912750608	0.271068801455917	0.226496062948534	0.316878119062674	0.278473275576189	0.16389640399249	0.105361650463951	0.314729219271963	0.131769382544019	0.131983361684409	0.460751821483093	0.19108171120401	0.210380385583237	0.0342983099470218	0.15760044877383	0.156484539529573	0.0789799974465505	0.297583999192586	0.189310822913016	0.177972437133955	0.344595458266523	0.389118635443169	0.230370355014965	0.354750626509616	0.107589137463541	0.0311154766535088	0.523736086155071	0.351235689142047	0.282565363139133	0.378919803358291	0.362767158484568	0.149525951821345	0.0587076066048072	0.209240405391423	0.198149936759677	0.333041966824164	0.418707573997996	0.104005541018634	0.18877348193096	0.236218583289374	0.322644205560679	0.0163294695748864	0.0983897952727806	0.0588654254494983	0.253483743617074	0.255444121078493	0.201902843347288	0.236298641139234	0.236239596420694	0.19252442971307	0.114289669507103	0.360384023691169	0.102412334591179	0.0924423276027744	0.426369480585041	0.165026918555337	0.239634527018283	0.0313385227405455	0.14806228682218	0.146676170983609	0.0739475856358056	0.243466455659519	0.146500909789794	0.173780964472085	0.325143583608037	0.320863476973894	0.253087491158361	0.361717447212312	0.0882251672124955	0.041458071653147	0.542705078196768	0.404605760169696	0.20947544200703	0.303138454660533	0.339974306665866	0.149604750793385	0.04950566527918	0.224596634298273	0.208242168533067	0.329400000021264	0.372860808839247	0.11048283246881	0.203765801951522	0.243738856188101	0.343632234361094	0.00226133165199866	0.0733822999081696	0.0481700691387688	0.221193556467715	0.256305737606392	0.166178930450017	0.210361855197903	0.279008198079156	0.224057883998439	0.0914779674079265	0.353411267877041	0.0842288950075962	0.0673430181271997	0.429398668005976	0.15013622422212	0.267159140785477	0.00100797816189824	0.14959293520798	0.175439098583478	0.0618890631520077	0.288814661597141	0.161541754112225	0.196117929482342	0.290817736780704	0.361587551109326	0.285930186060176	0.355947917708441	0.0871409513177617	0.043730889681923	0.496244276714114	0.442310338983277	0.19571896906321	0.272960993979071	0.376285197421828	0.172470796596015	0.0294144752300548	0.198914325826688	0.217358624608353	0.300305632612839	0.360911736948817	0.103581644470866	0.208376586017505	0.490498159011511	0.588436038525562	0.0767952550421648	0.126787777805872	0.0705639706610434	0.41272662970981	0.410509242288551	0.252469636238804	0.498593649290764	0.43120999788478	0.0539343840200818	0.326329576582415	0.403025543975837	0.23095336800738	0.34702324904831	0.494227503346902	0.149448995048141	0.289144555143776	0.353542182275738	0.190139855583325	0.0965226536627166	0.120232927604884	0.534638113969209	0.164743610303874	0.172615274743223	0.466655446653081	0.398618828148579	0.339515298090177	0.308817374090997	0.151088081837503	0.0699449826716216	0.120911885730475	0.420597687093842	0.614195012074791	0.548216816861034	0.517011800988854	0.33290631479605	0.00503482485572645	0.267925836756255	0.141484785601327	0.534609321920434	0.427016128172847	0.236723525320774	0.234117402604106	0.468388357330043	0.486136653156287	0.29602412206543	0.267768321325657	0.202799245164892	0.497418577011585	0.312451740138961	0.127159583211408	0.48213879542214	0.251344351843203	0.0173518059315034	0.348967149175855	0.252805578638943	0.609898394079234	0.285389035560929	0.394248569775747	0.122596597906714	0.173683174679768	0.202585636384397	0.505708967372259	0.16722340465916	0.0425680395846145	0.532321219475802	0.36943253451369	0.200767958576803	0.722735591814142	0.799063582509103	0.651147626407163	0.11406601940829	0.177933895031885	0.00401413265199417	0.0931578094872757	0.229834349576439	0.791980756507819	0.844942603932869	0.659663394645022	0.409544840839817	0.0458128012907305	0.0924707839813188	0.0143864326406116	0.72247823098095	0.669099359555143	0.424359381704566	0.021590864682508	0.275272760184671	0.399882080000919	0.0313696365348005	0.156503572767	0.0854331154322933	0.343597147553371	0.367294943262315	0.274648634045633	0.288500857083857	0.245496838514078	0.104997923427517	0.129382094811503	0.333252989016943	0.130050755020299	0.174117651227831	0.515219447428135	0.189724376575093	0.180556720566508	0.0548944347587699	0.107607624190685	0.146507756613783	0.0961131296207051	0.279333209068478	0.157162358448138	0.154013772630271	0.327555421303918	0.390732754153177	0.269222501487631	0.443555100587153	0.0934391876470436	0.0336817992065662	0.591401513782575	0.351714797344328	0.349576265534172	0.478969686841687	0.31733307604599	0.163034051702056	0.0355406218158602	0.273465120872039	0.154302265153454	0.279216022287298	0.336305003881791	0.148365880093158	0.217817487383522	0.239503588252519	0.323390021095542	0.00113534398218555	0.0423377452825933	0.0568387102915195	0.206799068307689	0.231778614723257	0.182322658807888	0.185252833398774	0.318905555295936	0.237040486061697	0.090956297802968	0.351845254737433	0.0437885297558481	0.0439931227892397	0.464848906787239	0.132864727713761	0.259719020281709	0.00155281568781575	0.156993883421301	0.189653105112605	0.050542357535892	0.304677600252989	0.182914790568513	0.189313026938224	0.301531108752407	0.349226945098522	0.273589525032034	0.385356615121823	0.0979426958863124	0.0523430842635156	0.509911889210061	0.459512884216008	0.223486420153729	0.254785841595115	0.386463459238619	0.161011170441336	0.0401349413415303	0.172563162470198	0.194879404308485	0.328128677371887	0.334535607893725	0.129941199876164	0.198530718578726	0.271359793962835	0.373234041078213	0.0258077303296897	0.182448171206658	0.0768384725098447	0.373695902149212	0.421535248897157	0.318977106078446	0.236924735824188	0.237178294456929	0.0956490620102041	0.157335165665235	0.400799375571307	0.0781471790720541	0.16573245862418	0.571422040277686	0.196001260577359	0.13695200119189	0.0525035833608147	0.0987627856674432	0.148369294982019	0.0878545897120585	0.239229362622573	0.158173562914442	0.142525255905928	0.334283804854033	0.3846888079969	0.255372868109151	0.434261109708885	0.0321326242238292	0.0405039045624606	0.639621291452725	0.278165439115161	0.370439533502439	0.466604588943172	0.275444276288545	0.163586308041482	0.0413732536693996	0.26866388561222	0.144617181921484	0.252224437811722	0.296716772252764	0.152203253243848	0.214880104984856	0.344683814796351	0.506670095657038	0.0619178950038876	0.200129276877702	0.104183547701693	0.388600471273116	0.345024335879392	0.342350198347381	0.326762158671629	0.275715892781034	0.0842504119470653	0.195990750485575	0.274297249391772	0.184293869107879	0.239390076883279	0.554232027508191	0.239042165805752	0.233369468535733	0.0905164415654007	0.149740679753845	0.134571780853941	0.109261458608405	0.375752390407391	0.178544592476416	0.227800265839364	0.363098502006819	0.440742495411287	0.344572686810859	0.405324508546794	0.14374565175734	0.02363149985928	0.465413403253202	0.341222456134367	0.391734776949003	0.573037177617159	0.334854315534456	0.24866124586416	0.0405264641380975	0.196825119584077	0.135469310449934	0.328802850147735	0.39164351495849	0.207567899652708	0.204780140924987	0.476979914737892	0.42876557331541	0.286320792355348	0.311243750349594	0.223454530514055	0.489273836973623	0.289783062341066	0.102430309733523	0.502264680696502	0.181489880338891	0.0165014509372396	0.27197780437581	0.205525355877189	0.760714458100551	0.301324404253503	0.389103970080598	0.0795855346565334	0.180888895586007	0.240054610243273	0.475634505165664	0.189370933986347	0.0531154284518644	0.570346562820449	0.400960852140884	0.243010520987673	0.718110822932877	0.806509523051987	0.710857018385899	0.051391221869281	0.128094070764243	0.00493579063612944	0.0613047887367432	0.256785241368947	0.859481603957061	0.815422170267241	0.746912926034276	0.40731319953148	0.0419460092372747	0.0477522328299369	0.00106216060891083	0.711004433232968	0.656315671295198	0.459648914898712	0.0500336828073757	0.350869038179702	0.569534894777167	0.0661305622717169	0.186934140300858	0.0891224532701298	0.3709775509796	0.36073051751911	0.337117922228996	0.314468296137047	0.267286869077778	0.0938220397443975	0.169552185172402	0.283549150221979	0.192095438463858	0.287520038147934	0.490718452825302	0.229924046970307	0.222275100490532	0.0851994673937275	0.177561065410242	0.120776397797178	0.101410069073394	0.378007231204952	0.154188056568215	0.236249575477082	0.395537547826849	0.422254867416459	0.333504915028648	0.493999358483883	0.154331365040203	0.0290721885203734	0.472089686634086	0.359799495837707	0.381641044599497	0.597177940035041	0.364798350327449	0.280391112222938	0.024471234232086	0.212290001087362	0.141209760036142	0.239517256844655	0.384096717218423	0.214512016760924	0.2423330330734	0.65403107062248	0.471549210756045	0.168500740501403	0.407897748435931	0.235663721441047	0.716520066143251	0.166970334850114	0.344729917887302	0.491853889513758	0.455045586297354	0.0354618107844646	0.380376105524533	0.219538410713579	0.320040646643569	0.39016629056797	0.615711604825969	0.37368719547376	0.402059203395535	0.197844065862985	0.318684367905203	0.094427072415951	0.0235370865960209	0.482689770024962	0.30234358806756	0.391395052795072	0.495193644053536	0.507087087873116	0.567447647526703	0.25481797914875	0.330114781143366	0.0127626665699167	0.149546623322447	0.185744624950115	0.608920947765734	0.812850846291302	0.490950987359759	0.418920111177468	0.0972587561008373	0.171977695449199	0.0564310339370074	0.571488895851673	0.627003835805661	0.369359759995752	0.167995837802958	0.282646041841624	0.388094750035995	0.0277834387520547	0.197260582805465	0.0789999025396878	0.374734163341378	0.427572014520719	0.324099335752323	0.249418476103308	0.187357999524684	0.0958395715036672	0.157719002371838	0.415098187274755	0.0787989817880602	0.16532065014484	0.589242046516959	0.198508771490309	0.113212654684175	0.0379158861240421	0.0682406404075402	0.134466805904094	0.100462362912432	0.228489913127915	0.195673447756096	0.166524653370367	0.314078282991972	0.392811968931954	0.227192258810393	0.379022225127227	0.00133731033989797	0.0361014884750301	0.67279165599758	0.25961922928165	0.38430445417624	0.487376340642311	0.20557982562644	0.133437723628728	0.0303905331739229	0.280713764744435	0.141243790654266	0.238279318397022	0.280141169480753	0.141130581426277	0.182831974261529	0.553802091602619	0.495506019679169	0.130342639125739	0.342128112508854	0.213388175897514	0.600457613849497	0.17481991401427	0.348007388033601	0.412355609891817	0.42534016562015	0.0293285380997966	0.325575286592158	0.208161438770631	0.30616304768013	0.344013427438391	0.681989963150189	0.31962138560865	0.37833087477704	0.143938575005834	0.241282024874519	0.0795444310788449	0.0293807474720984	0.388093115059351	0.245769109328426	0.323500957439771	0.47332799872817	0.47517310215306	0.506084458185379	0.264821359615167	0.271436481351762	0.0117001199823078	0.193876577918966	0.198564664607428	0.552232099774056	0.789801277729886	0.418674855556293	0.369151559991981	0.0781276574518885	0.17593595029685	0.0569243915154432	0.552225729737567	0.558748630321552	0.303181717217409	0.163972831364997	0.326783538793308	0.536243087112184	0.0683028863826	0.216545116655864	0.0460750698633395	0.101539865262617	0.392984433721173	0.428265962690702	0.288308890255978	0.122761767511658	0.0954050998039841	0.00103642540150642	0.136803422710506	0.19679583320701	0.297055416297125	0.414544700104256	0.309024791082745	0.179682238253879	0.0339058087374297	0.254661526538639	0.0300922665729395	0.135806885958947	0.499439927954321	0.0988145355885778	0.23547595410465	0.319827288236009	0.468959004708027	0.384658665648478	0.540071883191641	0.160422365812993	0.044337981822295	0.43538845803187	0.433230350916172	0.435816428634392	0.616739365173582	0.303111537734503	0.428317842657102	0.00177837418695271	0.286018687844297	0.114432620906901	0.241940230960463	0.379215653993212	0.252691664808501	0.390923120693486	0.253376971741567	0.395786139270275	0.0289538469281539	0.151627244562156	0.0866089296439396	0.352722088875657	0.333382411269022	0.23257093114488	0.341205124765152	0.314288083243022	0.129518906167561	0.130861982883949	0.300805539119892	0.126555897290649	0.175392679282508	0.512005714856477	0.171061383697946	0.22584153944053	0.0494466752849541	0.129115681694186	0.158913813379846	0.081608454597289	0.33103332013388	0.197490254448538	0.166909450930275	0.373922727635762	0.427956017323143	0.271416992521025	0.383375097012509	0.112500653772879	0.0249467966049761	0.547520520427506	0.331546931259399	0.345396177579597	0.417165237726307	0.394333681853155	0.174217044908512	0.0467405424030863	0.226859498336173	0.16163584465582	0.354282452405998	0.422683701264603	0.139207796412221	0.199839126637068	0.434862747754539	0.67151919156037	0.216773979278212	0.450852504109317	0.308968346429543	0.48017806371685	0.200110519909651	0.420963178785186	0.373421327560016	0.550340144911452	0.00739532972501144	0.350324369838398	0.211208565495313	0.272071046394084	0.339634450289165	0.618295408151626	0.472584975324912	0.236714687767505	0.232727155067143	0.498582793975728	0.164255379103012	0.0138036089953745	0.465296701697371	0.440103383124406	0.290659627294633	0.560337666717332	0.581261197775903	0.723783733951477	0.118293543751748	0.386889068547078	0.00300311049399745	0.394047376060436	0.153593003629362	0.813629458679072	0.878617867259467	0.5145228867609	0.462773765204907	0.148879827365296	0.153816089092977	0.0418139639848693	0.603427997022948	0.805022956543424	0.409879084467281	0.133121757510156	0.229173051353798	0.322951964846716	0.000951540039787959	0.00699705368151521	0.0672279092396569	0.21244612309751	0.213560042756455	0.195676893089678	0.190348626691335	0.345055621470862	0.236223866238651	0.108068232316911	0.404235148705193	0.0680843738040771	0.0011145837869601	0.460448178630269	0.109150280983802	0.28028111261728	0.001384814039012	0.152230954059356	0.224590537123469	0.0521495407741591	0.282913470919234	0.184028879197494	0.160302454015251	0.280574102780557	0.30681189034582	0.278756500645593	0.40450096986369	0.0849524248520877	0.0422350883212732	0.523404322763125	0.51039331076644	0.220092478655094	0.225738038607711	0.375914476611601	0.162920310055968	0.041569184203433	0.200830199819371	0.178576880375475	0.333176083031775	0.364972393057255	0.150851591919712	0.188780528578878	0.196819480215754	0.356160572730675	0.0324704909119503	0.0556605319779592	0.128928543454458	0.35750239858815	0.26616146851916	0.207542852381181	0.264517034076929	0.219996381974498	0.219933055602816	0.0733047189338116	0.246843389828092	0.178969522257741	0.152521972946511	0.309004831572451	0.23801083289409	0.201217065104611	0.0344132456162602	0.218379221048945	0.104352091029218	0.109516700509495	0.379338799655341	0.182335996258707	0.157450047257131	0.330501892252188	0.247037766161374	0.263044812636831	0.307653450023724	0.0721792164476982	0.0315546052231579	0.535187612330956	0.33363264458602	0.242424204910956	0.398068148434263	0.396464978773264	0.0945884495940133	0.0520700730737202	0.335180226441613	0.274112699051977	0.394681599807994	0.474636781593721	0.0628060878541701	0.141789410109858	0.51096868049134	0.609154223051159	0.0707117438205723	0.12626240632903	0.0473907389020922	0.389000442793518	0.403899421362114	0.23493545227292	0.517773373708855	0.416955629488088	0.0594917673383011	0.309235650485047	0.466913864212572	0.241678449903563	0.350646510329856	0.443696993319783	0.125565218488061	0.291638279983734	0.369001702857875	0.169451653806623	0.116887439651495	0.129050430436461	0.521464338893678	0.155507787358781	0.169704495504708	0.496078446529857	0.408896266479243	0.313183352671024	0.338667839267529	0.157385614777148	0.0752163282118364	0.128567388514974	0.461652821925667	0.592840395409076	0.569452080479828	0.536178310986136	0.320592293432106	0.00586370795714688	0.267440524847255	0.151937238076421	0.568897242986268	0.450142149523616	0.256853276718146	0.205694271226832	0.524862649035335	0.634590008299377	0.0698007121525894	0.136176394004916	0.0420487719851527	0.42252475754096	0.397441376031787	0.220172945722451	0.478749276976614	0.416014726700386	0.0641800823142774	0.321447326632556	0.483578771327016	0.265223027790796	0.369559271028074	0.459608483803053	0.110689703297429	0.315063204738336	0.363009211060869	0.189390529704092	0.120433531510236	0.112043912129003	0.529244999318611	0.160876178580758	0.165880685875886	0.526040112450515	0.384642186360309	0.321957102794128	0.336637746684279	0.168578547213438	0.069361130532969	0.147920688152952	0.432823643612753	0.59086782954249	0.557602200304378	0.56121739906477	0.309362696323891	0.00994888664122594	0.222361035763739	0.172643812755158	0.571318707962963	0.494351695877276	0.273830877275341	0.206378468949225	0.544982903941854	0.396210428962205	0.140588527919234	0.408024426203648	0.173030692308009	0.778884824502238	0.217327399098456	0.276689820353329	0.481601701937917	0.427167134480793	0.0514956038039688	0.345879099716647	0.197991622159412	0.321978843146296	0.402399161379888	0.494371942285246	0.324407929071466	0.342044947016238	0.312078288358316	0.222865544356723	0.00994530988555302	0.0211511119615808	0.539586459097549	0.281360818922521	0.431780325951391	0.514014702116875	0.503230464261655	0.529273534908377	0.30828165967381	0.345907696785831	0.0134834974393245	0.130150972634532	0.229858625552239	0.661810583461124	0.661979676130808	0.456263493395329	0.402390459903316	0.00464136062420003	0.250758867049423	0.0187943483651178	0.579276835456572	0.629518812334627	0.330828725187748	0.24088933680882	0.662063701226733	0.480753667498913	0.191016370080362	0.404794960159644	0.250342914241982	0.704487833420337	0.185639034319875	0.357130902773782	0.53095902721833	0.455899888433878	0.0374275130369902	0.382806998872494	0.244488189329719	0.340704495383638	0.437258892860077	0.550416000315193	0.371778205613307	0.417136451932936	0.188433785147364	0.381986803920518	0.104620193706925	0.0293776153475472	0.511383084188422	0.338319965224727	0.390793565840135	0.480979805570097	0.537448949956357	0.596970914609012	0.219962842992696	0.337267488309993	0.0132942556893709	0.158690306038649	0.189058969524313	0.653556342863711	0.813281824215707	0.506615594533726	0.391725340584975	0.127655660882448	0.153008671016114	0.0615344074045904	0.608550844273893	0.67683459203874	0.374491070483587	0.161653939629678	0.371065703584356	0.543257525016591	0.0652430528577181	0.183677974852817	0.0641104106301411	0.20428758326442	0.391435958500352	0.3832911963813	0.309470797587399	0.152428224425162	0.0910224217669018	0.0126869820211655	0.16714991753671	0.236911141379167	0.298640467433936	0.401706395158544	0.255211386462862	0.18297973598409	0.0519516423888809	0.231958422029954	0.0604565943365842	0.130869477694022	0.467948179800392	0.158273663794592	0.243897828992051	0.360541439701338	0.431859270774387	0.386450526891203	0.526466381438336	0.153030620963416	0.0463963173683594	0.363052565327533	0.41490037354085	0.415928455461808	0.586860252946813	0.30424009424976	0.333976553701309	0.0133299829710865	0.258338259760933	0.102000237073764	0.256957694410499	0.392678371465879	0.222172366787973	0.30934771462843	-145.936562135966	-147.954389830173	-184.694799704037	-176.839304368138	-193.089191825169	-183.27557328168	-172.122893779767	-185.393718838953	-145.424557906263	-117.233186958084	-122.012670867362	-59.2758704785862	-53.6260151908266	-44.9119659159824	-68.8230678398903	-48.4170417761192	-41.5889339107778	-39.3517190110268	-45.9373315545087	-56.3622137532988	-52.8284102601505	-57.5278139773104	-36.7626227824727	-72.4632942663126	-58.3062233528054	-169.526722117514	-54.6236709760017	-86.0987594257385	-55.4624598849471	-167.71652124912	-62.1712595180209	-49.7967652710395	-47.6464624489502	-120.592438864038	-171.308438899054	-63.4115138736024	-47.2840223882369	-60.9878007265562	-88.6000183919249	-175.483676218611	-84.9505732576764	-167.852090363395	-60.0112405246023	-147.953768310119	-74.4914298213364	-70.9847506522962	-177.992781650778	-44.8199527934978	-56.7383583480422	-119.24013356701	-122.290711805193	-158.414359661063	-173.312078281796	-78.3466794391759	499.243237557315	638.384438097161	582.958107854908	611.83187777418	656.340477993429	682.801174512884	697.643322471941	699.615822106265	676.459283294642	674.217903170998	676.494804345713	524.303240268934	511.595926101572	487.477670833901	552.551808402742	474.439804883375	414.635442930691	390.88552987754	433.432377395428	508.82014836605	501.386419424202	543.107061324529	471.374855853459	528.931671802616	483.03536392755	663.005580220086	509.235380786729	608.385175514487	515.49239536665	603.717636161451	537.572025141744	501.869876815372	477.64933585505	678.443526194251	637.065508079223	559.417007087228	471.035651177031	547.084726426615	624.103688350922	611.68896312409	616.841632250012	694.02585815548	535.213629050362	675.709078829641	541.071392150895	570.702904716688	679.868185015661	463.318180874034	521.830965633134	675.28542298479	681.66834554393	710.202497054418	696.099231636663	560.307857041891	0	0	-0.0854863183259687	0.159166948385309	0	0	-0.0737849501186821	0	0	0	0.175372537154456	0	0	0	0	0	0.106096534964736	0	-0.263652334191605	0	0	-0.567734188835302	0	0	0	0	0	-0.183124141145386	0.139696209549484	-0.0594629307576634	0	0	0	0.00240375056266737	-0.275460888904661	0	0	0	-0.285691003282848	-0.349231358599378	0	0	0	0	0	0	-0.0377384021744345	0	0	0	-0.27462416398841	0	0	0	0	0	0	0	-27.0431545449283	141.699686149655	0.725377416145057	0.00640692640692641	0.529761904761905
8700	0.410337873468147	0.654290141397017	0.174949564046238	0.0024781091660576	0.00170296612509521	0.427691140336115	0.344857215256631	0.0919201886601664	0.803702664586037	0.419078480572803	0.00160112364914768	0.436533708743559	0.464844716953513	0.468731001173721	0.267258134560031	0.0784813184131653	0.00134482569091129	0.12957544159602	0.191239862882888	0.167961946290369	0.00163889750775946	0.100538703223762	0.54729603391495	0.16284961332766	0.1078385009688	0.742312763759954	0.398362567309411	0.035672232733271	0.00167836276311744	0.347155066881449	0.00322254845221532	0.0533452106153797	0.171219797484911	0.555629946828381	0.876663033134934	0.74825535155782	0.188582052460798	0.00409132179491734	0.00126382771969851	0.0387300049759102	0.998768062398977	0.64671223647789	0.264414530263465	0.00162137513644472	0.544498026882098	0.640448086582003	0.207732755994928	0.065072477255709	0.131683327551866	0.641057281723726	0.435399631023691	0.107638734238449	0.640426017154436	0.374576654433135	0.0556844475918546	0.28395470932077	0.437483635923339	0.222595351663513	0.342373742471531	0.465994872804906	0.00122657380545396	0.282886020023266	0.388411844279019	0.168864968228231	0.089418788710472	0.00177464323274958	0.611487203495606	0.336741638865705	0.130039796830206	0.505595975864004	0.775838920123299	0.416298988867738	0.33878508332799	0.165606335210773	0.00892525407639541	0.129074869572013	0.448541645555128	0.577767263823468	0.900088020093372	0.536652452058062	0.393382524162418	0.00309142090490484	0.289084079484706	0.00120292952751088	0.525797568560562	0.875871544224119	0.250162915801504	0.201392409497681	0.494110588821023	0.395777272206913	0.316887028148983	0.415423879596492	0.251397571800284	0.562550178566181	0.280468449039558	0.131692836848903	0.549691228124188	0.198837897408978	0.00147747295355697	0.190685427939151	0.226381513479315	0.998052394298966	0.260238202473119	0.41585646702228	0.00169252946234493	0.162241528733898	0.266015461258112	0.475351479965856	0.210219168112757	0.0439645330313399	0.60127143799275	0.448936137843156	0.277148794327777	0.75260542570909	0.847166075420807	0.777173936731714	0.0703314000396764	0.149638858951668	0.00662013062183843	0.00121519045020369	0.320437729332553	0.863287260017103	0.7925779473058	0.87596596802203	0.435949002176169	0.0237089427078166	0.00180780076472465	0.00169645646533858	0.674551542994396	0.715273750280647	0.471025090996258	0.0467169355030546	0.479438040270325	0.426363217645488	0.322410517144339	0.344685277643653	0.212911687856938	0.500074245594127	0.300713782334646	0.0939103787420134	0.567565633886705	0.167146891330512	0.0127290764957792	0.283879928625872	0.204554208250617	0.734591988214003	0.290880499356324	0.39524600982445	0.109680049861875	0.156380491408524	0.22452296822597	0.485248761231756	0.224897914567628	0.0438050426309922	0.56967910178903	0.365162998988083	0.247472021954779	0.719187974685592	0.797567195431526	0.711050916334951	0.00145063326372124	0.118422236270015	0.00573680910870682	0.0485128856412562	0.25193046159063	0.838097517734086	0.813551426518725	0.766049617261939	0.385187645552431	0.0434884662147456	0.0445694512327262	0.00169477389991665	0.71246688175991	0.644463686547944	0.479280966781811	0.0581742496798801	0.542338606067128	0.622940898922164	0.335935212159383	0.369148609760736	0.264863080975806	0.54462621245654	0.288773804060438	0.244335064553649	0.599077740697493	0.313073042535015	0.000747781628900465	0.403754952663105	0.204873358383273	0.582067507183056	0.332856223266538	0.535558051450962	0.172792261373959	0.197313852438461	0.2488717382736	0.56821022942244	0.180418026047734	0.0408555122488836	0.524957519989141	0.425138603249852	0.270008277718485	0.785473279424893	0.837196492647247	0.758774916738368	0.117565212357536	0.243802355463488	0.005505680295698	0.15746246308474	0.247822267176354	0.828233720812638	0.844696165079882	0.65143019620146	0.489906189359002	0.10036282712186	0.0811346980970759	0.00137958836993588	0.789646756686452	0.687697757236498	0.493019881792228	0.00183563505547052	0.451927800076842	0.694744225822394	0.240848528444688	0.447890333106223	0.353193485737748	0.519835384972596	0.200299560823768	0.437396713353978	0.423411105354096	0.522072267452724	0.000733821966855427	0.352885872084902	0.21615827684673	0.298544580714175	0.355207439195375	0.667568031400829	0.479748247352861	0.263043693157184	0.247340064642666	0.5010740616306	0.207711934978327	0.00243756265240395	0.438635643879507	0.457582133790095	0.312447380771595	0.56334440725939	0.60997932365487	0.742227289408015	0.125194259430308	0.424582127198158	0.00622711048476936	0.371768552787486	0.153792359509033	0.816096117914094	0.877120065925278	0.55202627703048	0.467410929337557	0.151619211473479	0.15423306182503	0.0338856337605233	0.575937573924295	0.83465788228444	0.435708181365729	0.160607791206844	0.676159492061239	0.470674049884675	0.220430663787237	0.397067066729212	0.27808869735956	0.713213819598963	0.188989191641791	0.348373872329222	0.527334613210732	0.487594020676782	0.0480297548982916	0.400199486871734	0.234415304568614	0.350560126560331	0.424120684461193	0.443621259711777	0.388474820040852	0.440188145452999	0.168901258321143	0.370724825426014	0.113688820490035	0.0324269573768015	0.454486817532909	0.33271613713583	0.373300448253867	0.483136458634166	0.50901969749533	0.603768982417419	0.219365478048926	0.314030038190575	0.0146341284835412	0.160817638082506	0.1550728178662	0.641427218464945	0.822832076806919	0.512615537835895	0.392793227769024	0.125960983629507	0.163669827305451	0.0590589005536285	0.602816769317502	0.672733733940909	0.403714628294188	0.195353667630829	0.666849435029906	0.375372556641071	0.174141436651611	0.438050563038712	0.211648323197686	0.864300071811195	0.163261731601312	0.316615891165445	0.540150472942346	0.475609250674633	0.0467403747059453	0.451460913964153	0.153329361057134	0.391537645491479	0.464922933226141	0.529985371215648	0.377017054120507	0.422340087916525	0.353267031782517	0.242328974169096	0.00372262955782311	0.00606203285078309	0.616046337523775	0.310415480581395	0.471755741235051	0.606226917150418	0.545140476637747	0.598495286522481	0.263339458909966	0.376545157326285	0.00513340341230211	0.103048320056753	0.136738837626405	0.712407343554302	0.704630985809564	0.529644988605757	0.491980070047796	0.00359634624073578	0.202701181464339	0.00185934992382423	0.660817390877147	0.700373693529091	0.417911970721907	0.185528849249899	0.543714320677672	0.483843206417157	0.146232449524766	0.396485351418413	0.227862417987499	0.583164724722779	0.173253231094994	0.405151946625753	0.492285943797211	0.438555942702083	0.00237639108109364	0.353303023396113	0.197713318058505	0.31708151922943	0.313608044685287	0.709604149249498	0.359864071546728	0.31224717042445	0.131064996827954	0.252557075068645	0.0579183566506071	0.000981293418479865	0.274318462281051	0.239391514460621	0.346335002453316	0.352462044159189	0.473819829349525	0.505147728339778	0.240911535564782	0.318131475620259	0.0144721851105224	0.162502256916778	0.176922582717956	0.517783912009928	0.737426594151957	0.306326758218095	0.390495925945989	0.0878379333410087	0.225639761655844	0.076711052938535	0.511618399616087	0.529156272078653	0.28397500403347	0.176590283931414	0.479132893526343	0.544367377899469	0.0635250800819339	0.121204484340317	0.0802802588810704	0.425142453070485	0.403461195424247	0.228802992481971	0.445117388095116	0.432802430527786	0.0545101929705203	0.308084101228927	0.357883901423639	0.201452258818055	0.373459580156229	0.494539342867173	0.134815302775566	0.246745943048847	0.390985297666025	0.179766754712085	0.102482207088274	0.123620922715063	0.566125699835388	0.171008976634746	0.198704921467352	0.44133741953708	0.42665496025487	0.365554429833299	0.30283614059377	0.137416350439407	0.0595768878080278	0.155847183704464	0.389722565781041	0.608645232174672	0.545066288211573	0.48061332010012	0.32609998948527	0.00496659221375718	0.275872798532744	0.131265784998357	0.466610265220105	0.393470430246863	0.22289340898648	0.23737035621339	0.571880227690543	0.654047655136398	0.0591666370094751	0.104758250221899	0.0372720951269131	0.464275554394173	0.382367207095908	0.234857293501525	0.431117169330479	0.420727439532051	0.0642165938081094	0.327951669570746	0.532055205766692	0.255328179521526	0.376946883711531	0.464279630932654	0.096874921067486	0.338306823000686	0.399728439767172	0.189999554097258	0.115637047901737	0.0999507804063262	0.547117727344906	0.153664045794048	0.157422809640115	0.486484337679444	0.342723459542663	0.322312277295996	0.287957312893879	0.168899082811313	0.0829356272448197	0.160186387471909	0.425886949842058	0.567941332461181	0.527890425122762	0.518074109621766	0.294230341528271	0.0164857112179823	0.201995353842409	0.214364965707103	0.601322508262223	0.4691173170951	0.257374269329104	0.19753292106023	0.39171633508195	0.460766313103532	0.0200730043888093	0.232566331700274	0.114383396494668	0.418259730272587	0.408611128510487	0.255273191101249	0.242851191657925	0.110817584051522	0.0723708178759265	0.180952495326752	0.36268229047449	0.0314216136946883	0.231337909984624	0.580544299028644	0.139701321046675	0.114104293043245	0.0421720098980725	0.100741114051127	0.135507584979054	0.125056394835652	0.164989623569224	0.211875056691504	0.142941174774454	0.321688249214205	0.328404703030453	0.191265037102367	0.375535962540619	0.00198527902164317	0.0488847632371562	0.778466372047577	0.242587592620017	0.369248491138533	0.528820263577788	0.179101745127641	0.194102814260733	0.0082151205087996	0.288715294068339	0.117717723526705	0.15416751720829	0.258555820771987	0.0884663900432289	0.172030666764859	0.242793539387262	0.389495226255113	0.0444815366899524	0.188901709081468	0.0016011015011639	0.39933469341038	0.498163160438909	0.303789838211787	0.321471946129147	0.142495807557444	0.050609551835599	0.149488766439675	0.405530064335626	0.0684917544148747	0.118770461661332	0.620752525513594	0.211918241675537	0.144042351034368	0.0581226098477476	0.00103288956627113	0.115248544162161	0.0977469640482836	0.20617235759604	0.181424126031184	0.155286439419795	0.258823716637064	0.409332953803877	0.182286053296148	0.434072353999894	0.00349626029704938	0.0393159368789837	0.674492573290168	0.33570677279425	0.384442951380042	0.514320148439249	0.198869232224528	0.0626627374420556	0.0149280394934029	0.286567727391977	0.135755076115348	0.250045100735158	0.239854995104928	0.149898282412674	0.167868754117479	0.185195401638648	0.343074732869705	0.00129490722411317	0.217322355834375	0.0857596235147347	0.237704867809914	0.461265667153569	0.367860598282923	0.182454839469561	0.178687329822343	0.0482183357165415	0.161262417307162	0.406626263095533	0.00114069458081716	0.191792152514071	0.515771863567964	0.199520636397893	0.0571814418327164	0.0761873760734945	0.138137369864194	0.195241268292936	0.0660578587225136	0.0830649545466986	0.0506994933986763	0.176791476053868	0.409483522546718	0.360803252186812	0.332796026507642	0.576216032894187	0.0225721617137458	0.0576042410288967	0.707141945329578	0.242078263267008	0.429313704054091	0.371464056934758	0.188314013328855	0.116672929566556	0.0477229976499051	0.264007862024345	0.16525968538632	0.00102959067595618	0.258147829556502	0.168807221769717	0.212825720970337	0.249098629130188	0.390475437123128	0.00144182365936815	0.181115699234768	0.104105982331003	0.36458505121962	0.287611315514658	0.228060815705585	0.311774020051006	0.273635793362044	0.103904571126991	0.103597957024348	0.271840224272294	0.138895635175527	0.189065280272559	0.513109099346503	0.179541745399423	0.233785707330864	0.0147092384688994	0.101701673414518	0.18501894392344	0.0614078567232638	0.327031527686973	0.229109177329552	0.113875951457605	0.449172368928193	0.396573019136517	0.230520315760518	0.399205398964424	0.150255564360827	0.021788033148195	0.581191893728384	0.321515648791161	0.318319095863767	0.412690689895573	0.314148964778619	0.159715516078407	0.0490591174835855	0.220337257452676	0.168849583302964	0.36109261146698	0.418367008605876	0.15582942945276	0.206021578807821	0.287525630399079	0.305994743483839	0.00183595523807421	0.044211690011431	0.0385574727852346	0.284459761916952	0.285299990455707	0.171813368056541	0.227632511010604	0.326632703763985	0.243177341594382	0.0877401920152039	0.356428829437591	0.0965557385860076	0.108826618126163	0.380942004270925	0.154805437665207	0.253625977587242	0.00111290474680542	0.125288865027809	0.146544680607325	0.00143413221660797	0.307717643833408	0.177144644456265	0.118744808075502	0.359183508119945	0.47412360244668	0.305787105672914	0.42141073561399	0.0827112300050206	0.0465322665674178	0.386440781392704	0.472316059704171	0.0883733074222958	0.28709119044483	0.388824347348822	0.198813396053136	0.00389581171400576	0.232289787202701	0.233998552868042	0.318987356474858	0.334936840225467	0.00108928387351213	0.161541570785356	0.0014159711852779	0.412562481208764	0.00196606628961214	0.0344930792348875	0.134207820297018	0.280180228881292	0.199212277477828	0.317187023768097	0.0016237891991862	0.41848631342091	0.308410963324255	0.0429787374533175	0.271540098964647	0.00349437092095434	0.00177059223912333	0.367080223955944	0.152756658664656	0.305391734069031	0.00198944766022706	0.152271861680314	0.00122675043596301	0.00188713122193335	0.0880580597187079	0.397198917276723	0.238724315444664	0.280332356620294	0.278946689999886	0.479748483215788	0.540160741383188	0.0993105429049964	0.00356136032614287	0.120632422320026	0.740596946058667	0.244864522069706	0.249743131381634	0.00215919168815692	0.00209903776827172	0.0705961889779178	0.449886270569987	0.240306736706865	0.468949764044353	0.372484577522466	0.193314729519423	0.21200983338049	0.19491762491798	0.0844647456497712	0.00126429187042923	0.00134470976567454	0.0596548603956485	0.00147019414743688	0.133877418688732	0.0444320928496818	0.25000713886353	0.41125159091111	0.304098976170559	0.142866150505934	0.54780190247933	0.117089617738428	0.00114491210244259	0.594775957034411	0.0726640508525289	0.195235722084862	0.00142338460533959	0.00099254610125942	0.294644275966623	0.0492646341280338	0.32853164118092	0.0688850695576255	0.081266221779346	0.31959322102821	0.420628585553131	0.269672044699576	0.417521064693675	0.00157815151350606	0.0371347626874121	0.645216337277157	0.50676315292385	0.361817950497507	0.116778206505555	0.369881309336767	0.149471799278865	0.0441605235471316	0.0855854076977469	0.0317076488397774	0.00127521820163467	0.603344632132301	0.149300257650182	0.138287922405857	0.248372629050475	0.364690305972903	0.00143445227751799	0.0446353509272791	0.054782200245901	0.220867560138156	0.385308118901917	0.108059959464981	0.345943625222799	0.189279445335711	0.177461873168746	0.0759117655709455	0.404569115761397	0.00173842974975875	0.0831517890410895	0.523469892837359	0.0521378198719197	0.217256380132541	0.000941158595639805	0.21826175255718	0.137270871477433	0.0561692041771471	0.572231157496806	0.0189848318881803	0.257130669468952	0.172751619614125	0.43527569040718	0.254602148786749	0.426370876252112	0.179149502135395	0.0185085373599972	0.499704059831779	0.559106767090658	0.293203162877325	0.0452516392255815	0.350036825451613	0.00215833678115549	0.0607951859069018	0.0634293092419387	0.231720906316272	0.482383820182641	0.305970904901089	0.0650295879719905	0.148907319651955	0.214286802519924	0.294886070981187	0.0347362009105133	0.000986284669484296	0.081865505711651	0.307080962872148	0.282818288338992	0.157322773319174	0.386399536273205	0.247238144004182	0.195642668923867	0.113771670654702	0.280673186337695	0.151977269017305	0.116517530849825	0.376338382391183	0.244657020705332	0.224667888958812	0.0290072970262532	0.213306839644897	0.00170179359004616	0.0735549229329001	0.341186682771594	0.183880204568433	0.142932011741632	0.342654337617211	0.293424368946513	0.0620745115232129	0.411602485689138	0.12059307841531	0.00485651351740947	0.472577612132077	0.286882521280209	0.299989686742016	0.40821595703445	0.344671765412778	0.0838729135174574	0.0487665858518756	0.18899426924296	0.18691020971875	0.257241968374425	0.436472920970885	0.0907024442264739	0.250523474128554	0.136168835661793	0.379477335029033	0.0393806128723025	0.108976263297086	0.0699694659947378	0.282023036861222	0.244575566761741	0.14584012962838	0.268902629884209	0.240860115367046	0.206990360643769	0.0308478342476671	0.280609835615564	0.209586100840014	0.218595630520834	0.405947621413655	0.210423577744797	0.228501995470187	0.00146319098215828	0.198116383556525	0.160483279457758	0.112610634187358	0.342048049795176	0.187268701170623	0.164948120440445	0.31061162004081	0.326195015564192	0.244414791344205	0.353376780411074	0.0530209857225767	0.0091823529427735	0.616345048247934	0.344340502595059	0.272806694772296	0.336926259779513	0.346269730277831	0.0778670104687127	0.0639777643003796	0.296087026894925	0.217552530750081	0.323157300331603	0.449942322812158	0.0830314162173678	0.184725744083559	0.33066795531013	0.411617903308233	0.035803411528189	0.0777076322591512	0.133609566093867	0.223409198199699	0.357597959296518	0.190042501523926	0.281387589936427	0.187765993620808	0.211021222886144	0.0601361467781886	0.256238213371811	0.218834416455831	0.181681277141851	0.296923652921756	0.27199593299147	0.2255556132486	0.0497219769381875	0.25907555984757	0.110951072151893	0.150030663565143	0.404648532346647	0.160517884887069	0.231948758511742	0.35330818312158	0.257898510344893	0.22479843189167	0.57467670110416	0.0644205141324345	0.0632221271798091	0.505616318161977	0.365949881164489	0.444756216358082	0.533359186294252	0.424550399734207	0.0926585653299855	0.0675480787635783	0.345445212831193	0.330510992785552	0.26700303550191	0.41444187143831	0.0750151815176429	0.0990086353186527	0.155784020436321	0.230053988792702	0.036321638805415	0.0547507145341647	0.048674521540046	0.289788586692934	0.329187532959327	0.13437587928413	0.138952479472545	0.227924930506443	0.220721073080491	0.081459761078458	0.396542500447358	0.0717387967410631	0.0175337933166195	0.343979313948808	0.149364594754891	0.212572058673658	0.0300230844864855	0.153010115522635	0.1327887029747	0.0976518936314242	0.245131969184831	0.173387007794397	0.160308704374625	0.253883181638395	0.295903430860444	0.266913623710123	0.359338117438299	0.0741574809251163	0.0687441899880014	0.618271240233606	0.56257663105537	0.229657739344812	0.291249855040311	0.35514457257545	0.112010192442178	0.0338971654426377	0.286842807931989	0.244277180245637	0.346411937508152	0.344630909918073	0.149224609285789	0.264581151356156	0.338448017845441	0.508565178677997	0.0896781624984542	0.197788886826447	0.0445198310444476	0.0857599664693995	0.417866988950076	0.475967783766984	0.253741175659296	0.105370528493562	0.115924787194112	0.00152370823611951	0.088026861966017	0.163963656512245	0.302586105670135	0.410296300585944	0.342180285492491	0.168294239734286	0.00102131842511106	0.245552543563917	0.0439323633034005	0.11802731971385	0.50485919557674	0.0898101424044785	0.255281592870786	0.283208700716339	0.478207314669606	0.395945140409576	0.544362227576019	0.165067640131712	0.0395323838836891	0.409174976677406	0.456110897528312	0.428285809909637	0.637560060584214	0.309127728561333	0.395324616125366	0.00156720352962578	0.278416099370244	0.131048155339854	0.237079501861892	0.406574641917958	0.208563612526542	0.379869097923062	0.334678672585625	0.235232544881512	0.0187447398512839	0.347554831262912	0.00207851406324272	0.0277049001243175	0.585423550624341	0.396809184220469	0.283493468900106	0.0780870224884895	0.063397458435694	0.00148569662372674	0.146184153006093	0.237474237915846	0.341885062737306	0.0371581799502087	0.338314483380696	0.23049432183192	0.0333820646326093	0.430213904382931	0.00177961484867799	0.219876122635394	0.447273617254573	0.0329362204352407	0.130285123105844	0.211257464316929	0.31805454933783	0.546917870887658	0.425072568028232	0.0993248590625309	0.0335679208497115	0.414267355811266	0.786061888704205	0.439473138012339	0.479189136745781	0.314906787340624	0.441943290739476	0.0010830909336003	0.370975219465552	0.0604636798932585	0.071629200634252	0.550898606662949	0.462099704730786	0.814574909494706	0.511187248132407	0.524953979944373	0.283783433741821	0.304297355540325	0.243171421281359	0.478713866992473	0.309304597598493	0.175685492004058	0.50731707317875	0.277486718098251	0.0203198189860509	0.334213036652306	0.249169180511765	0.521761884031343	0.299906554858887	0.477386471073418	0.151602249555861	0.162893885871619	0.223417309029986	0.497741907980848	0.137072973986525	0.0403518344092819	0.463678796329143	0.373698690461348	0.208646427334921	0.729054651338139	0.76277471435264	0.65630686392035	0.144397083783595	0.199342909949706	0.00726765223524431	0.166178239033654	0.25395601061762	0.814932998449865	0.793638254906044	0.585198554278764	0.411872426414163	0.062063958250017	0.119916086718329	0.0119777037155145	0.72485182571852	0.665857072752948	0.437091403466818	0.017378799484835	0.165819044795087	0.354533386345818	0.0411863931516286	0.10401060266323	0.085271825085826	0.252815508678813	0.261339920103695	0.181611954547628	0.29087648490929	0.254518705962013	0.207231431038982	0.0459914824729365	0.295679718185301	0.182871034146062	0.155092099135467	0.393858638381748	0.20809569010009	0.207923752901105	0.0152181186659009	0.169992480959301	0.132972373234496	0.0941026224491619	0.354318801812398	0.165481474326823	0.1624520747221	0.338729209708447	0.310533259080462	0.251965643868877	0.359887523818415	0.0724940364426687	0.0160340168233099	0.582609826499378	0.339443361726134	0.297859444010088	0.363867157362912	0.339713232912097	0.0939324734679544	0.0631650024782547	0.258463210193098	0.228937375931942	0.326966583103038	0.512535959546991	0.0573346911824122	0.1854646612472	0.374947724312157	0.536937275871475	0.059935304091545	0.181094376151877	0.0634276348935086	0.346954674121835	0.369043852054887	0.348349079571651	0.334672025109995	0.218266627565955	0.0849413023998835	0.140932449597549	0.248456809660421	0.210294534771093	0.314024819149298	0.481334990422393	0.234480530695614	0.212046326436873	0.0726025863991656	0.18726452727604	0.0958262592811605	0.112261352178366	0.440212465495781	0.151975765362878	0.204771743253126	0.40077056782092	0.480639931796338	0.359009591589058	0.489052478516948	0.173549241623916	0.0418042586916625	0.419795337242299	0.380425568698715	0.409442442101859	0.577690395046806	0.336309337796924	0.299529568329302	0.0191422885078509	0.208228546933452	0.130701120499158	0.248753229202108	0.378038332541845	0.214209202079429	0.275196150844297	0.20795146113979	0.313718815414853	0.032025537253016	0.110958888375445	0.0788214549244328	0.30678109657523	0.246374470842408	0.188224399258792	0.319065489703807	0.271244267980931	0.181969266361197	0.0788010630567697	0.295270366070918	0.145433760948181	0.112989467698767	0.400006001370853	0.204656876117601	0.203979913681492	0.0272855099627729	0.133053765758159	0.135714176725166	0.0780751843778963	0.299264767120788	0.170963961904168	0.167990673135347	0.367161683521183	0.304898847634413	0.202460985808132	0.389614989916989	0.0942129517399644	0.0201595974893272	0.554109653951802	0.340427943222005	0.265716866484561	0.359170587813467	0.334003558834962	0.114258812909809	0.0502784038301203	0.222875342269712	0.219405320832898	0.308898439146134	0.480532433252596	0.0842007614776918	0.184067291890955	0.510510887968982	0.543524604335346	0.237681949098416	0.0486958609206336	0.141387972007213	0.627349121019604	0.353230567663084	0.120382145660137	0.691262767545221	0.338468083329232	0.0261937467211682	0.34416034486384	0.306143837022763	0.593859977335797	0.323029095927169	0.209317956317982	0.00113804583287808	0.181738158362996	0.234948873985921	0.482270370201277	0.0834902592486486	0.0266709713470296	0.577771141933723	0.332180729925652	0.123080282020204	0.788599215279144	0.804107640940399	0.415125973248034	0.155371621865798	0.258573908719633	0.00640874157158021	0.104842412342472	0.298825087851012	0.70943734743924	0.891536685675512	0.665042861507901	0.445537010736905	0.000813837298478926	0.10413580771742	0.020625719766698	0.755891902584809	0.805972839875802	0.402496713718102	0.0333856599022959	0.227748877815668	0.343790450361588	0.0263102617903034	0.135729917735077	0.0837104237400803	0.326693912750608	0.271068801455917	0.226496062948534	0.319973463877093	0.278473275576189	0.16389640399249	0.105361650463951	0.290975088663748	0.131769382544019	0.131983361684409	0.460751821483093	0.188188660388014	0.210380385583237	0.0396693813616741	0.161706618648163	0.156484539529573	0.0716471234766481	0.297583999192586	0.189310822913016	0.177972437133955	0.344595458266523	0.389118635443169	0.230370355014965	0.354750626509616	0.107589137463541	0.0277693421150682	0.523736086155071	0.351235689142047	0.282565363139133	0.378919803358291	0.362767158484568	0.153058238736498	0.0499240579690762	0.209240405391423	0.198149936759677	0.333041966824164	0.418707573997996	0.108759874253278	0.18877348193096	0.236218583289374	0.322644205560679	0.0163294695748864	0.0959024161913487	0.0588654254494983	0.253483743617074	0.255444121078493	0.201902843347288	0.222648017304926	0.236239596420694	0.19252442971307	0.114289669507103	0.353841931130354	0.102412334591179	0.0924423276027744	0.426369480585041	0.171029481450537	0.239634527018283	0.0358569748427293	0.144081058059887	0.146676170983609	0.0717841994484783	0.243466455659519	0.146500909789794	0.173780964472085	0.325143583608037	0.320863476973894	0.253087491158361	0.361717447212312	0.0882251672124955	0.041256235629043	0.542705078196768	0.404605760169696	0.20947544200703	0.303138454660533	0.339974306665866	0.152448730925635	0.0379022779972261	0.224596634298273	0.208242168533067	0.329400000021264	0.372860808839247	0.098588094273263	0.203765801951522	0.243738856188101	0.343632234361094	0.00226133165199866	0.0833253264573382	0.0481700691387688	0.221193556467715	0.256305737606392	0.166178930450017	0.197633317074427	0.279008198079156	0.224057883998439	0.0914779674079265	0.361160666723856	0.0842288950075962	0.0673430181271997	0.429398668005976	0.141276927055151	0.267159140785477	0.000774951188760946	0.155743383463536	0.175439098583478	0.0636527692632409	0.288814661597141	0.161541754112225	0.196117929482342	0.290817736780704	0.361587551109326	0.285930186060176	0.355947917708441	0.0871409513177617	0.043494707335965	0.496244276714114	0.442310338983277	0.19571896906321	0.272960993979071	0.376285197421828	0.147716217216637	0.0326354431175125	0.198914325826688	0.217358624608353	0.300305632612839	0.360911736948817	0.115943142839599	0.208376586017505	0.490498159011511	0.588436038525562	0.0767952550421648	0.122883039370989	0.0705639706610434	0.41272662970981	0.410509242288551	0.252469636238804	0.487025872341189	0.43120999788478	0.0539343840200818	0.326329576582415	0.398644916794987	0.23095336800738	0.34702324904831	0.494227503346902	0.137354368596728	0.289144555143776	0.346237871537253	0.16939979547139	0.0965226536627166	0.120830888800663	0.534638113969209	0.164743610303874	0.172615274743223	0.466655446653081	0.398618828148579	0.339515298090177	0.308817374090997	0.151088081837503	0.0646154439579442	0.120911885730475	0.420597687093842	0.614195012074791	0.548216816861034	0.517011800988854	0.319522783099316	0.00549269334085522	0.267925836756255	0.141484785601327	0.534609321920434	0.427016128172847	0.225523212185117	0.234117402604106	0.468388357330043	0.486136653156287	0.29602412206543	0.276694579454434	0.202799245164892	0.497418577011585	0.312451740138961	0.127159583211408	0.522260216321612	0.251344351843203	0.0173518059315034	0.348967149175855	0.271752942027473	0.609898394079234	0.285389035560929	0.394248569775747	0.131595825252624	0.173683174679768	0.246975477624271	0.502935139051589	0.16722340465916	0.041477178606999	0.532321219475802	0.36943253451369	0.200767958576803	0.722735591814142	0.799063582509103	0.651147626407163	0.11406601940829	0.177933895031885	0.00404460111041	0.0931578094872757	0.229834349576439	0.791980756507819	0.844942603932869	0.659663394645022	0.396580588790903	0.0456020935123426	0.0924707839813188	0.0143864326406116	0.72247823098095	0.669099359555143	0.430031484813532	0.021590864682508	0.275272760184671	0.399882080000919	0.0313696365348005	0.158575216589224	0.0854331154322933	0.343597147553371	0.367294943262315	0.274648634045633	0.298630077021486	0.245496838514078	0.104997923427517	0.129382094811503	0.330760749206189	0.130050755020299	0.174117651227831	0.515219447428135	0.170891774110434	0.180556720566508	0.0492370161627152	0.107965389747221	0.146507756613783	0.09964076918317	0.279333209068478	0.157162358448138	0.154013772630271	0.327555421303918	0.390732754153177	0.269222501487631	0.443555100587153	0.0934391876470436	0.0403289252317616	0.591401513782575	0.351714797344328	0.349576265534172	0.478969686841687	0.31733307604599	0.17332500137562	0.035936123677028	0.273465120872039	0.154302265153454	0.279216022287298	0.336305003881791	0.139837323818848	0.217817487383522	0.239503588252519	0.323390021095542	0.00113534398218555	0.0413073506712065	0.0568387102915195	0.206799068307689	0.231778614723257	0.182322658807888	0.171416182733748	0.318905555295936	0.237040486061697	0.090956297802968	0.348146123054677	0.0437885297558481	0.0439931227892397	0.464848906787239	0.119635433592237	0.259719020281709	0.00172666541452831	0.150513388336341	0.189653105112605	0.0468400825499171	0.304677600252989	0.182914790568513	0.189313026938224	0.301531108752407	0.349226945098522	0.273589525032034	0.385356615121823	0.0979426958863124	0.0545346853803666	0.509911889210061	0.459512884216008	0.223486420153729	0.254785841595115	0.386463459238619	0.17032782303703	0.0464092293141138	0.172563162470198	0.194879404308485	0.328128677371887	0.334535607893725	0.131445695540184	0.198530718578726	0.271359793962835	0.373234041078213	0.0258077303296897	0.193074662845666	0.0768384725098447	0.373695902149212	0.421535248897157	0.318977106078446	0.238167516609292	0.237178294456929	0.0956490620102041	0.157335165665235	0.397474798481241	0.0781471790720541	0.16573245862418	0.571422040277686	0.201770135274462	0.13695200119189	0.0414373540937287	0.0967089996796137	0.148369294982019	0.0980489095763365	0.239229362622573	0.158173562914442	0.142525255905928	0.334283804854033	0.3846888079969	0.255372868109151	0.434261109708885	0.0321326242238292	0.043088307451901	0.639621291452725	0.278165439115161	0.370439533502439	0.466604588943172	0.275444276288545	0.134862893229776	0.0326638585219288	0.26866388561222	0.144617181921484	0.252224437811722	0.296716772252764	0.144985121983044	0.214880104984856	0.344683814796351	0.506670095657038	0.0619178950038876	0.20288887012576	0.104183547701693	0.388600471273116	0.345024335879392	0.342350198347381	0.341020328501673	0.275715892781034	0.0842504119470653	0.195990750485575	0.261368299607223	0.184293869107879	0.239390076883279	0.554232027508191	0.213846117582975	0.233369468535733	0.0765995968555005	0.165433476972171	0.134571780853941	0.0934334347406692	0.375752390407391	0.178544592476416	0.227800265839364	0.363098502006819	0.440742495411287	0.344572686810859	0.405324508546794	0.14374565175734	0.0318929163863417	0.465413403253202	0.341222456134367	0.391734776949003	0.573037177617159	0.334854315534456	0.255367638029035	0.0410308393552408	0.196825119584077	0.135469310449934	0.328802850147735	0.39164351495849	0.212301620292544	0.204780140924987	0.476979914737892	0.42876557331541	0.286320792355348	0.316224527936598	0.223454530514055	0.489273836973623	0.289783062341066	0.102430309733523	0.508205069983199	0.181489880338891	0.0165014509372396	0.27197780437581	0.20966553610475	0.760714458100551	0.301324404253503	0.389103970080598	0.0824523993554001	0.180888895586007	0.223596236103551	0.497229744922063	0.189370933986347	0.0465895431522552	0.570346562820449	0.400960852140884	0.243010520987673	0.718110822932877	0.806509523051987	0.710857018385899	0.051391221869281	0.128094070764243	0.00526717202353077	0.0613047887367432	0.256785241368947	0.859481603957061	0.815422170267241	0.746912926034276	0.432667789577737	0.0458134509391302	0.0477522328299369	0.00106216060891083	0.711004433232968	0.656315671295198	0.460546444101105	0.0500336828073757	0.350869038179702	0.569534894777167	0.0661305622717169	0.176149430099873	0.0891224532701298	0.3709775509796	0.36073051751911	0.337117922228996	0.305285882846421	0.267286869077778	0.0938220397443975	0.169552185172402	0.273516984612135	0.192095438463858	0.287520038147934	0.490718452825302	0.206980384848687	0.222275100490532	0.0725534291588726	0.177225741106324	0.120776397797178	0.100580734672314	0.378007231204952	0.154188056568215	0.236249575477082	0.395537547826849	0.422254867416459	0.333504915028648	0.493999358483883	0.154331365040203	0.0366589708482056	0.472089686634086	0.359799495837707	0.381641044599497	0.597177940035041	0.364798350327449	0.286387122277069	0.0270948224038878	0.212290001087362	0.141209760036142	0.239517256844655	0.384096717218423	0.216553712716639	0.2423330330734	0.65403107062248	0.471549210756045	0.168500740501403	0.368994792223914	0.235663721441047	0.716520066143251	0.166970334850114	0.344729917887302	0.487774952062285	0.455045586297354	0.0354618107844646	0.380376105524533	0.223215902590281	0.320040646643569	0.39016629056797	0.615711604825969	0.340254653781703	0.402059203395535	0.20829439520027	0.293917018896343	0.094427072415951	0.0233837789490909	0.482689770024962	0.30234358806756	0.391395052795072	0.495193644053536	0.507087087873116	0.567447647526703	0.25481797914875	0.330114781143366	0.0133379468129047	0.149546623322447	0.185744624950115	0.608920947765734	0.812850846291302	0.490950987359759	0.379475251688023	0.105705385411191	0.171977695449199	0.0564310339370074	0.571488895851673	0.627003835805661	0.372080182905679	0.167995837802958	0.282646041841624	0.388094750035995	0.0277834387520547	0.195956327457875	0.0789999025396878	0.374734163341378	0.427572014520719	0.324099335752323	0.25267225323951	0.187357999524684	0.0958395715036672	0.157719002371838	0.423029835742957	0.0787989817880602	0.16532065014484	0.589242046516959	0.196112516895849	0.113212654684175	0.0457382197597342	0.0753045546459369	0.134466805904094	0.112553317117968	0.228489913127915	0.195673447756096	0.166524653370367	0.314078282991972	0.392811968931954	0.227192258810393	0.379022225127227	0.00133731033989797	0.042334258702467	0.67279165599758	0.25961922928165	0.38430445417624	0.487376340642311	0.20557982562644	0.125644223468535	0.0239242637989916	0.280713764744435	0.141243790654266	0.238279318397022	0.280141169480753	0.138801285532516	0.182831974261529	0.553802091602619	0.495506019679169	0.130342639125739	0.347875662134898	0.213388175897514	0.600457613849497	0.17481991401427	0.348007388033601	0.429093862775787	0.42534016562015	0.0293285380997966	0.325575286592158	0.219262700059358	0.30616304768013	0.344013427438391	0.681989963150189	0.312664845936434	0.37833087477704	0.155515687679088	0.24186815707721	0.0795444310788449	0.0264632085502032	0.388093115059351	0.245769109328426	0.323500957439771	0.47332799872817	0.47517310215306	0.506084458185379	0.264821359615167	0.271436481351762	0.0124217932018297	0.193876577918966	0.198564664607428	0.552232099774056	0.789801277729886	0.418674855556293	0.363090588484159	0.088990018625699	0.17593595029685	0.0569243915154432	0.552225729737567	0.558748630321552	0.293236131862639	0.163972831364997	0.326783538793308	0.536243087112184	0.0683028863826	0.207389327168193	0.0460750698633395	0.101539865262617	0.392984433721173	0.428265962690702	0.281795653952458	0.122761767511658	0.0954050998039841	0.00103642540150642	0.154996365990273	0.19679583320701	0.297055416297125	0.414544700104256	0.312124203838788	0.179682238253879	0.0331487164002271	0.254389141780207	0.0300922665729395	0.135042276174364	0.499439927954321	0.0988145355885778	0.23547595410465	0.319827288236009	0.468959004708027	0.384658665648478	0.540071883191641	0.160422365812993	0.0568138296649993	0.43538845803187	0.433230350916172	0.435816428634392	0.616739365173582	0.303111537734503	0.37632979506002	0.0015405301202375	0.286018687844297	0.114432620906901	0.241940230960463	0.379215653993212	0.233710701094322	0.390923120693486	0.253376971741567	0.395786139270275	0.0289538469281539	0.15360477311329	0.0866089296439396	0.352722088875657	0.333382411269022	0.23257093114488	0.33488938786213	0.314288083243022	0.129518906167561	0.130861982883949	0.26129107624711	0.126555897290649	0.175392679282508	0.512005714856477	0.17778934811717	0.22584153944053	0.0426263230566437	0.12934348368579	0.158913813379846	0.0818111265769434	0.33103332013388	0.197490254448538	0.166909450930275	0.373922727635762	0.427956017323143	0.271416992521025	0.383375097012509	0.112500653772879	0.0307293200362205	0.547520520427506	0.331546931259399	0.345396177579597	0.417165237726307	0.394333681853155	0.172878262189401	0.0541929933140419	0.226859498336173	0.16163584465582	0.354282452405998	0.422683701264603	0.148195236460148	0.199839126637068	0.434862747754539	0.67151919156037	0.216773979278212	0.450141528167677	0.308968346429543	0.48017806371685	0.200110519909651	0.420963178785186	0.377338456499424	0.550340144911452	0.00739532972501144	0.350324369838398	0.219598489687553	0.272071046394084	0.339634450289165	0.618295408151626	0.434071620977733	0.236714687767505	0.223645062047765	0.506617503718721	0.164255379103012	0.0145623818436694	0.465296701697371	0.440103383124406	0.290659627294633	0.560337666717332	0.581261197775903	0.723783733951477	0.118293543751748	0.386889068547078	0.00408970525576796	0.394047376060436	0.153593003629362	0.813629458679072	0.878617867259467	0.5145228867609	0.453237888673048	0.152470634427165	0.153816089092977	0.0418139639848693	0.603427997022948	0.805022956543424	0.41238646421048	0.133121757510156	0.229173051353798	0.322951964846716	0.000951540039787959	0.00623373021101916	0.0672279092396569	0.21244612309751	0.213560042756455	0.195676893089678	0.182301760724577	0.345055621470862	0.236223866238651	0.108068232316911	0.38501132992552	0.0680843738040771	0.0011145837869601	0.460448178630269	0.106512152218062	0.28028111261728	0.00165690532418763	0.136000072135326	0.224590537123469	0.0499705500726422	0.282913470919234	0.184028879197494	0.160302454015251	0.280574102780557	0.30681189034582	0.278756500645593	0.40450096986369	0.0849524248520877	0.044190182150302	0.523404322763125	0.51039331076644	0.220092478655094	0.225738038607711	0.375914476611601	0.183363836850165	0.046977391833538	0.200830199819371	0.178576880375475	0.333176083031775	0.364972393057255	0.128131227250129	0.188780528578878	0.196819480215754	0.356160572730675	0.0324704909119503	0.0592223087319175	0.128928543454458	0.35750239858815	0.26616146851916	0.207542852381181	0.258093016320525	0.219996381974498	0.219933055602816	0.0733047189338116	0.251739408816768	0.178969522257741	0.152521972946511	0.309004831572451	0.237150002308975	0.201217065104611	0.038149196762918	0.210437475700397	0.104352091029218	0.110012265991836	0.379338799655341	0.182335996258707	0.157450047257131	0.330501892252188	0.247037766161374	0.263044812636831	0.307653450023724	0.0721792164476982	0.0296252752175082	0.535187612330956	0.33363264458602	0.242424204910956	0.398068148434263	0.396464978773264	0.104291541263191	0.0760809641804199	0.335180226441613	0.274112699051977	0.394681599807994	0.474636781593721	0.0565414422575805	0.141789410109858	0.51096868049134	0.609154223051159	0.0707117438205723	0.141554296491543	0.0473907389020922	0.389000442793518	0.403899421362114	0.23493545227292	0.504750256626127	0.416955629488088	0.0594917673383011	0.309235650485047	0.416768980468793	0.241678449903563	0.350646510329856	0.443696993319783	0.0985931043585666	0.291638279983734	0.384163467798599	0.191778527981319	0.116887439651495	0.116156086759664	0.521464338893678	0.155507787358781	0.169704495504708	0.496078446529857	0.408896266479243	0.313183352671024	0.338667839267529	0.157385614777148	0.0696371504204645	0.128567388514974	0.461652821925667	0.592840395409076	0.569452080479828	0.536178310986136	0.312414878534028	0.00598499152851116	0.267440524847255	0.151937238076421	0.568897242986268	0.450142149523616	0.240482536743447	0.205694271226832	0.524862649035335	0.634590008299377	0.0698007121525894	0.132609809341694	0.0420487719851527	0.42252475754096	0.397441376031787	0.220172945722451	0.485767157340568	0.416014726700386	0.0641800823142774	0.321447326632556	0.47647537227033	0.265223027790796	0.369559271028074	0.459608483803053	0.100619155225054	0.315063204738336	0.377330431344112	0.178877643386869	0.120433531510236	0.114406131346181	0.529244999318611	0.160876178580758	0.165880685875886	0.526040112450515	0.384642186360309	0.321957102794128	0.336637746684279	0.168578547213438	0.0791249616197155	0.147920688152952	0.432823643612753	0.59086782954249	0.557602200304378	0.56121739906477	0.303678201851926	0.00887880109267376	0.222361035763739	0.172643812755158	0.571318707962963	0.494351695877276	0.267947219929385	0.206378468949225	0.544982903941854	0.396210428962205	0.140588527919234	0.383240251964984	0.173030692308009	0.778884824502238	0.217327399098456	0.276689820353329	0.507164411229162	0.427167134480793	0.0514956038039688	0.345879099716647	0.203086931948995	0.321978843146296	0.402399161379888	0.494371942285246	0.338701798391563	0.342044947016238	0.305444810744816	0.218373445545681	0.00994530988555302	0.0214090010983563	0.539586459097549	0.281360818922521	0.431780325951391	0.514014702116875	0.503230464261655	0.529273534908377	0.30828165967381	0.345907696785831	0.0106980205802672	0.130150972634532	0.229858625552239	0.661810583461124	0.661979676130808	0.456263493395329	0.411648697686619	0.00468808781006552	0.250758867049423	0.0187943483651178	0.579276835456572	0.629518812334627	0.321962740709676	0.24088933680882	0.662063701226733	0.480753667498913	0.191016370080362	0.362928090182644	0.250342914241982	0.704487833420337	0.185639034319875	0.357130902773782	0.520514197823965	0.455899888433878	0.0374275130369902	0.382806998872494	0.241362630080687	0.340704495383638	0.437258892860077	0.550416000315193	0.38242229931392	0.417136451932936	0.182443243193995	0.355184383169843	0.104620193706925	0.0248781095456309	0.511383084188422	0.338319965224727	0.390793565840135	0.480979805570097	0.537448949956357	0.596970914609012	0.219962842992696	0.337267488309993	0.0153549345287758	0.158690306038649	0.189058969524313	0.653556342863711	0.813281824215707	0.506615594533726	0.376308660244173	0.129907233420756	0.153008671016114	0.0615344074045904	0.608550844273893	0.67683459203874	0.375123967651481	0.161653939629678	0.371065703584356	0.543257525016591	0.0652430528577181	0.199258541101963	0.0641104106301411	0.20428758326442	0.391435958500352	0.3832911963813	0.290122452901613	0.152428224425162	0.0910224217669018	0.0126869820211655	0.155643712593964	0.236911141379167	0.298640467433936	0.401706395158544	0.255783282529758	0.18297973598409	0.0560903658087587	0.222980026275934	0.0604565943365842	0.116938826066567	0.467948179800392	0.158273663794592	0.243897828992051	0.360541439701338	0.431859270774387	0.386450526891203	0.526466381438336	0.153030620963416	0.050614350082849	0.363052565327533	0.41490037354085	0.415928455461808	0.586860252946813	0.30424009424976	0.33986126055022	0.0117398824277298	0.258338259760933	0.102000237073764	0.256957694410499	0.392678371465879	0.224188702096699	0.30934771462843	-146.43897472426	-148.32085030738	-185.39173828468	-177.024001708863	-193.521640008323	-184.248427138066	-172.141610343158	-185.254735017035	-145.645664258025	-118.114246143315	-121.864475198898	-59.6041874178362	-54.7074901473993	-45.7808990551797	-69.025387201297	-48.6115906988449	-41.7218052197912	-39.2604766126437	-45.8359921281735	-55.9942378326766	-52.8525982481547	-57.8082416553512	-36.402576159441	-72.1177434772901	-58.7506798287586	-170.401689558446	-54.8311616253103	-86.0627362836698	-55.297178522555	-168.27268414293	-62.634120591485	-49.5242534516075	-47.5606270939771	-119.749838647604	-172.910953203771	-63.3778799138589	-47.1065161710204	-60.5459254880931	-88.7496482921207	-175.776137006292	-84.3583067552511	-166.71130430703	-60.0788207716508	-148.402516227495	-73.5691970406673	-70.9344686409942	-177.700312410011	-44.538139458325	-56.8363668674437	-119.579931876731	-122.368438479101	-158.213714006337	-172.029639783314	-78.4781855133851	504.288238261251	640.615030380133	584.853150265381	608.930953157501	658.306952891282	685.592661964738	696.067308287262	700.052558619565	679.405774070829	677.707337796945	676.689658417112	527.207442854967	517.025403549045	493.02735276348	553.349548005292	475.231898488726	415.206974376917	390.780368827496	433.414131785316	508.117051411181	501.31290254908	542.278195205531	469.270817035174	527.355294691549	484.030819182963	664.299420330703	509.369021637146	609.25833170168	515.322877540893	603.319204028214	540.308387047253	501.29060604104	478.062429140005	676.407597239164	643.274681233944	558.743910742591	470.169900127164	544.678489417785	622.599040560736	610.099283069721	613.131345445087	693.51781547108	536.855799668932	677.869628759015	539.004329780637	569.664112650959	678.793408055561	462.052484218263	522.820964120252	677.573368249854	681.629469188364	708.756551876453	693.470053881651	561.654892566219	0	0	-0.108044244281033	0.139990270172967	0	0	-0.1135019687369	0	0	0	0.16718927943612	0	0	0	0	0	0.124311188964929	0	-0.285874609731951	0	0	-0.53418192608689	0	0	0	0	0	-0.184788044072874	0.115569612008676	-0.0602356967493179	0	0	0	0.00485419397955331	-0.268478709331509	0	0	0	-0.260828785728836	-0.321854826154186	0	0	0	0	0	0	-0.0779408348788933	0	0	0	-0.253762503905526	0	0	0	0	0	0	0	-9.1515291473188	144.357325993583	0.711629075882956	0.00623040752351097	0.531609195402299
9000	0.410337873468147	0.654290141397017	0.174949564046238	0.0024781091660576	0.00170296612509521	0.427691140336115	0.344857215256631	0.100240755336693	0.803702664586037	0.419078480572803	0.00128963343835343	0.436533708743559	0.464844716953513	0.468731001173721	0.267258134560031	0.0784813184131653	0.00134482569091129	0.12957544159602	0.172251162818901	0.167961946290369	0.00131150642689854	0.106326997354736	0.54729603391495	0.16284961332766	0.1078385009688	0.722493732753607	0.398362567309411	0.035672232733271	0.00167836276311744	0.347155066881449	0.00345646126315741	0.0533452106153797	0.171219797484911	0.555629946828381	0.876663033134934	0.74825535155782	0.188582052460798	0.00455938071396395	0.00126382771969851	0.0387300049759102	0.998768062398977	0.64671223647789	0.264414530263465	0.00144534267624011	0.544498026882098	0.640448086582003	0.207732755994928	0.065072477255709	0.131683327551866	0.641057281723726	0.435399631023691	0.0888594106954012	0.640426017154436	0.374576654433135	0.0517614294205871	0.28395470932077	0.437483635923339	0.222595351663513	0.342373742471531	0.465994872804906	0.00122657380545396	0.282886020023266	0.40010015185929	0.168864968228231	0.0835823065752682	0.0016307725486878	0.611487203495606	0.336741638865705	0.130039796830206	0.480991256629495	0.775838920123299	0.416298988867738	0.33878508332799	0.165606335210773	0.0101261224174222	0.129074869572013	0.448541645555128	0.577767263823468	0.900088020093372	0.536652452058062	0.393382524162418	0.00336495872978269	0.289084079484706	0.00120292952751088	0.525797568560562	0.875871544224119	0.250162915801504	0.21240192787184	0.494110588821023	0.395777272206913	0.316887028148983	0.415423879596492	0.251397571800284	0.562550178566181	0.280468449039558	0.138360107717381	0.549691228124188	0.198837897408978	0.00161719971316183	0.190685427939151	0.226381513479315	0.998052394298966	0.260238202473119	0.41585646702228	0.00169252946234493	0.162241528733898	0.291735944003906	0.475351479965856	0.204147022360471	0.0372900596229147	0.60127143799275	0.448936137843156	0.277148794327777	0.73441382910764	0.847166075420807	0.777173936731714	0.0703314000396764	0.149638858951668	0.00652052408722628	0.00121519045020369	0.320437729332553	0.863287260017103	0.7925779473058	0.87596596802203	0.435949002176169	0.0279543522792219	0.00180780076472465	0.00169645646533858	0.674551542994396	0.715273750280647	0.471025090996258	0.0452056015698752	0.479438040270325	0.426363217645488	0.322410517144339	0.344685277643653	0.212911687856938	0.500074245594127	0.300713782334646	0.0925133223964353	0.567565633886705	0.167146891330512	0.0138914820934448	0.283879928625872	0.204554208250617	0.734591988214003	0.290880499356324	0.39524600982445	0.109680049861875	0.156380491408524	0.221311302331285	0.485248761231756	0.213178591938872	0.0508572806245616	0.56967910178903	0.365162998988083	0.247472021954779	0.712066271175333	0.797567195431526	0.711050916334951	0.00145063326372124	0.118422236270015	0.00482543764745303	0.0485128856412562	0.25193046159063	0.838097517734086	0.813551426518725	0.766049617261939	0.385187645552431	0.0368293588483329	0.0445694512327262	0.00169477389991665	0.71246688175991	0.644463686547944	0.479280966781811	0.0634537925550061	0.542338606067128	0.622940898922164	0.335935212159383	0.369148609760736	0.264863080975806	0.54462621245654	0.288773804060438	0.249044924161834	0.599077740697493	0.313073042535015	0.000991846719432489	0.403754952663105	0.204873358383273	0.582067507183056	0.332856223266538	0.535558051450962	0.172792261373959	0.197313852438461	0.241922647212382	0.56821022942244	0.167079444804795	0.0343199225557178	0.524957519989141	0.425138603249852	0.270008277718485	0.757397739216704	0.837196492647247	0.758774916738368	0.117565212357536	0.243802355463488	0.00523057155524476	0.15746246308474	0.247822267176354	0.828233720812638	0.844696165079882	0.65143019620146	0.489906189359002	0.0789555681518307	0.0811346980970759	0.00137958836993588	0.789646756686452	0.687697757236498	0.493019881792228	0.00166950608621907	0.451927800076842	0.694744225822394	0.240848528444688	0.447890333106223	0.353193485737748	0.519835384972596	0.200299560823768	0.400496803645908	0.423411105354096	0.522072267452724	0.00104440762470392	0.352885872084902	0.21615827684673	0.298544580714175	0.355207439195375	0.667568031400829	0.479748247352861	0.263043693157184	0.233933351671238	0.5010740616306	0.208853041126459	0.00310896268427932	0.438635643879507	0.457582133790095	0.312447380771595	0.561688426373302	0.60997932365487	0.742227289408015	0.125194259430308	0.424582127198158	0.00642566127622374	0.371768552787486	0.153792359509033	0.816096117914094	0.877120065925278	0.55202627703048	0.467410929337557	0.149400031458698	0.15423306182503	0.0338856337605233	0.575937573924295	0.83465788228444	0.435708181365729	0.153737247474801	0.676159492061239	0.470674049884675	0.220430663787237	0.397067066729212	0.27808869735956	0.713213819598963	0.188989191641791	0.378813094305167	0.527334613210732	0.487594020676782	0.0510830229806228	0.400199486871734	0.234415304568614	0.350560126560331	0.424120684461193	0.443621259711777	0.388474820040852	0.440188145452999	0.180409269789546	0.370724825426014	0.0950687490846452	0.030684329250963	0.454486817532909	0.33271613713583	0.373300448253867	0.462449365834973	0.50901969749533	0.603768982417419	0.219365478048926	0.314030038190575	0.0169676858188832	0.160817638082506	0.1550728178662	0.641427218464945	0.822832076806919	0.512615537835895	0.392793227769024	0.12528744146768	0.163669827305451	0.0590589005536285	0.602816769317502	0.672733733940909	0.403714628294188	0.195783200798983	0.666849435029906	0.375372556641071	0.174141436651611	0.438050563038712	0.211648323197686	0.864300071811195	0.163261731601312	0.326464820062828	0.540150472942346	0.475609250674633	0.0458255319870167	0.451460913964153	0.153329361057134	0.391537645491479	0.464922933226141	0.529985371215648	0.377017054120507	0.422340087916525	0.367750071230791	0.242328974169096	0.00406299434839744	0.00865358577801897	0.616046337523775	0.310415480581395	0.471755741235051	0.613773897784401	0.545140476637747	0.598495286522481	0.263339458909966	0.376545157326285	0.00580705923460256	0.103048320056753	0.136738837626405	0.712407343554302	0.704630985809564	0.529644988605757	0.491980070047796	0.00399972472020346	0.202701181464339	0.00185934992382423	0.660817390877147	0.700373693529091	0.417911970721907	0.203814558403621	0.543714320677672	0.483843206417157	0.146232449524766	0.396485351418413	0.227862417987499	0.583164724722779	0.173253231094994	0.375005072719607	0.492285943797211	0.438555942702083	0.00219682462282307	0.353303023396113	0.197713318058505	0.31708151922943	0.313608044685287	0.709604149249498	0.359864071546728	0.31224717042445	0.131455925974996	0.252557075068645	0.0585347284710191	0.00113798871895744	0.274318462281051	0.239391514460621	0.346335002453316	0.385083992536736	0.473819829349525	0.505147728339778	0.240911535564782	0.318131475620259	0.0130132224411915	0.162502256916778	0.176922582717956	0.517783912009928	0.737426594151957	0.306326758218095	0.390495925945989	0.0922494990017609	0.225639761655844	0.076711052938535	0.511618399616087	0.529156272078653	0.28397500403347	0.177105956960135	0.479132893526343	0.544367377899469	0.0635250800819339	0.121204484340317	0.0802802588810704	0.425142453070485	0.403461195424247	0.224724186744771	0.445117388095116	0.432802430527786	0.0523735852378437	0.308084101228927	0.357883901423639	0.201452258818055	0.373459580156229	0.494539342867173	0.134815302775566	0.246745943048847	0.364802577298207	0.179766754712085	0.100704870674782	0.112167667297819	0.566125699835388	0.171008976634746	0.198704921467352	0.425750805669419	0.42665496025487	0.365554429833299	0.30283614059377	0.137416350439407	0.0620312711445039	0.155847183704464	0.389722565781041	0.608645232174672	0.545066288211573	0.48061332010012	0.32609998948527	0.00541539876424412	0.275872798532744	0.131265784998357	0.466610265220105	0.393470430246863	0.22289340898648	0.207924696812913	0.571880227690543	0.654047655136398	0.0591666370094751	0.104758250221899	0.0372720951269131	0.464275554394173	0.382367207095908	0.228893019921582	0.431117169330479	0.420727439532051	0.0592867245450827	0.327951669570746	0.532055205766692	0.255328179521526	0.376946883711531	0.464279630932654	0.096874921067486	0.338306823000686	0.394637132313134	0.189999554097258	0.106062805910462	0.105101618690047	0.547117727344906	0.153664045794048	0.157422809640115	0.492595967507641	0.342723459542663	0.322312277295996	0.287957312893879	0.168899082811313	0.0888174447359379	0.160186387471909	0.425886949842058	0.567941332461181	0.527890425122762	0.518074109621766	0.294230341528271	0.0149798540503064	0.201995353842409	0.214364965707103	0.601322508262223	0.4691173170951	0.257374269329104	0.203262056480043	0.39171633508195	0.460766313103532	0.0200730043888093	0.232566331700274	0.114383396494668	0.418259730272587	0.408611128510487	0.281489172910066	0.242851191657925	0.110817584051522	0.0833734579871828	0.180952495326752	0.36268229047449	0.0314216136946883	0.231337909984624	0.580544299028644	0.139701321046675	0.114104293043245	0.0429733585775693	0.100741114051127	0.140114391268706	0.137520441885168	0.164989623569224	0.211875056691504	0.142941174774454	0.342979814453306	0.328404703030453	0.191265037102367	0.375535962540619	0.00198527902164317	0.0533918124914579	0.778466372047577	0.242587592620017	0.369248491138533	0.528820263577788	0.179101745127641	0.194102814260733	0.0121734278580206	0.288715294068339	0.117717723526705	0.15416751720829	0.258555820771987	0.0884663900432289	0.172957678178112	0.242793539387262	0.389495226255113	0.0444815366899524	0.188901709081468	0.0016011015011639	0.39933469341038	0.498163160438909	0.309116605615057	0.321471946129147	0.142495807557444	0.060842004432419	0.149488766439675	0.405530064335626	0.0684917544148747	0.118770461661332	0.620752525513594	0.211918241675537	0.144042351034368	0.0547775314352981	0.00103288956627113	0.130658427627716	0.120890318868669	0.20617235759604	0.181424126031184	0.155286439419795	0.258509216682364	0.409332953803877	0.182286053296148	0.434072353999894	0.00349626029704938	0.0370993281891737	0.674492573290168	0.33570677279425	0.384442951380042	0.514320148439249	0.198869232224528	0.0626627374420556	0.0268668642252384	0.286567727391977	0.135755076115348	0.250045100735158	0.239854995104928	0.149898282412674	0.159412959233764	0.185195401638648	0.343074732869705	0.00129490722411317	0.217322355834375	0.0857596235147347	0.237704867809914	0.461265667153569	0.410415640018052	0.182454839469561	0.178687329822343	0.0624361726131812	0.161262417307162	0.406626263095533	0.00114069458081716	0.191792152514071	0.515771863567964	0.199520636397893	0.0571814418327164	0.0730451258212068	0.138137369864194	0.210655573280766	0.0687383500027149	0.0830649545466986	0.0506994933986763	0.176791476053868	0.414602572104117	0.360803252186812	0.332796026507642	0.576216032894187	0.0225721617137458	0.0578238173353741	0.707141945329578	0.242078263267008	0.429313704054091	0.371464056934758	0.188314013328855	0.116672929566556	0.0532823522655056	0.264007862024345	0.16525968538632	0.00102959067595618	0.258147829556502	0.168807221769717	0.210792159301267	0.249098629130188	0.390475437123128	0.00144182365936815	0.181115699234768	0.104105982331003	0.36458505121962	0.287611315514658	0.233803508933396	0.311774020051006	0.273635793362044	0.112091627527321	0.103597957024348	0.271840224272294	0.138895635175527	0.189065280272559	0.513109099346503	0.179541745399423	0.233785707330864	0.0145424268379744	0.101701673414518	0.184804090510687	0.0778648914775938	0.327031527686973	0.229109177329552	0.113875951457605	0.411267337802485	0.396573019136517	0.230520315760518	0.399205398964424	0.150255564360827	0.0253720377291904	0.581191893728384	0.321515648791161	0.318319095863767	0.412690689895573	0.314148964778619	0.159715516078407	0.0550104749867561	0.220337257452676	0.168849583302964	0.36109261146698	0.418367008605876	0.15582942945276	0.19596944508319	0.287525630399079	0.305994743483839	0.00183595523807421	0.044211690011431	0.0385574727852346	0.284459761916952	0.285299990455707	0.19352684513908	0.227632511010604	0.326632703763985	0.242347701220582	0.0877401920152039	0.356428829437591	0.0965557385860076	0.108826618126163	0.380942004270925	0.154805437665207	0.253625977587242	0.000948018905284004	0.125288865027809	0.152473226416125	0.00139500920400034	0.307717643833408	0.177144644456265	0.118744808075502	0.348306481739318	0.47412360244668	0.305787105672914	0.42141073561399	0.0827112300050206	0.0588392695866825	0.386440781392704	0.472316059704171	0.0883733074222958	0.28709119044483	0.388824347348822	0.198813396053136	0.0052411520271407	0.232289787202701	0.233998552868042	0.318987356474858	0.334936840225467	0.00108928387351213	0.183190197146348	0.0014159711852779	0.412562481208764	0.00196606628961214	0.0344930792348875	0.134207820297018	0.280180228881292	0.199212277477828	0.338586189993216	0.0016237891991862	0.41848631342091	0.334185443153524	0.0429787374533175	0.271540098964647	0.00349437092095434	0.00177059223912333	0.367080223955944	0.152756658664656	0.305391734069031	0.00215118388602695	0.152271861680314	0.00122294087824116	0.00171711345546673	0.0880580597187079	0.397198917276723	0.238724315444664	0.272104424556647	0.278946689999886	0.479748483215788	0.540160741383188	0.0993105429049964	0.00369492057507164	0.120632422320026	0.740596946058667	0.244864522069706	0.249743131381634	0.00215919168815692	0.00209903776827172	0.0993565516583179	0.449886270569987	0.240306736706865	0.468949764044353	0.372484577522466	0.193314729519423	0.211598058078255	0.19491762491798	0.0844647456497712	0.00126429187042923	0.00134470976567454	0.0596548603956485	0.00147019414743688	0.133877418688732	0.0393393851264661	0.25000713886353	0.41125159091111	0.327563844544589	0.142866150505934	0.54780190247933	0.117089617738428	0.00114491210244259	0.594775957034411	0.0726640508525289	0.195235722084862	0.00147750041254919	0.00099254610125942	0.267166572032881	0.0592241784568232	0.32853164118092	0.0688850695576255	0.081266221779346	0.326718318570057	0.420628585553131	0.269672044699576	0.417521064693675	0.00157815151350606	0.0377719161237579	0.645216337277157	0.50676315292385	0.361817950497507	0.116778206505555	0.369881309336767	0.149471799278865	0.0348991170087121	0.0855854076977469	0.0317076488397774	0.00127521820163467	0.603344632132301	0.149300257650182	0.165260698760982	0.248372629050475	0.364690305972903	0.00143445227751799	0.0446353509272791	0.054782200245901	0.220867560138156	0.385308118901917	0.12314242556072	0.345943625222799	0.189279445335711	0.178273364034209	0.0759117655709455	0.404569115761397	0.00173842974975875	0.0831517890410895	0.523469892837359	0.0521378198719197	0.217256380132541	0.0010194346862541	0.21826175255718	0.124894647585242	0.0585311140815633	0.572231157496806	0.0189848318881803	0.257130669468952	0.175139670537759	0.43527569040718	0.254602148786749	0.426370876252112	0.179149502135395	0.0215937739898066	0.499704059831779	0.559106767090658	0.293203162877325	0.0452516392255815	0.350036825451613	0.00215833678115549	0.0976358664428823	0.0634293092419387	0.231720906316272	0.482383820182641	0.305970904901089	0.0650295879719905	0.157735143161695	0.214286802519924	0.294886070981187	0.0347362009105133	0.000986284669484296	0.081865505711651	0.307080962872148	0.282818288338992	0.129143880583578	0.386399536273205	0.247238144004182	0.183997546468268	0.113771670654702	0.280673186337695	0.151977269017305	0.116517530849825	0.376338382391183	0.244657020705332	0.224667888958812	0.0265466030896688	0.213306839644897	0.00204380923640103	0.0925621574567714	0.341186682771594	0.183880204568433	0.142932011741632	0.361646373148117	0.293424368946513	0.0620745115232129	0.411602485689138	0.12059307841531	0.003814755204181	0.472577612132077	0.286882521280209	0.299989686742016	0.40821595703445	0.344671765412778	0.0838729135174574	0.038964555879165	0.18899426924296	0.18691020971875	0.257241968374425	0.436472920970885	0.0907024442264739	0.221403509609205	0.136168835661793	0.379477335029033	0.0393806128723025	0.108976263297086	0.0699694659947378	0.282023036861222	0.244575566761741	0.140339779787183	0.268902629884209	0.240860115367046	0.241905937492508	0.0308478342476671	0.280609835615564	0.209586100840014	0.218595630520834	0.405947621413655	0.210423577744797	0.228501995470187	0.00142438443876547	0.198116383556525	0.147632752658585	0.0940822614000145	0.342048049795176	0.187268701170623	0.164948120440445	0.298346860510724	0.326195015564192	0.244414791344205	0.353376780411074	0.0530209857225767	0.0107381050472982	0.616345048247934	0.344340502595059	0.272806694772296	0.336926259779513	0.346269730277831	0.0778670104687127	0.0784834774374862	0.296087026894925	0.217552530750081	0.323157300331603	0.449942322812158	0.0830314162173678	0.185981394582003	0.33066795531013	0.411617903308233	0.035803411528189	0.0777076322591512	0.133609566093867	0.223409198199699	0.357597959296518	0.188815849566231	0.281387589936427	0.187765993620808	0.205766097741481	0.0601361467781886	0.256238213371811	0.218834416455831	0.181681277141851	0.296923652921756	0.27199593299147	0.2255556132486	0.0534125731419853	0.25907555984757	0.0991315982891167	0.120793717670709	0.404648532346647	0.160517884887069	0.231948758511742	0.342993897290857	0.257898510344893	0.22479843189167	0.57467670110416	0.0644205141324345	0.0525531358954228	0.505616318161977	0.365949881164489	0.444756216358082	0.533359186294252	0.424550399734207	0.0926585653299855	0.0990098408720646	0.345445212831193	0.330510992785552	0.26700303550191	0.41444187143831	0.0750151815176429	0.112314753677428	0.155784020436321	0.230053988792702	0.036321638805415	0.0547507145341647	0.048674521540046	0.289788586692934	0.329187532959327	0.13822780471219	0.138952479472545	0.227924930506443	0.230288496479592	0.081459761078458	0.396542500447358	0.0717387967410631	0.0175337933166195	0.343979313948808	0.149364594754891	0.212572058673658	0.0272675581870974	0.153010115522635	0.128205511006948	0.0810083036937891	0.245131969184831	0.173387007794397	0.160308704374625	0.21558979646726	0.295903430860444	0.266913623710123	0.359338117438299	0.0741574809251163	0.0648481689482486	0.618271240233606	0.56257663105537	0.229657739344812	0.291249855040311	0.35514457257545	0.112010192442178	0.0316000390549045	0.286842807931989	0.244277180245637	0.346411937508152	0.344630909918073	0.149224609285789	0.255284066786005	0.338448017845441	0.508565178677997	0.0896781624984542	0.197788886826447	0.0445198310444476	0.0857599664693995	0.417866988950076	0.470863273917844	0.253741175659296	0.105370528493562	0.119023146519542	0.00152370823611951	0.088026861966017	0.163963656512245	0.302586105670135	0.410296300585944	0.342180285492491	0.168294239734286	0.000927227730894461	0.245552543563917	0.0387369030851465	0.139556393076213	0.50485919557674	0.0898101424044785	0.255281592870786	0.298550157495542	0.478207314669606	0.395945140409576	0.544362227576019	0.165067640131712	0.0459788541243693	0.409174976677406	0.456110897528312	0.428285809909637	0.637560060584214	0.309127728561333	0.395324616125366	0.0015066211688857	0.278416099370244	0.131048155339854	0.237079501861892	0.406574641917958	0.208563612526542	0.35255851470084	0.334678672585625	0.235232544881512	0.0187447398512839	0.347554831262912	0.00207851406324272	0.0277049001243175	0.585423550624341	0.406510484839274	0.283493468900106	0.0780870224884895	0.0665993782237314	0.00148569662372674	0.146184153006093	0.237474237915846	0.341885062737306	0.0371581799502087	0.338314483380696	0.23049432183192	0.0257471082270542	0.430213904382931	0.00175578055923097	0.208743081384014	0.447273617254573	0.0329362204352407	0.130285123105844	0.224070869111666	0.31805454933783	0.546917870887658	0.425072568028232	0.0993248590625309	0.0285260198680436	0.414267355811266	0.786061888704205	0.439473138012339	0.479189136745781	0.314906787340624	0.441943290739476	0.00159418349076624	0.370975219465552	0.0604636798932585	0.071629200634252	0.550898606662949	0.462099704730786	0.819589995172317	0.511187248132407	0.524953979944373	0.283783433741821	0.304297355540325	0.243171421281359	0.478713866992473	0.309304597598493	0.185361913336982	0.50731707317875	0.277486718098251	0.0182333780306931	0.334213036652306	0.249169180511765	0.521761884031343	0.299906554858887	0.477386471073418	0.151602249555861	0.162893885871619	0.234807475459605	0.497741907980848	0.132380164012482	0.0351235631456066	0.463678796329143	0.373698690461348	0.208646427334921	0.707111004304208	0.76277471435264	0.65630686392035	0.144397083783595	0.199342909949706	0.00557406766445484	0.166178239033654	0.25395601061762	0.814932998449865	0.793638254906044	0.585198554278764	0.411872426414163	0.061354183014201	0.119916086718329	0.0119777037155145	0.72485182571852	0.665857072752948	0.437091403466818	0.0165360956697227	0.165819044795087	0.354533386345818	0.0411863931516286	0.10401060266323	0.085271825085826	0.252815508678813	0.261339920103695	0.176904640009704	0.29087648490929	0.254518705962013	0.218708017706081	0.0459914824729365	0.295679718185301	0.182871034146062	0.155092099135467	0.393858638381748	0.20809569010009	0.207923752901105	0.0151578992863895	0.169992480959301	0.145831079770851	0.100265492004043	0.354318801812398	0.165481474326823	0.1624520747221	0.357557703020042	0.310533259080462	0.251965643868877	0.359887523818415	0.0724940364426687	0.0182846533545327	0.582609826499378	0.339443361726134	0.297859444010088	0.363867157362912	0.339713232912097	0.0939324734679544	0.0727917363845704	0.258463210193098	0.228937375931942	0.326966583103038	0.512535959546991	0.0573346911824122	0.194266134412951	0.374947724312157	0.536937275871475	0.059935304091545	0.181094376151877	0.0634276348935086	0.346954674121835	0.369043852054887	0.342865025179837	0.334672025109995	0.218266627565955	0.0803358197762537	0.140932449597549	0.248456809660421	0.210294534771093	0.314024819149298	0.481334990422393	0.234480530695614	0.212046326436873	0.089359155327554	0.18726452727604	0.091557691774796	0.123281684683117	0.440212465495781	0.151975765362878	0.204771743253126	0.397837532622541	0.480639931796338	0.359009591589058	0.489052478516948	0.173549241623916	0.0416933702613656	0.419795337242299	0.380425568698715	0.409442442101859	0.577690395046806	0.336309337796924	0.299529568329302	0.021410805053613	0.208228546933452	0.130701120499158	0.248753229202108	0.378038332541845	0.214209202079429	0.274066218962058	0.20795146113979	0.313718815414853	0.032025537253016	0.110958888375445	0.0788214549244328	0.30678109657523	0.246374470842408	0.178322698894841	0.319065489703807	0.271244267980931	0.21962472207342	0.0788010630567697	0.295270366070918	0.145433760948181	0.112989467698767	0.400006001370853	0.204656876117601	0.203979913681492	0.0225847017403172	0.133053765758159	0.1365938180892	0.0931236660887004	0.299264767120788	0.170963961904168	0.167990673135347	0.372867786636802	0.304898847634413	0.202460985808132	0.389614989916989	0.0942129517399644	0.0220918384271006	0.554109653951802	0.340427943222005	0.265716866484561	0.359170587813467	0.334003558834962	0.114258812909809	0.0622311765610195	0.222875342269712	0.219405320832898	0.308898439146134	0.480532433252596	0.0842007614776918	0.213900423578497	0.510510887968982	0.543524604335346	0.237681949098416	0.0486958609206336	0.141387972007213	0.627349121019604	0.353230567663084	0.118541863336448	0.691262767545221	0.338468083329232	0.0205150199356701	0.34416034486384	0.306143837022763	0.593859977335797	0.323029095927169	0.209317956317982	0.00113804583287808	0.181738158362996	0.223933691202226	0.482270370201277	0.0936521242081642	0.027571526772502	0.577771141933723	0.332180729925652	0.123080282020204	0.778299271643533	0.804107640940399	0.415125973248034	0.155371621865798	0.258573908719633	0.0056735300152329	0.104842412342472	0.298825087851012	0.70943734743924	0.891536685675512	0.665042861507901	0.445537010736905	0.00103506883308542	0.10413580771742	0.020625719766698	0.755891902584809	0.805972839875802	0.402496713718102	0.0329929841528697	0.227748877815668	0.343790450361588	0.0263102617903034	0.135729917735077	0.0837104237400803	0.326693912750608	0.271068801455917	0.234239262324518	0.319973463877093	0.278473275576189	0.164950980042206	0.105361650463951	0.290975088663748	0.131769382544019	0.131983361684409	0.460751821483093	0.188188660388014	0.210380385583237	0.0409107443920751	0.161706618648163	0.152150065369367	0.065362989609432	0.297583999192586	0.189310822913016	0.177972437133955	0.390215333628672	0.389118635443169	0.230370355014965	0.354750626509616	0.107589137463541	0.0295034261898725	0.523736086155071	0.351235689142047	0.282565363139133	0.378919803358291	0.362767158484568	0.153058238736498	0.0499357061173141	0.209240405391423	0.198149936759677	0.333041966824164	0.418707573997996	0.108759874253278	0.197058662782638	0.236218583289374	0.322644205560679	0.0163294695748864	0.0959024161913487	0.0588654254494983	0.253483743617074	0.255444121078493	0.188121828768829	0.222648017304926	0.236239596420694	0.217160108165272	0.114289669507103	0.353841931130354	0.102412334591179	0.0924423276027744	0.426369480585041	0.171029481450537	0.239634527018283	0.0317542328154725	0.144081058059887	0.17405654826302	0.0659604070125239	0.243466455659519	0.146500909789794	0.173780964472085	0.313970892938448	0.320863476973894	0.253087491158361	0.361717447212312	0.0882251672124955	0.0414862886912821	0.542705078196768	0.404605760169696	0.20947544200703	0.303138454660533	0.339974306665866	0.152448730925635	0.0406951183481503	0.224596634298273	0.208242168533067	0.329400000021264	0.372860808839247	0.098588094273263	0.224448084195804	0.243738856188101	0.343632234361094	0.00226133165199866	0.0833253264573382	0.0481700691387688	0.221193556467715	0.256305737606392	0.189171409468618	0.197633317074427	0.279008198079156	0.231482737104224	0.0914779674079265	0.361160666723856	0.0842288950075962	0.0673430181271997	0.429398668005976	0.141276927055151	0.267159140785477	0.00109074353613159	0.155743383463536	0.176007472439771	0.0654627390206062	0.288814661597141	0.161541754112225	0.196117929482342	0.294440577420966	0.361587551109326	0.285930186060176	0.355947917708441	0.0871409513177617	0.0499845430641238	0.496244276714114	0.442310338983277	0.19571896906321	0.272960993979071	0.376285197421828	0.147716217216637	0.038561848158932	0.198914325826688	0.217358624608353	0.300305632612839	0.360911736948817	0.115943142839599	0.209782214651735	0.490498159011511	0.588436038525562	0.0767952550421648	0.122883039370989	0.0705639706610434	0.41272662970981	0.410509242288551	0.234228111802714	0.487025872341189	0.43120999788478	0.0528961397657968	0.326329576582415	0.398644916794987	0.23095336800738	0.34702324904831	0.494227503346902	0.137354368596728	0.289144555143776	0.357051201369955	0.16939979547139	0.103467613061056	0.109825672928635	0.534638113969209	0.164743610303874	0.172615274743223	0.4397532805919	0.398618828148579	0.339515298090177	0.308817374090997	0.151088081837503	0.0595141046317874	0.120911885730475	0.420597687093842	0.614195012074791	0.548216816861034	0.517011800988854	0.319522783099316	0.00540814312197936	0.267925836756255	0.141484785601327	0.534609321920434	0.427016128172847	0.225523212185117	0.211014141378331	0.468388357330043	0.486136653156287	0.29602412206543	0.276694579454434	0.202799245164892	0.497418577011585	0.312451740138961	0.126188698804253	0.522260216321612	0.251344351843203	0.0186678870884743	0.348967149175855	0.271752942027473	0.609898394079234	0.285389035560929	0.394248569775747	0.131595825252624	0.173683174679768	0.225794624131881	0.502935139051589	0.164340207759553	0.0451113946968699	0.532321219475802	0.36943253451369	0.200767958576803	0.709430665003225	0.799063582509103	0.651147626407163	0.11406601940829	0.177933895031885	0.00376591662879531	0.0931578094872757	0.229834349576439	0.791980756507819	0.844942603932869	0.659663394645022	0.396580588790903	0.0583183537912453	0.0924707839813188	0.0143864326406116	0.72247823098095	0.669099359555143	0.430031484813532	0.0208872914378858	0.275272760184671	0.399882080000919	0.0313696365348005	0.158575216589224	0.0854331154322933	0.343597147553371	0.367294943262315	0.261892446901811	0.298630077021486	0.245496838514078	0.112248589619116	0.129382094811503	0.330760749206189	0.130050755020299	0.174117651227831	0.515219447428135	0.170891774110434	0.180556720566508	0.0479447708780558	0.107965389747221	0.135962609469254	0.103046096938539	0.279333209068478	0.157162358448138	0.154013772630271	0.319877901957015	0.390732754153177	0.269222501487631	0.443555100587153	0.0934391876470436	0.036164966139371	0.591401513782575	0.351714797344328	0.349576265534172	0.478969686841687	0.31733307604599	0.17332500137562	0.0298043359254249	0.273465120872039	0.154302265153454	0.279216022287298	0.336305003881791	0.139837323818848	0.220980930914103	0.239503588252519	0.323390021095542	0.00113534398218555	0.0413073506712065	0.0568387102915195	0.206799068307689	0.231778614723257	0.180330545042845	0.171416182733748	0.318905555295936	0.22159898560715	0.090956297802968	0.348146123054677	0.0437885297558481	0.0439931227892397	0.464848906787239	0.119635433592237	0.259719020281709	0.0015949739238904	0.150513388336341	0.174676533319262	0.0501156721713707	0.304677600252989	0.182914790568513	0.189313026938224	0.288935956535759	0.349226945098522	0.273589525032034	0.385356615121823	0.0979426958863124	0.0501642553122037	0.509911889210061	0.459512884216008	0.223486420153729	0.254785841595115	0.386463459238619	0.17032782303703	0.0538156462530395	0.172563162470198	0.194879404308485	0.328128677371887	0.334535607893725	0.131445695540184	0.190895513906044	0.271359793962835	0.373234041078213	0.0258077303296897	0.193074662845666	0.0768384725098447	0.373695902149212	0.421535248897157	0.293318375994029	0.238167516609292	0.237178294456929	0.100565536504409	0.157335165665235	0.397474798481241	0.0781471790720541	0.16573245862418	0.571422040277686	0.201770135274462	0.13695200119189	0.0470854414491823	0.0967089996796137	0.144561308039294	0.108853596647767	0.239229362622573	0.158173562914442	0.142525255905928	0.347462392242185	0.3846888079969	0.255372868109151	0.434261109708885	0.0321326242238292	0.0516394144829994	0.639621291452725	0.278165439115161	0.370439533502439	0.466604588943172	0.275444276288545	0.134862893229776	0.0251941562046738	0.26866388561222	0.144617181921484	0.252224437811722	0.296716772252764	0.144985121983044	0.222387977563208	0.344683814796351	0.506670095657038	0.0619178950038876	0.20288887012576	0.104183547701693	0.388600471273116	0.345024335879392	0.336512671999371	0.341020328501673	0.275715892781034	0.0928799488354805	0.195990750485575	0.261368299607223	0.184293869107879	0.239390076883279	0.554232027508191	0.213846117582975	0.233369468535733	0.0712998621185817	0.165433476972171	0.129761446480157	0.0977387373164176	0.375752390407391	0.178544592476416	0.227800265839364	0.36566411560197	0.440742495411287	0.344572686810859	0.405324508546794	0.14374565175734	0.0325622691636781	0.465413403253202	0.341222456134367	0.391734776949003	0.573037177617159	0.334854315534456	0.255367638029035	0.0318891098089873	0.196825119584077	0.135469310449934	0.328802850147735	0.39164351495849	0.212301620292544	0.22291415918195	0.476979914737892	0.42876557331541	0.286320792355348	0.316224527936598	0.223454530514055	0.489273836973623	0.289783062341066	0.111043614003962	0.508205069983199	0.181489880338891	0.0143815699115522	0.27197780437581	0.20966553610475	0.760714458100551	0.301324404253503	0.389103970080598	0.0824523993554001	0.180888895586007	0.236836720032886	0.497229744922063	0.197458768529641	0.0446271599347104	0.570346562820449	0.400960852140884	0.243010520987673	0.727869656480843	0.806509523051987	0.710857018385899	0.051391221869281	0.128094070764243	0.00488744348595651	0.0613047887367432	0.256785241368947	0.859481603957061	0.815422170267241	0.746912926034276	0.432667789577737	0.0495228618246042	0.0477522328299369	0.00106216060891083	0.711004433232968	0.656315671295198	0.460546444101105	0.0520476014456535	0.350869038179702	0.569534894777167	0.0661305622717169	0.176149430099873	0.0891224532701298	0.3709775509796	0.36073051751911	0.317999438641567	0.305285882846421	0.267286869077778	0.0955645908936334	0.169552185172402	0.273516984612135	0.192095438463858	0.287520038147934	0.490718452825302	0.206980384848687	0.222275100490532	0.0769603063700575	0.177225741106324	0.116978808560286	0.111088961017949	0.378007231204952	0.154188056568215	0.236249575477082	0.385743315969758	0.422254867416459	0.333504915028648	0.493999358483883	0.154331365040203	0.0334068425287714	0.472089686634086	0.359799495837707	0.381641044599497	0.597177940035041	0.364798350327449	0.286387122277069	0.0236105752001591	0.212290001087362	0.141209760036142	0.239517256844655	0.384096717218423	0.216553712716639	0.244446419230638	0.65403107062248	0.471549210756045	0.168500740501403	0.368994792223914	0.235663721441047	0.716520066143251	0.166970334850114	0.333989180442911	0.487774952062285	0.455045586297354	0.0352785067110579	0.380376105524533	0.223215902590281	0.320040646643569	0.39016629056797	0.615711604825969	0.340254653781703	0.402059203395535	0.221978461704173	0.293917018896343	0.0975969153534419	0.0215933855772403	0.482689770024962	0.30234358806756	0.391395052795072	0.498479399389271	0.507087087873116	0.567447647526703	0.25481797914875	0.330114781143366	0.0179615445214069	0.149546623322447	0.185744624950115	0.608920947765734	0.812850846291302	0.490950987359759	0.379475251688023	0.109232308676455	0.171977695449199	0.0564310339370074	0.571488895851673	0.627003835805661	0.372080182905679	0.160418247953202	0.282646041841624	0.388094750035995	0.0277834387520547	0.195956327457875	0.0789999025396878	0.374734163341378	0.427572014520719	0.310331721605752	0.25267225323951	0.187357999524684	0.085100638530337	0.157719002371838	0.423029835742957	0.0787989817880602	0.16532065014484	0.589242046516959	0.196112516895849	0.113212654684175	0.0511347856527869	0.0753045546459369	0.14855892259568	0.109016946741369	0.228489913127915	0.195673447756096	0.166524653370367	0.323027367248639	0.392811968931954	0.227192258810393	0.379022225127227	0.00133731033989797	0.0503418392238154	0.67279165599758	0.25961922928165	0.38430445417624	0.487376340642311	0.20557982562644	0.125644223468535	0.0303731648598193	0.280713764744435	0.141243790654266	0.238279318397022	0.280141169480753	0.138801285532516	0.171679156260263	0.553802091602619	0.495506019679169	0.130342639125739	0.347875662134898	0.213388175897514	0.600457613849497	0.17481991401427	0.355372845542332	0.429093862775787	0.42534016562015	0.0300590978679204	0.325575286592158	0.219262700059358	0.30616304768013	0.344013427438391	0.681989963150189	0.312664845936434	0.37833087477704	0.150895570344534	0.24186815707721	0.086016661198914	0.0212732704498808	0.388093115059351	0.245769109328426	0.323500957439771	0.472058285448506	0.47517310215306	0.506084458185379	0.264821359615167	0.271436481351762	0.0159005942604366	0.193876577918966	0.198564664607428	0.552232099774056	0.789801277729886	0.418674855556293	0.363090588484159	0.0933629038904782	0.17593595029685	0.0569243915154432	0.552225729737567	0.558748630321552	0.293236131862639	0.176179524243667	0.326783538793308	0.536243087112184	0.0683028863826	0.207389327168193	0.0460750698633395	0.101539865262617	0.392984433721173	0.45822716259621	0.281795653952458	0.122761767511658	0.101909577718163	0.00103642540150642	0.154996365990273	0.19679583320701	0.297055416297125	0.414544700104256	0.312124203838788	0.179682238253879	0.0347029454195171	0.254389141780207	0.031867560646582	0.117426688727129	0.499439927954321	0.0988145355885778	0.23547595410465	0.351362547536326	0.468959004708027	0.384658665648478	0.540071883191641	0.160422365812993	0.049702501303095	0.43538845803187	0.433230350916172	0.435816428634392	0.616739365173582	0.303111537734503	0.37632979506002	0.00141829204499319	0.286018687844297	0.114432620906901	0.241940230960463	0.379215653993212	0.233710701094322	0.394341355962694	0.253376971741567	0.395786139270275	0.0289538469281539	0.15360477311329	0.0866089296439396	0.352722088875657	0.333382411269022	0.246351708952086	0.33488938786213	0.314288083243022	0.122337586566214	0.130861982883949	0.26129107624711	0.126555897290649	0.175392679282508	0.512005714856477	0.17778934811717	0.22584153944053	0.038935601136893	0.12934348368579	0.163844465577565	0.079491294080387	0.33103332013388	0.197490254448538	0.166909450930275	0.38920486412366	0.427956017323143	0.271416992521025	0.383375097012509	0.112500653772879	0.0316305004652685	0.547520520427506	0.331546931259399	0.345396177579597	0.417165237726307	0.394333681853155	0.172878262189401	0.051579318241054	0.226859498336173	0.16163584465582	0.354282452405998	0.422683701264603	0.148195236460148	0.182588993042053	0.434862747754539	0.67151919156037	0.216773979278212	0.450141528167677	0.308968346429543	0.48017806371685	0.200110519909651	0.402600013083345	0.377338456499424	0.550340144911452	0.00779572724340339	0.350324369838398	0.219598489687553	0.272071046394084	0.339634450289165	0.618295408151626	0.434071620977733	0.236714687767505	0.21486638149953	0.506617503718721	0.165017718775648	0.0120747846134028	0.465296701697371	0.440103383124406	0.290659627294633	0.55627412948773	0.581261197775903	0.723783733951477	0.118293543751748	0.386889068547078	0.00565187679611346	0.394047376060436	0.153593003629362	0.813629458679072	0.878617867259467	0.5145228867609	0.453237888673048	0.141101256342748	0.153816089092977	0.0418139639848693	0.603427997022948	0.805022956543424	0.41238646421048	0.134535758069127	0.229173051353798	0.322951964846716	0.000951540039787959	0.00623373021101916	0.0672279092396569	0.21244612309751	0.213560042756455	0.187946540996456	0.182301760724577	0.345055621470862	0.226277749874921	0.108068232316911	0.38501132992552	0.0680843738040771	0.0011145837869601	0.460448178630269	0.106512152218062	0.28028111261728	0.00141248326808425	0.136000072135326	0.230493549837555	0.0578306029977849	0.282913470919234	0.184028879197494	0.160302454015251	0.325698370046906	0.30681189034582	0.278756500645593	0.40450096986369	0.0849524248520877	0.0497642164637427	0.523404322763125	0.51039331076644	0.220092478655094	0.225738038607711	0.375914476611601	0.183363836850165	0.0586121410846277	0.200830199819371	0.178576880375475	0.333176083031775	0.364972393057255	0.128131227250129	0.178988636057422	0.196819480215754	0.356160572730675	0.0324704909119503	0.0592223087319175	0.128928543454458	0.35750239858815	0.26616146851916	0.189142154238942	0.258093016320525	0.219996381974498	0.214540357946877	0.0733047189338116	0.251739408816768	0.178969522257741	0.152521972946511	0.309004831572451	0.237150002308975	0.201217065104611	0.0402962843472891	0.210437475700397	0.107292472159813	0.125804162741237	0.379338799655341	0.182335996258707	0.157450047257131	0.348640722019718	0.247037766161374	0.263044812636831	0.307653450023724	0.0721792164476982	0.0301397580381593	0.535187612330956	0.33363264458602	0.242424204910956	0.398068148434263	0.396464978773264	0.104291541263191	0.107687894572207	0.335180226441613	0.274112699051977	0.394681599807994	0.474636781593721	0.0565414422575805	0.156208308424023	0.51096868049134	0.609154223051159	0.0707117438205723	0.141554296491543	0.0473907389020922	0.389000442793518	0.403899421362114	0.243404645297438	0.504750256626127	0.416955629488088	0.0579923222828997	0.309235650485047	0.416768980468793	0.241678449903563	0.350646510329856	0.443696993319783	0.0985931043585666	0.291638279983734	0.389985941685741	0.191778527981319	0.12007430227997	0.103614097370886	0.521464338893678	0.155507787358781	0.169704495504708	0.451583015365714	0.408896266479243	0.313183352671024	0.338667839267529	0.157385614777148	0.0670591551677454	0.128567388514974	0.461652821925667	0.592840395409076	0.569452080479828	0.536178310986136	0.312414878534028	0.00744016902149157	0.267440524847255	0.151937238076421	0.568897242986268	0.450142149523616	0.240482536743447	0.211571481099217	0.524862649035335	0.634590008299377	0.0698007121525894	0.132609809341694	0.0420487719851527	0.42252475754096	0.397441376031787	0.216245212758259	0.485767157340568	0.416014726700386	0.0622450921595696	0.321447326632556	0.47647537227033	0.265223027790796	0.369559271028074	0.459608483803053	0.100619155225054	0.315063204738336	0.381802278408534	0.178877643386869	0.117862044706116	0.114279366047052	0.529244999318611	0.160876178580758	0.165880685875886	0.506857508291529	0.384642186360309	0.321957102794128	0.336637746684279	0.168578547213438	0.0642221765125115	0.147920688152952	0.432823643612753	0.59086782954249	0.557602200304378	0.56121739906477	0.303678201851926	0.00960291522783132	0.222361035763739	0.172643812755158	0.571318707962963	0.494351695877276	0.267947219929385	0.194963811729069	0.544982903941854	0.396210428962205	0.140588527919234	0.383240251964984	0.173030692308009	0.778884824502238	0.217327399098456	0.276092252357842	0.507164411229162	0.427167134480793	0.057950214109159	0.345879099716647	0.203086931948995	0.321978843146296	0.402399161379888	0.494371942285246	0.338701798391563	0.342044947016238	0.300681991351897	0.218373445545681	0.0102951048837593	0.0250409260547965	0.539586459097549	0.281360818922521	0.431780325951391	0.540662113336751	0.503230464261655	0.529273534908377	0.30828165967381	0.345907696785831	0.0108261287817076	0.130150972634532	0.229858625552239	0.661810583461124	0.661979676130808	0.456263493395329	0.411648697686619	0.0043005405568594	0.250758867049423	0.0187943483651178	0.579276835456572	0.629518812334627	0.321962740709676	0.215676308686677	0.662063701226733	0.480753667498913	0.191016370080362	0.362928090182644	0.250342914241982	0.704487833420337	0.185639034319875	0.375265550951881	0.520514197823965	0.455899888433878	0.0447102598766614	0.382806998872494	0.241362630080687	0.340704495383638	0.437258892860077	0.550416000315193	0.38242229931392	0.417136451932936	0.189796374434188	0.355184383169843	0.103607550448412	0.0242176748663463	0.511383084188422	0.338319965224727	0.390793565840135	0.474715929756808	0.537448949956357	0.596970914609012	0.219962842992696	0.337267488309993	0.0167528863040136	0.158690306038649	0.189058969524313	0.653556342863711	0.813281824215707	0.506615594533726	0.376308660244173	0.111782240200458	0.153008671016114	0.0615344074045904	0.608550844273893	0.67683459203874	0.375123967651481	0.170892756208031	0.371065703584356	0.543257525016591	0.0652430528577181	0.199258541101963	0.0641104106301411	0.20428758326442	0.391435958500352	0.375884559395531	0.290122452901613	0.152428224425162	0.10129262218981	0.0126869820211655	0.155643712593964	0.236911141379167	0.298640467433936	0.401706395158544	0.255783282529758	0.18297973598409	0.0507501363739819	0.222980026275934	0.0534706972430052	0.122582206163222	0.467948179800392	0.158273663794592	0.243897828992051	0.388907874588092	0.431859270774387	0.386450526891203	0.526466381438336	0.153030620963416	0.0459663065058763	0.363052565327533	0.41490037354085	0.415928455461808	0.586860252946813	0.30424009424976	0.33986126055022	0.0148680182345275	0.258338259760933	0.102000237073764	0.256957694410499	0.392678371465879	0.224188702096699	0.31102706519304	-145.775333970961	-148.164087458508	-185.760924050828	-176.760103602668	-192.92520049634	-183.787226171425	-172.17861679036	-185.672393411758	-145.996628462999	-117.440961893091	-121.799506918728	-59.89036676927	-54.5624082298855	-45.8710854979571	-68.4317759153086	-48.5143352613342	-41.5946719267078	-38.9616290538773	-46.0284904385387	-56.1313715628858	-52.4668893061262	-57.9997728393448	-35.8247413269082	-72.2323974538627	-58.8141274583873	-170.419289833418	-54.9812798976131	-86.3630230612174	-54.8338478095922	-167.950710183623	-63.3064814561615	-49.0441847528782	-47.6546910040101	-119.653949971776	-172.293635286023	-63.0737606309559	-47.0741334806149	-60.5971115557155	-88.4730476125045	-176.278946396724	-84.1637478601337	-167.044854589839	-60.4296814447753	-148.329507842382	-74.1707067807007	-71.221800411978	-177.337233415734	-45.243503655018	-57.1446676729082	-119.196432046773	-122.241022157348	-158.450844961284	-172.019589854318	-78.6123234957224	502.433481105193	640.90598561548	588.336563711268	608.839119468501	658.732691210443	683.948176129338	697.838999651249	700.876568197105	680.240507991924	675.845784834066	676.288635695235	528.610112190264	516.92687546212	493.122337050249	553.235474770085	475.045016238754	415.514667366668	391.341408334897	433.976702101566	507.676100450224	501.543106294788	542.69032402366	466.861669951749	528.127638759252	483.111253755784	666.545287468168	510.245573119972	612.371100919742	515.460667511659	602.281626571942	541.72743695283	500.540623370121	478.617464679987	676.712981931449	641.38771008376	558.355775199019	469.387094149959	546.345412092077	621.847478833866	611.347822533396	613.832238129584	695.293239742026	537.93785474444	677.181081287949	540.430036380979	569.019553694973	677.601584554124	463.543987806435	523.946883108819	677.59089311607	681.837712059174	708.401153188091	694.699335121307	561.567703031444	0	0	-0.0837142524442464	0.167021633718206	0	0	-0.0984429344790221	0	0	0	0.149149994758549	0	0	0	0	0	0.129264563288491	0	-0.279016600939913	0	0	-0.562402454277292	0	0	0	0	0	-0.167749408159307	0.0995342352973964	-0.0340849359973487	0	0	0	0.00336911914418547	-0.248246888532691	0	0	0	-0.264146527138551	-0.332643315868639	0	0	0	0	0	0	-0.062439018392634	0	0	0	-0.260790982893963	0	0	0	0	0	0	0	-4.26672419773104	143.929042030051	0.724399558734149	0.00606565656565657	0.531
9300	0.410337873468147	0.654290141397017	0.163182253451379	0.0024781091660576	0.00175440694797549	0.445604096322381	0.344857215256631	0.100240755336693	0.803702664586037	0.419078480572803	0.00120539094252346	0.436533708743559	0.464844716953513	0.484529356296752	0.267258134560031	0.0784813184131653	0.00134482569091129	0.12957544159602	0.172251162818901	0.167961946290369	0.00134352102221533	0.109213143166676	0.54729603391495	0.16284961332766	0.1078385009688	0.722493732753607	0.398362567309411	0.035672232733271	0.00167836276311744	0.347155066881449	0.00424713488578343	0.0553348855495028	0.169468805218769	0.555629946828381	0.876663033134934	0.748795227337147	0.188582052460798	0.005670788125078	0.00126382771969851	0.0435199948274017	0.998768062398977	0.64671223647789	0.264414530263465	0.00144534267624011	0.544498026882098	0.640448086582003	0.220622993283426	0.065072477255709	0.133416536535597	0.595028497290393	0.435399631023691	0.0888594106954012	0.640426017154436	0.374576654433135	0.0557378500466938	0.28395470932077	0.437483635923339	0.2391104546994	0.342373742471531	0.465994872804906	0.00122657380545396	0.282886020023266	0.40010015185929	0.168864968228231	0.0977304257643173	0.00182541616028464	0.611487203495606	0.336741638865705	0.130039796830206	0.480991256629495	0.775838920123299	0.416298988867738	0.33878508332799	0.165606335210773	0.00972070340719286	0.146614356275993	0.424942014399065	0.577767263823468	0.900088020093372	0.515325982378865	0.393382524162418	0.00323911065223724	0.289084079484706	0.00122671293112938	0.525797568560562	0.875871544224119	0.250162915801504	0.21240192787184	0.494110588821023	0.395777272206913	0.366258081183134	0.415423879596492	0.236817430400541	0.555240906544197	0.280468449039558	0.138360107717381	0.549691228124188	0.198837897408978	0.00154531465683167	0.190685427939151	0.226381513479315	0.997775696725126	0.260238202473119	0.41585646702228	0.00169252946234493	0.162241528733898	0.291735944003906	0.475351479965856	0.165867626432579	0.0357122514395927	0.60127143799275	0.448936137843156	0.277148794327777	0.73441382910764	0.847166075420807	0.777173936731714	0.0703314000396764	0.149638858951668	0.00678202982125136	0.00129471362699632	0.280939836633223	0.863287260017103	0.7925779473058	0.877463553425868	0.435949002176169	0.0274862297868188	0.00180780076472465	0.00181107141698202	0.674551542994396	0.715273750280647	0.471025090996258	0.0452056015698752	0.479438040270325	0.426363217645488	0.339901740202357	0.344685277643653	0.22222337406045	0.523209594910642	0.300713782334646	0.0925133223964353	0.567565633886705	0.167146891330512	0.0126645732120792	0.283879928625872	0.204554208250617	0.741203789832075	0.290880499356324	0.39524600982445	0.109680049861875	0.156380491408524	0.221311302331285	0.485248761231756	0.216748000234926	0.0500378996481119	0.56967910178903	0.365162998988083	0.247472021954779	0.712066271175333	0.797567195431526	0.711050916334951	0.00145063326372124	0.118422236270015	0.00410924625548457	0.0453212671967814	0.278914406436685	0.838097517734086	0.813551426518725	0.762558889633416	0.385187645552431	0.0371726908287529	0.0445694512327262	0.00168819749261884	0.71246688175991	0.644463686547944	0.479280966781811	0.0634537925550061	0.542338606067128	0.622940898922164	0.317219172771305	0.369148609760736	0.255042548054484	0.530581337019177	0.288773804060438	0.249044924161834	0.599077740697493	0.313073042535015	0.000957695510117388	0.403754952663105	0.204873358383273	0.590766868482466	0.332856223266538	0.535558051450962	0.172792261373959	0.197313852438461	0.241922647212382	0.56821022942244	0.172655488035452	0.0329184761726307	0.524957519989141	0.425138603249852	0.270008277718485	0.757397739216704	0.837196492647247	0.758774916738368	0.117565212357536	0.243802355463488	0.00564960668316282	0.154387480234815	0.23436060444941	0.828233720812638	0.844696165079882	0.662645159353106	0.489906189359002	0.0857371143959142	0.0811346980970759	0.00119941114803142	0.789646756686452	0.687697757236498	0.493019881792228	0.00166950608621907	0.451927800076842	0.694744225822394	0.247420127039875	0.447890333106223	0.318783186910949	0.500435292625626	0.200299560823768	0.400496803645908	0.423411105354096	0.522072267452724	0.000958308536077164	0.352885872084902	0.21615827684673	0.297718057691795	0.355207439195375	0.667568031400829	0.479748247352861	0.263043693157184	0.233933351671238	0.5010740616306	0.198086149384979	0.00304020185151421	0.438635643879507	0.457582133790095	0.312447380771595	0.561688426373302	0.60997932365487	0.742227289408015	0.125194259430308	0.424582127198158	0.00498340262147246	0.352319309748588	0.125199169792087	0.816096117914094	0.877120065925278	0.569848694392246	0.467410929337557	0.14152134197905	0.15423306182503	0.035218764223063	0.575937573924295	0.83465788228444	0.435708181365729	0.153737247474801	0.676159492061239	0.470674049884675	0.20864398772651	0.397067066729212	0.277450248932167	0.752218398403282	0.188989191641791	0.378813094305167	0.527334613210732	0.487594020676782	0.0539170604160755	0.400199486871734	0.234415304568614	0.363488146505087	0.424120684461193	0.443621259711777	0.388474820040852	0.440188145452999	0.180409269789546	0.370724825426014	0.104644071025113	0.0306807543764993	0.454486817532909	0.33271613713583	0.373300448253867	0.462449365834973	0.50901969749533	0.603768982417419	0.219365478048926	0.314030038190575	0.0183725216891713	0.162885124279723	0.182980710557613	0.641427218464945	0.822832076806919	0.513044836371366	0.392793227769024	0.119998931800396	0.163669827305451	0.0564037736985481	0.602816769317502	0.672733733940909	0.403714628294188	0.195783200798983	0.666849435029906	0.375372556641071	0.153470385260116	0.438050563038712	0.196736448201461	0.864815895172885	0.163261731601312	0.326464820062828	0.540150472942346	0.475609250674633	0.0417808362142967	0.451460913964153	0.153329361057134	0.391905675636759	0.464922933226141	0.529985371215648	0.377017054120507	0.422340087916525	0.367750071230791	0.242328974169096	0.00347501110878694	0.0102250800220402	0.616046337523775	0.310415480581395	0.471755741235051	0.613773897784401	0.545140476637747	0.598495286522481	0.263339458909966	0.376545157326285	0.00538122152418612	0.0988339162702786	0.160537393809903	0.712407343554302	0.704630985809564	0.518362209027944	0.491980070047796	0.00361750561061073	0.202701181464339	0.00190920003424893	0.660817390877147	0.700373693529091	0.417911970721907	0.203814558403621	0.543714320677672	0.483843206417157	0.163044197632208	0.396485351418413	0.2482356275636	0.613404266952109	0.173253231094994	0.375005072719607	0.492285943797211	0.438555942702083	0.00229788840355423	0.353303023396113	0.197713318058505	0.303771445006283	0.313608044685287	0.709604149249498	0.359864071546728	0.31224717042445	0.131455925974996	0.252557075068645	0.0661629228325071	0.000886990599514137	0.274318462281051	0.239391514460621	0.346335002453316	0.385083992536736	0.473819829349525	0.505147728339778	0.240911535564782	0.318131475620259	0.0118315742831296	0.17699532218629	0.182176767830037	0.517783912009928	0.737426594151957	0.319998943446589	0.390495925945989	0.0889287278585359	0.225639761655844	0.0716953744093706	0.511618399616087	0.529156272078653	0.28397500403347	0.177105956960135	0.479132893526343	0.544367377899469	0.0685391990907468	0.121204484340317	0.0684674922082964	0.430775710370003	0.403461195424247	0.224724186744771	0.445117388095116	0.432802430527786	0.0556713838113959	0.308084101228927	0.357883901423639	0.194132442074709	0.373459580156229	0.494539342867173	0.134815302775566	0.246745943048847	0.364802577298207	0.179766754712085	0.0780488409701872	0.111865368392335	0.566125699835388	0.171008976634746	0.198704921467352	0.425750805669419	0.42665496025487	0.365554429833299	0.30283614059377	0.137416350439407	0.0544189864541229	0.132158093511086	0.372357542563311	0.608645232174672	0.545066288211573	0.470901537396284	0.32609998948527	0.00604713308663816	0.275872798532744	0.14717057676946	0.466610265220105	0.393470430246863	0.22289340898648	0.207924696812913	0.571880227690543	0.654047655136398	0.0682628123861839	0.104758250221899	0.0405139843026611	0.442446502414015	0.382367207095908	0.228893019921582	0.431117169330479	0.420727439532051	0.0551086991566529	0.327951669570746	0.532055205766692	0.228558513356378	0.376946883711531	0.464279630932654	0.096874921067486	0.338306823000686	0.394637132313134	0.189999554097258	0.110878833736035	0.111283727645429	0.547117727344906	0.153664045794048	0.157422809640115	0.492595967507641	0.342723459542663	0.322312277295996	0.287957312893879	0.168899082811313	0.0931792623096605	0.156085232583311	0.439595667907965	0.567941332461181	0.527890425122762	0.508605687346576	0.294230341528271	0.0143574175352427	0.201995353842409	0.196947651043215	0.601322508262223	0.4691173170951	0.257374269329104	0.203262056480043	0.39171633508195	0.460766313103532	0.0236602959341173	0.232566331700274	0.111458603962175	0.424024454428402	0.408611128510487	0.281489172910066	0.242851191657925	0.110817584051522	0.0837726937101256	0.180952495326752	0.36268229047449	0.0341015801409173	0.231337909984624	0.580544299028644	0.139701321046675	0.114104293043245	0.0429733585775693	0.100741114051127	0.122295007017945	0.131235800239052	0.164989623569224	0.211875056691504	0.142941174774454	0.342979814453306	0.328404703030453	0.191265037102367	0.375535962540619	0.00198527902164317	0.0594917694397156	0.795441802671903	0.225735850828823	0.369248491138533	0.528820263577788	0.168498915678615	0.194102814260733	0.0110508930908202	0.288715294068339	0.116842337747666	0.15416751720829	0.258555820771987	0.0884663900432289	0.172957678178112	0.242793539387262	0.389495226255113	0.0377347412040469	0.188901709081468	0.00139977783596107	0.395870592349773	0.498163160438909	0.309116605615057	0.321471946129147	0.142495807557444	0.0666635142949722	0.149488766439675	0.405530064335626	0.0673665197586775	0.118770461661332	0.620752525513594	0.211918241675537	0.144042351034368	0.0547775314352981	0.00103288956627113	0.155775338973692	0.112713447976834	0.20617235759604	0.181424126031184	0.155286439419795	0.258509216682364	0.409332953803877	0.182286053296148	0.434072353999894	0.00349626029704938	0.0431678633051309	0.66351134910646	0.278734101967592	0.384442951380042	0.514320148439249	0.191674826783475	0.0626627374420556	0.0305352302907488	0.286567727391977	0.13497690342789	0.250045100735158	0.239854995104928	0.149898282412674	0.159412959233764	0.185195401638648	0.343074732869705	0.0015596200427405	0.217322355834375	0.0848594155423004	0.260303112105135	0.461265667153569	0.410415640018052	0.182454839469561	0.178687329822343	0.0600870027271488	0.161262417307162	0.406626263095533	0.00120566521937011	0.191792152514071	0.515771863567964	0.199520636397893	0.0571814418327164	0.0730451258212068	0.138137369864194	0.166445094150703	0.0733982206519557	0.0830649545466986	0.0506994933986763	0.176791476053868	0.414602572104117	0.360803252186812	0.332796026507642	0.576216032894187	0.0225721617137458	0.048225380276395	0.662957437884819	0.207137753560339	0.429313704054091	0.371464056934758	0.158573513640052	0.116672929566556	0.0485797440097968	0.264007862024345	0.169127495848902	0.00102959067595618	0.258147829556502	0.168807221769717	0.210792159301267	0.249098629130188	0.390475437123128	0.0011936027690455	0.181115699234768	0.112374660563512	0.377930261822124	0.287611315514658	0.233803508933396	0.311774020051006	0.273635793362044	0.100541248622739	0.103597957024348	0.271840224272294	0.122008835558466	0.189065280272559	0.513109099346503	0.179541745399423	0.233785707330864	0.0145424268379744	0.101701673414518	0.164095155611149	0.0804067680388248	0.327031527686973	0.229109177329552	0.113875951457605	0.411267337802485	0.396573019136517	0.230520315760518	0.399205398964424	0.150255564360827	0.0231229984566537	0.565768170966157	0.310216268456392	0.318319095863767	0.412690689895573	0.308372174380427	0.159715516078407	0.0628748121107374	0.220337257452676	0.183898831188284	0.36109261146698	0.418367008605876	0.15582942945276	0.19596944508319	0.287525630399079	0.305994743483839	0.00194243743427412	0.044211690011431	0.0394773569690803	0.303635155040397	0.285299990455707	0.19352684513908	0.227632511010604	0.326632703763985	0.234820040319261	0.0877401920152039	0.356428829437591	0.105943936069755	0.108826618126163	0.380942004270925	0.154805437665207	0.253625977587242	0.000948018905284004	0.125288865027809	0.148274257323222	0.0012249545533448	0.307717643833408	0.177144644456265	0.118744808075502	0.348306481739318	0.47412360244668	0.305787105672914	0.42141073561399	0.0827112300050206	0.06033954846859	0.388484830576005	0.455495308515896	0.0883733074222958	0.28709119044483	0.402765221075594	0.198813396053136	0.00604703874329517	0.232289787202701	0.245868562825337	0.318987356474858	0.334936840225467	0.00108928387351213	0.183190197146348	0.0014159711852779	0.412562481208764	0.00162565167628473	0.0344930792348875	0.135142464358381	0.275810609657495	0.199212277477828	0.338586189993216	0.0016237891991862	0.41848631342091	0.312002274398676	0.0429787374533175	0.271540098964647	0.00368471171807955	0.00177059223912333	0.367080223955944	0.152756658664656	0.305391734069031	0.00215118388602695	0.152271861680314	0.00124055257379384	0.00205318004860194	0.0880580597187079	0.397198917276723	0.238724315444664	0.272104424556647	0.278946689999886	0.479748483215788	0.540160741383188	0.0993105429049964	0.00449645806783504	0.139134277019865	0.690128594013545	0.244864522069706	0.249743131381634	0.00202007924654847	0.00209903776827172	0.0931160281031672	0.449886270569987	0.251827663774352	0.468949764044353	0.372484577522466	0.193314729519423	0.211598058078255	0.19491762491798	0.0844647456497712	0.00126796334289259	0.00134470976567454	0.0610728270395621	0.0015816563096391	0.133877418688732	0.0393393851264661	0.25000713886353	0.41125159091111	0.30342061047347	0.142866150505934	0.54780190247933	0.116588027539409	0.00114491210244259	0.594775957034411	0.0726640508525289	0.195235722084862	0.00147750041254919	0.00099254610125942	0.274347010809932	0.0558064553896824	0.32853164118092	0.0688850695576255	0.081266221779346	0.326718318570057	0.420628585553131	0.269672044699576	0.417521064693675	0.00157815151350606	0.0411554310855762	0.618443387553297	0.497000737793532	0.361817950497507	0.116778206505555	0.407067635801466	0.149471799278865	0.0357913512591864	0.0855854076977469	0.0366701321020937	0.00127521820163467	0.603344632132301	0.149300257650182	0.165260698760982	0.248372629050475	0.364690305972903	0.00143527723053008	0.0446353509272791	0.049999064690532	0.221626326957458	0.385308118901917	0.12314242556072	0.345943625222799	0.189279445335711	0.186426177149448	0.0759117655709455	0.404569115761397	0.00160100174097443	0.0831517890410895	0.523469892837359	0.0521378198719197	0.217256380132541	0.0010194346862541	0.21826175255718	0.126461527751375	0.0645505461853297	0.572231157496806	0.0189848318881803	0.257130669468952	0.175139670537759	0.43527569040718	0.254602148786749	0.426370876252112	0.179149502135395	0.0199980621443814	0.535449701621113	0.628696785997807	0.293203162877325	0.0452516392255815	0.371268714959356	0.00215833678115549	0.0824989792812847	0.0634293092419387	0.210290515563343	0.482383820182641	0.305970904901089	0.0650295879719905	0.157735143161695	0.214286802519924	0.294886070981187	0.0353576388296371	0.000986284669484296	0.0702847552023567	0.339130056128049	0.282818288338992	0.129143880583578	0.386399536273205	0.247238144004182	0.207457978212264	0.113771670654702	0.280673186337695	0.145349168258592	0.116517530849825	0.376338382391183	0.244657020705332	0.224667888958812	0.0265466030896688	0.213306839644897	0.00217009598395615	0.0841742177695038	0.341186682771594	0.183880204568433	0.142932011741632	0.361646373148117	0.293424368946513	0.0620745115232129	0.411602485689138	0.12059307841531	0.0049251041640222	0.467689271187375	0.305266989275824	0.299989686742016	0.40821595703445	0.384105070642304	0.0838729135174574	0.0343970588152212	0.18899426924296	0.175358485499978	0.257241968374425	0.436472920970885	0.0907024442264739	0.221403509609205	0.136168835661793	0.379477335029033	0.0376894491154996	0.108976263297086	0.0771442604766528	0.259156671739455	0.244575566761741	0.140339779787183	0.268902629884209	0.240860115367046	0.245029274092174	0.0308478342476671	0.280609835615564	0.197974610138431	0.218595630520834	0.405947621413655	0.210423577744797	0.228501995470187	0.00142438443876547	0.198116383556525	0.136059443640378	0.0836526758656953	0.342048049795176	0.187268701170623	0.164948120440445	0.298346860510724	0.326195015564192	0.244414791344205	0.353376780411074	0.0530209857225767	0.0121303584027188	0.626248532868219	0.34716002743313	0.272806694772296	0.336926259779513	0.316103191197438	0.0778670104687127	0.0725327792567259	0.296087026894925	0.247237939860843	0.323157300331603	0.449942322812158	0.0830314162173678	0.185981394582003	0.33066795531013	0.411617903308233	0.0345331449704569	0.0777076322591512	0.125315025194685	0.230870285507385	0.357597959296518	0.188815849566231	0.281387589936427	0.187765993620808	0.20148569631572	0.0601361467781886	0.256238213371811	0.257343566895427	0.181681277141851	0.296923652921756	0.27199593299147	0.2255556132486	0.0534125731419853	0.25907555984757	0.128230186802507	0.123439434436921	0.404648532346647	0.160517884887069	0.231948758511742	0.342993897290857	0.257898510344893	0.22479843189167	0.57467670110416	0.0644205141324345	0.046847911987614	0.527720971890448	0.358400543852315	0.444756216358082	0.533359186294252	0.393549067279362	0.0926585653299855	0.100319560433937	0.345445212831193	0.320375417316453	0.26700303550191	0.41444187143831	0.0750151815176429	0.112314753677428	0.155784020436321	0.230053988792702	0.0318712474020363	0.0547507145341647	0.0518750638470608	0.282411806001205	0.329187532959327	0.13822780471219	0.138952479472545	0.227924930506443	0.253868298820438	0.081459761078458	0.396542500447358	0.0671225674330788	0.0175337933166195	0.343979313948808	0.149364594754891	0.212572058673658	0.0272675581870974	0.153010115522635	0.140172671855826	0.084347428876878	0.245131969184831	0.173387007794397	0.160308704374625	0.21558979646726	0.295903430860444	0.266913623710123	0.359338117438299	0.0741574809251163	0.0775100935672579	0.606364091082592	0.529408715999528	0.229657739344812	0.291249855040311	0.370763289447923	0.112010192442178	0.0392174472853844	0.286842807931989	0.242170793522541	0.346411937508152	0.344630909918073	0.149224609285789	0.255284066786005	0.338448017845441	0.508565178677997	0.0717044225028473	0.197788886826447	0.0502968011176966	0.0873408544549317	0.417866988950076	0.470863273917844	0.253741175659296	0.105370528493562	0.132312316640669	0.00152370823611951	0.088026861966017	0.159718252216911	0.302586105670135	0.410296300585944	0.342180285492491	0.168294239734286	0.000927227730894461	0.245552543563917	0.0368674966557826	0.130945603721469	0.50485919557674	0.0898101424044785	0.255281592870786	0.298550157495542	0.478207314669606	0.395945140409576	0.544362227576019	0.165067640131712	0.0478272037320101	0.430247054091503	0.477026045826652	0.428285809909637	0.637560060584214	0.27429954136658	0.395324616125366	0.00131636478294918	0.278416099370244	0.128393010960629	0.237079501861892	0.406574641917958	0.208563612526542	0.35255851470084	0.334678672585625	0.235232544881512	0.0189741368617959	0.347554831262912	0.00193414553132665	0.0251296016294287	0.585423550624341	0.406510484839274	0.283493468900106	0.0780870224884895	0.0624021838127371	0.00148569662372674	0.146184153006093	0.232653232111786	0.341885062737306	0.0371581799502087	0.338314483380696	0.23049432183192	0.0257471082270542	0.430213904382931	0.00157499406196446	0.200205068284521	0.447273617254573	0.0329362204352407	0.130285123105844	0.224070869111666	0.31805454933783	0.546917870887658	0.425072568028232	0.0993248590625309	0.0341179840484004	0.399485504436366	0.805850485438217	0.439473138012339	0.479189136745781	0.284534770105696	0.441943290739476	0.00135171735440967	0.370975219465552	0.0585070618259448	0.071629200634252	0.550898606662949	0.462099704730786	0.819589995172317	0.511187248132407	0.524953979944373	0.246621287112616	0.304297355540325	0.231032309345448	0.465547211801737	0.309304597598493	0.185361913336982	0.50731707317875	0.277486718098251	0.0169425366196382	0.334213036652306	0.249169180511765	0.560272875716053	0.299906554858887	0.477386471073418	0.151602249555861	0.162893885871619	0.234807475459605	0.497741907980848	0.155646634150586	0.0394499653698806	0.463678796329143	0.373698690461348	0.208646427334921	0.707111004304208	0.76277471435264	0.65630686392035	0.144397083783595	0.199342909949706	0.00554155602920192	0.181119174375249	0.241234615242913	0.814932998449865	0.793638254906044	0.605996472115597	0.411872426414163	0.0617722249184518	0.119916086718329	0.0115180787431581	0.72485182571852	0.665857072752948	0.437091403466818	0.0165360956697227	0.165819044795087	0.354533386345818	0.0393984062078706	0.10401060266323	0.0896376860017258	0.277556642430413	0.261339920103695	0.176904640009704	0.29087648490929	0.254518705962013	0.233065273869086	0.0459914824729365	0.295679718185301	0.184576154802193	0.155092099135467	0.393858638381748	0.20809569010009	0.207923752901105	0.0151578992863895	0.169992480959301	0.14949681433475	0.0990318800453283	0.354318801812398	0.165481474326823	0.1624520747221	0.357557703020042	0.310533259080462	0.251965643868877	0.359887523818415	0.0724940364426687	0.0160343455077719	0.598322737874558	0.313009089774001	0.297859444010088	0.363867157362912	0.326278753187222	0.0939324734679544	0.0834792361264624	0.258463210193098	0.22029677825029	0.326966583103038	0.512535959546991	0.0573346911824122	0.194266134412951	0.374947724312157	0.536937275871475	0.0536755274860841	0.181094376151877	0.0720030224214469	0.32110708949916	0.369043852054887	0.342865025179837	0.334672025109995	0.218266627565955	0.0836237811049773	0.140932449597549	0.248456809660421	0.214456126318242	0.314024819149298	0.481334990422393	0.234480530695614	0.212046326436873	0.089359155327554	0.18726452727604	0.0829921202805499	0.105249203533188	0.440212465495781	0.151975765362878	0.204771743253126	0.397837532622541	0.480639931796338	0.359009591589058	0.489052478516948	0.173549241623916	0.0391616059427371	0.440909429782213	0.368591793401	0.409442442101859	0.577690395046806	0.298280813181511	0.299529568329302	0.0226310551186163	0.208228546933452	0.134585386526407	0.248753229202108	0.378038332541845	0.214209202079429	0.274066218962058	0.20795146113979	0.313718815414853	0.0385907731844142	0.110958888375445	0.0812418634943762	0.297923138916283	0.246374470842408	0.178322698894841	0.319065489703807	0.271244267980931	0.221365167526813	0.0788010630567697	0.295270366070918	0.139098875699242	0.112989467698767	0.400006001370853	0.204656876117601	0.203979913681492	0.0225847017403172	0.133053765758159	0.131229509410883	0.0881580180593842	0.299264767120788	0.170963961904168	0.167990673135347	0.372867786636802	0.304898847634413	0.202460985808132	0.389614989916989	0.0942129517399644	0.0206842553257023	0.551911914870908	0.342376243303405	0.265716866484561	0.359170587813467	0.340413294537655	0.114258812909809	0.0716926919684894	0.222875342269712	0.220653412430099	0.308898439146134	0.480532433252596	0.0842007614776918	0.213900423578497	0.510510887968982	0.543524604335346	0.23344600721709	0.0486958609206336	0.14243310643588	0.614023258956568	0.353230567663084	0.118541863336448	0.691262767545221	0.338468083329232	0.0173632175775059	0.34416034486384	0.306143837022763	0.582928753133542	0.323029095927169	0.209317956317982	0.00113804583287808	0.181738158362996	0.223933691202226	0.482270370201277	0.113277588357447	0.0284313680302607	0.577771141933723	0.332180729925652	0.123080282020204	0.778299271643533	0.804107640940399	0.415125973248034	0.155371621865798	0.258573908719633	0.00553044449514857	0.112956471906081	0.27188726876012	0.70943734743924	0.891536685675512	0.672438001576466	0.445537010736905	0.00110611151368149	0.10413580771742	0.0194041504578992	0.755891902584809	0.805972839875802	0.402496713718102	0.0329929841528697	0.227748877815668	0.343790450361588	0.0281571438346076	0.135729917735077	0.0859811258004049	0.333632554444905	0.271068801455917	0.234239262324518	0.319973463877093	0.278473275576189	0.179637093639023	0.105361650463951	0.290975088663748	0.128025181007185	0.131983361684409	0.460751821483093	0.188188660388014	0.210380385583237	0.0409107443920751	0.161706618648163	0.166121718251029	0.0686618617210415	0.297583999192586	0.189310822913016	0.177972437133955	0.390215333628672	0.389118635443169	0.230370355014965	0.354750626509616	0.107589137463541	0.0305458895282264	0.525058577216207	0.34044712505335	0.282565363139133	0.378919803358291	0.379694005673918	0.153058238736498	0.0533200461773576	0.209240405391423	0.190852687031225	0.333041966824164	0.418707573997996	0.108759874253278	0.197058662782638	0.236218583289374	0.322644205560679	0.0162586820366049	0.0959024161913487	0.0614643391278662	0.236035888216637	0.255444121078493	0.188121828768829	0.222648017304926	0.236239596420694	0.21794216605153	0.114289669507103	0.353841931130354	0.105092260796544	0.0924423276027744	0.426369480585041	0.171029481450537	0.239634527018283	0.0317542328154725	0.144081058059887	0.16828798085563	0.0745091495300986	0.243466455659519	0.146500909789794	0.173780964472085	0.313970892938448	0.320863476973894	0.253087491158361	0.361717447212312	0.0882251672124955	0.0415887156096845	0.527883554915408	0.423140020888618	0.20947544200703	0.303138454660533	0.363857928058238	0.152448730925635	0.0384120485078003	0.224596634298273	0.218565758426745	0.329400000021264	0.372860808839247	0.098588094273263	0.224448084195804	0.243738856188101	0.343632234361094	0.00215288681925169	0.0833253264573382	0.0528731611663052	0.223449367105996	0.256305737606392	0.189171409468618	0.197633317074427	0.279008198079156	0.239131983451558	0.0914779674079265	0.361160666723856	0.0846045490394038	0.0673430181271997	0.429398668005976	0.141276927055151	0.267159140785477	0.00109074353613159	0.155743383463536	0.183517155672762	0.0575427951110339	0.288814661597141	0.161541754112225	0.196117929482342	0.294440577420966	0.361587551109326	0.285930186060176	0.355947917708441	0.0871409513177617	0.0502303187454927	0.491655036987265	0.392977095691185	0.19571896906321	0.272960993979071	0.370397426150837	0.147716217216637	0.0384343724400422	0.198914325826688	0.206517475025831	0.300305632612839	0.360911736948817	0.115943142839599	0.209782214651735	0.490498159011511	0.588436038525562	0.0766654427771025	0.122883039370989	0.0655188060485059	0.410527369367001	0.410509242288551	0.234228111802714	0.487025872341189	0.43120999788478	0.0614904907337309	0.326329576582415	0.398644916794987	0.230517600547027	0.34702324904831	0.494227503346902	0.137354368596728	0.289144555143776	0.357051201369955	0.16939979547139	0.10899574314966	0.0950363870535398	0.534638113969209	0.164743610303874	0.172615274743223	0.4397532805919	0.398618828148579	0.339515298090177	0.308817374090997	0.151088081837503	0.0513228572376608	0.130552049128654	0.388098836567111	0.614195012074791	0.548216816861034	0.508765601273164	0.319522783099316	0.00512543765551779	0.267925836756255	0.143063603511911	0.534609321920434	0.427016128172847	0.225523212185117	0.211014141378331	0.468388357330043	0.486136653156287	0.267557261013689	0.276694579454434	0.182457689920031	0.51335985661913	0.312451740138961	0.126188698804253	0.522260216321612	0.251344351843203	0.017160833366779	0.348967149175855	0.271752942027473	0.569885194239132	0.285389035560929	0.394248569775747	0.131595825252624	0.173683174679768	0.225794624131881	0.502935139051589	0.174205080457255	0.0500441083311306	0.532321219475802	0.36943253451369	0.200767958576803	0.709430665003225	0.799063582509103	0.651147626407163	0.11406601940829	0.177933895031885	0.00445451868541942	0.0987943090279852	0.25201118411914	0.791980756507819	0.844942603932869	0.664099403025996	0.396580588790903	0.0634587808697978	0.0924707839813188	0.0138867953079467	0.72247823098095	0.669099359555143	0.430031484813532	0.0208872914378858	0.275272760184671	0.399882080000919	0.0310135130828712	0.158575216589224	0.0855733993433585	0.352636409510277	0.367294943262315	0.261892446901811	0.298630077021486	0.245496838514078	0.118838216045486	0.129382094811503	0.330760749206189	0.120061459971959	0.174117651227831	0.515219447428135	0.170891774110434	0.180556720566508	0.0479447708780558	0.107965389747221	0.131241231431	0.097625593480745	0.279333209068478	0.157162358448138	0.154013772630271	0.319877901957015	0.390732754153177	0.269222501487631	0.443555100587153	0.0934391876470436	0.0380507591109679	0.60341172264576	0.328711603197181	0.349576265534172	0.478969686841687	0.311209941652926	0.17332500137562	0.0307480218459427	0.273465120872039	0.148359592424646	0.279216022287298	0.336305003881791	0.139837323818848	0.220980930914103	0.239503588252519	0.323390021095542	0.00102194254457468	0.0413073506712065	0.0523638058854436	0.198733460202414	0.231778614723257	0.180330545042845	0.171416182733748	0.318905555295936	0.222391923530029	0.090956297802968	0.348146123054677	0.0455304641519931	0.0439931227892397	0.464848906787239	0.119635433592237	0.259719020281709	0.0015949739238904	0.150513388336341	0.183982949766631	0.0495836435513916	0.304677600252989	0.182914790568513	0.189313026938224	0.288935956535759	0.349226945098522	0.273589525032034	0.385356615121823	0.0979426958863124	0.0523571491057277	0.467190509883733	0.455077455309046	0.223486420153729	0.254785841595115	0.37938428774312	0.17032782303703	0.0491343815658388	0.172563162470198	0.212818906097085	0.328128677371887	0.334535607893725	0.131445695540184	0.190895513906044	0.271359793962835	0.373234041078213	0.0230065573134728	0.193074662845666	0.0876480615426024	0.345869283257133	0.421535248897157	0.293318375994029	0.238167516609292	0.237178294456929	0.104027722115631	0.157335165665235	0.397474798481241	0.0788953803901288	0.16573245862418	0.571422040277686	0.201770135274462	0.13695200119189	0.0470854414491823	0.0967089996796137	0.116229111064576	0.0949671555861933	0.239229362622573	0.158173562914442	0.142525255905928	0.347462392242185	0.3846888079969	0.255372868109151	0.434261109708885	0.0321326242238292	0.045819581996878	0.638999189833999	0.304066078713633	0.370439533502439	0.466604588943172	0.240665004615198	0.134862893229776	0.0264004795146515	0.26866388561222	0.138060402615679	0.252224437811722	0.296716772252764	0.144985121983044	0.222387977563208	0.344683814796351	0.506670095657038	0.0576844579956959	0.20288887012576	0.105358401913629	0.394118159948998	0.345024335879392	0.336512671999371	0.341020328501673	0.275715892781034	0.0921178917006863	0.195990750485575	0.261368299607223	0.191737772733314	0.239390076883279	0.554232027508191	0.213846117582975	0.233369468535733	0.0712998621185817	0.165433476972171	0.132571920631953	0.0938912239692022	0.375752390407391	0.178544592476416	0.227800265839364	0.36566411560197	0.440742495411287	0.344572686810859	0.405324508546794	0.14374565175734	0.0351080186032783	0.460900510803323	0.317516115711407	0.391734776949003	0.573037177617159	0.334612034845817	0.255367638029035	0.0299037349358134	0.196825119584077	0.135576315458586	0.328802850147735	0.39164351495849	0.212301620292544	0.22291415918195	0.476979914737892	0.42876557331541	0.333706550755056	0.316224527936598	0.229539405301121	0.495705472920932	0.289783062341066	0.111043614003962	0.508205069983199	0.181489880338891	0.0135850939457883	0.27197780437581	0.20966553610475	0.748082298167027	0.301324404253503	0.389103970080598	0.0824523993554001	0.180888895586007	0.236836720032886	0.497229744922063	0.198084996554116	0.037794142812085	0.570346562820449	0.400960852140884	0.243010520987673	0.727869656480843	0.806509523051987	0.710857018385899	0.051391221869281	0.128094070764243	0.00512955125560786	0.0636684663289366	0.26383904758995	0.859481603957061	0.815422170267241	0.748966492076961	0.432667789577737	0.0424895241459651	0.0477522328299369	0.00105472366051634	0.711004433232968	0.656315671295198	0.460546444101105	0.0520476014456535	0.350869038179702	0.569534894777167	0.0553175717121494	0.176149430099873	0.0862752133450282	0.354993572186953	0.36073051751911	0.317999438641567	0.305285882846421	0.267286869077778	0.0928764134831676	0.169552185172402	0.273516984612135	0.206112813134296	0.287520038147934	0.490718452825302	0.206980384848687	0.222275100490532	0.0769603063700575	0.177225741106324	0.11679795158175	0.100383424302846	0.378007231204952	0.154188056568215	0.236249575477082	0.385743315969758	0.422254867416459	0.333504915028648	0.493999358483883	0.154331365040203	0.0348076092067241	0.449263122728621	0.381047985460879	0.381641044599497	0.597177940035041	0.345807484455691	0.286387122277069	0.0236998491534358	0.212290001087362	0.132842373789478	0.239517256844655	0.384096717218423	0.216553712716639	0.244446419230638	0.65403107062248	0.471549210756045	0.167784474516701	0.368994792223914	0.227938829635567	0.70969673114192	0.166970334850114	0.333989180442911	0.487774952062285	0.455045586297354	0.0388935036665871	0.380376105524533	0.223215902590281	0.317890403424863	0.39016629056797	0.615711604825969	0.340254653781703	0.402059203395535	0.221978461704173	0.293917018896343	0.0750066235213637	0.0221214808627712	0.482689770024962	0.30234358806756	0.391395052795072	0.498479399389271	0.507087087873116	0.567447647526703	0.25481797914875	0.330114781143366	0.0148291337837202	0.163586859355687	0.17463481453617	0.608920947765734	0.812850846291302	0.492250288880687	0.379475251688023	0.101490814338599	0.171977695449199	0.0509152859387291	0.571488895851673	0.627003835805661	0.372080182905679	0.160418247953202	0.282646041841624	0.388094750035995	0.0289218408872554	0.195956327457875	0.0878240195742959	0.38464578170372	0.427572014520719	0.310331721605752	0.25267225323951	0.187357999524684	0.0964449561613902	0.157719002371838	0.423029835742957	0.0742645920776144	0.16532065014484	0.589242046516959	0.196112516895849	0.113212654684175	0.0511347856527869	0.0753045546459369	0.128444469298838	0.0938723686718827	0.228489913127915	0.195673447756096	0.166524653370367	0.323027367248639	0.392811968931954	0.227192258810393	0.379022225127227	0.00133731033989797	0.0490464998116619	0.647128702664123	0.290779713702741	0.38430445417624	0.487376340642311	0.216351733671451	0.125644223468535	0.0254921748380359	0.280713764744435	0.129643271036612	0.238279318397022	0.280141169480753	0.138801285532516	0.171679156260263	0.553802091602619	0.495506019679169	0.1386317942038	0.347875662134898	0.19711416000357	0.59356861943754	0.17481991401427	0.355372845542332	0.429093862775787	0.42534016562015	0.0352945646804994	0.325575286592158	0.219262700059358	0.299239998345529	0.344013427438391	0.681989963150189	0.312664845936434	0.37833087477704	0.150895570344534	0.24186815707721	0.0769475534840524	0.0230129205347428	0.388093115059351	0.245769109328426	0.323500957439771	0.472058285448506	0.47517310215306	0.506084458185379	0.264821359615167	0.271436481351762	0.0184086961468162	0.202147183397191	0.201252616229324	0.552232099774056	0.789801277729886	0.433561206213902	0.363090588484159	0.0870100324767683	0.17593595029685	0.0580185340159429	0.552225729737567	0.558748630321552	0.293236131862639	0.176179524243667	0.326783538793308	0.536243087112184	0.0593153654309688	0.207389327168193	0.0551299673645178	0.10212825991248	0.392984433721173	0.45822716259621	0.281795653952458	0.122761767511658	0.109321602571766	0.00103642540150642	0.154996365990273	0.189555357127203	0.297055416297125	0.414544700104256	0.312124203838788	0.179682238253879	0.0347029454195171	0.254389141780207	0.0380832585194388	0.125275821415163	0.499439927954321	0.0988145355885778	0.23547595410465	0.351362547536326	0.468959004708027	0.384658665648478	0.540071883191641	0.160422365812993	0.0515658444637047	0.386157493992392	0.437277817874918	0.435816428634392	0.616739365173582	0.29016416509285	0.37632979506002	0.00127572606240102	0.286018687844297	0.122351032299184	0.241940230960463	0.379215653993212	0.233710701094322	0.394341355962694	0.253376971741567	0.395786139270275	0.0320045600891551	0.15360477311329	0.093915834066558	0.383538730523719	0.333382411269022	0.246351708952086	0.33488938786213	0.314288083243022	0.136055004020243	0.130861982883949	0.26129107624711	0.132972493909631	0.175392679282508	0.512005714856477	0.17778934811717	0.22584153944053	0.038935601136893	0.12934348368579	0.18202844526646	0.082007607068959	0.33103332013388	0.197490254448538	0.166909450930275	0.38920486412366	0.427956017323143	0.271416992521025	0.383375097012509	0.112500653772879	0.0321223419713452	0.520992498459065	0.30930338161756	0.345396177579597	0.417165237726307	0.353805678119734	0.172878262189401	0.0469148080411085	0.226859498336173	0.149887023179116	0.354282452405998	0.422683701264603	0.148195236460148	0.182588993042053	0.434862747754539	0.67151919156037	0.246148093802794	0.450141528167677	0.299878653865296	0.466997107660856	0.200110519909651	0.402600013083345	0.377338456499424	0.550340144911452	0.00762860265891216	0.350324369838398	0.219598489687553	0.298172268899077	0.339634450289165	0.618295408151626	0.434071620977733	0.236714687767505	0.21486638149953	0.506617503718721	0.158828171482991	0.0134694189378719	0.465296701697371	0.440103383124406	0.290659627294633	0.55627412948773	0.581261197775903	0.723783733951477	0.118293543751748	0.386889068547078	0.00502663933659461	0.361823478985009	0.146316754157352	0.813629458679072	0.878617867259467	0.526857580885373	0.453237888673048	0.126948880125623	0.153816089092977	0.0392470230314936	0.603427997022948	0.805022956543424	0.41238646421048	0.134535758069127	0.229173051353798	0.322951964846716	0.0011969689657643	0.00623373021101916	0.0578467932746548	0.189498158450157	0.213560042756455	0.187946540996456	0.182301760724577	0.345055621470862	0.2022844475608	0.108068232316911	0.38501132992552	0.0675494408491173	0.0011145837869601	0.460448178630269	0.106512152218062	0.28028111261728	0.00141248326808425	0.136000072135326	0.20159975874889	0.0564014784141291	0.282913470919234	0.184028879197494	0.160302454015251	0.325698370046906	0.30681189034582	0.278756500645593	0.40450096986369	0.0849524248520877	0.0453990033767819	0.511748033237445	0.492423722866257	0.220092478655094	0.225738038607711	0.370765461679827	0.183363836850165	0.0653682467031213	0.200830199819371	0.191712674586132	0.333176083031775	0.364972393057255	0.128131227250129	0.178988636057422	0.196819480215754	0.356160572730675	0.039147267855047	0.0592223087319175	0.137789770577008	0.364532412141601	0.26616146851916	0.189142154238942	0.258093016320525	0.219996381974498	0.217412127568262	0.0733047189338116	0.251739408816768	0.177785201714225	0.152521972946511	0.309004831572451	0.237150002308975	0.201217065104611	0.0402962843472891	0.210437475700397	0.101318338093453	0.126668408375185	0.379338799655341	0.182335996258707	0.157450047257131	0.348640722019718	0.247037766161374	0.263044812636831	0.307653450023724	0.0721792164476982	0.0303038107827561	0.567690567788681	0.33813976690483	0.242424204910956	0.398068148434263	0.366156249397056	0.104291541263191	0.0989201189176272	0.335180226441613	0.280697869938518	0.394681599807994	0.474636781593721	0.0565414422575805	0.156208308424023	0.51096868049134	0.609154223051159	0.0731449962977585	0.141554296491543	0.0457099918065205	0.400738234651331	0.403899421362114	0.243404645297438	0.504750256626127	0.416955629488088	0.057230349983797	0.309235650485047	0.416768980468793	0.243275132897244	0.350646510329856	0.443696993319783	0.0985931043585666	0.291638279983734	0.389985941685741	0.191778527981319	0.116681867978977	0.0987256513072777	0.521464338893678	0.155507787358781	0.169704495504708	0.451583015365714	0.408896266479243	0.313183352671024	0.338667839267529	0.157385614777148	0.0637618247415431	0.130532485540432	0.438706668917439	0.592840395409076	0.569452080479828	0.527746635065572	0.312414878534028	0.0066117744256713	0.267440524847255	0.161662464140154	0.568897242986268	0.450142149523616	0.240482536743447	0.211571481099217	0.524862649035335	0.634590008299377	0.0642677023989327	0.132609809341694	0.045135075428618	0.416868064115571	0.397441376031787	0.216245212758259	0.485767157340568	0.416014726700386	0.0526981016927142	0.321447326632556	0.47647537227033	0.245874235182081	0.369559271028074	0.459608483803053	0.100619155225054	0.315063204738336	0.381802278408534	0.178877643386869	0.113773033660345	0.104604331772724	0.529244999318611	0.160876178580758	0.165880685875886	0.506857508291529	0.384642186360309	0.321957102794128	0.336637746684279	0.168578547213438	0.0763293260653441	0.14398253204046	0.445292142188855	0.59086782954249	0.557602200304378	0.56702004672157	0.303678201851926	0.0112427307607615	0.222361035763739	0.175206340810995	0.571318707962963	0.494351695877276	0.267947219929385	0.194963811729069	0.544982903941854	0.396210428962205	0.151823735220709	0.383240251964984	0.191460623065438	0.794405082920577	0.217327399098456	0.276092252357842	0.507164411229162	0.427167134480793	0.0606518899575769	0.345879099716647	0.203086931948995	0.314710228150391	0.402399161379888	0.494371942285246	0.338701798391563	0.342044947016238	0.300681991351897	0.218373445545681	0.0125336083396359	0.0310269290193055	0.539586459097549	0.281360818922521	0.431780325951391	0.540662113336751	0.503230464261655	0.529273534908377	0.30828165967381	0.345907696785831	0.0100891188023218	0.151543502780614	0.229302370457115	0.661810583461124	0.661979676130808	0.446942953437154	0.411648697686619	0.00401066187644489	0.250758867049423	0.0204948225839338	0.579276835456572	0.629518812334627	0.321962740709676	0.215676308686677	0.662063701226733	0.480753667498913	0.187721827938449	0.362928090182644	0.271851480949808	0.699778257494647	0.185639034319875	0.375265550951881	0.520514197823965	0.455899888433878	0.0438023484081078	0.382806998872494	0.241362630080687	0.349139414539669	0.437258892860077	0.550416000315193	0.38242229931392	0.417136451932936	0.189796374434188	0.355184383169843	0.0964726535597147	0.0223657639524058	0.511383084188422	0.338319965224727	0.390793565840135	0.474715929756808	0.537448949956357	0.596970914609012	0.219962842992696	0.337267488309993	0.0183188408108969	0.162212415286049	0.190520977743621	0.653556342863711	0.813281824215707	0.527482492473569	0.376308660244173	0.113783338299269	0.153008671016114	0.0556146692770381	0.608550844273893	0.67683459203874	0.375123967651481	0.170892756208031	0.371065703584356	0.543257525016591	0.0710502640697481	0.199258541101963	0.0732637815034948	0.22735177005406	0.391435958500352	0.375884559395531	0.290122452901613	0.152428224425162	0.0925011428665134	0.0126869820211655	0.155643712593964	0.229648251391182	0.298640467433936	0.401706395158544	0.255783282529758	0.18297973598409	0.0507501363739819	0.222980026275934	0.0620413252349973	0.119289408026023	0.467948179800392	0.158273663794592	0.243897828992051	0.388907874588092	0.431859270774387	0.386450526891203	0.526466381438336	0.153030620963416	0.0378966104211283	0.371278706292873	0.401538361957667	0.415928455461808	0.586860252946813	0.289913540542265	0.33986126055022	0.0123663750962994	0.258338259760933	0.0926119448673644	0.256957694410499	0.392678371465879	0.224188702096699	0.31102706519304	-145.947868579833	-147.803652051142	-186.783186314537	-177.408563161847	-192.606925540022	-183.759419919947	-172.336779950258	-184.841966857902	-146.747316861414	-117.683720440541	-121.421168086297	-59.9092181091015	-55.1888828282589	-47.0557092807071	-68.8460851508405	-49.1029409385671	-41.8768580258356	-39.8639299944683	-44.7701338834892	-56.3592175180817	-51.4051796845299	-58.1982155707764	-36.0930567797034	-71.1589254023869	-58.6693549584553	-169.820548818456	-55.4224783197897	-85.6503261235653	-54.8504171083175	-167.832851875237	-63.5814742943408	-48.8116606284655	-48.4506823221132	-119.705630254308	-170.945092981687	-63.1569037317399	-47.3987851336531	-59.8954496579893	-88.935468930203	-177.121909752189	-84.0073854863087	-166.662558644855	-60.8001028989417	-147.868173112809	-74.5508626579875	-72.4109710795927	-178.465910093655	-45.1934003541499	-56.6590431650738	-119.535724291178	-121.898161356392	-158.655149314676	-172.388328414534	-79.2776997587223	501.712060489074	645.787015769726	589.458114883111	610.641545404915	656.354642591117	681.374057591518	696.02354280909	697.930744878138	683.656861793595	673.699179142579	676.051245620768	527.352846489417	514.762953149615	494.978479735298	553.600708727819	476.756100608124	418.345974272416	392.283850809716	432.170585802172	508.434640133045	500.573524404936	543.168665983457	466.843477979064	526.471048527095	481.182807741039	663.095859100668	510.91392250833	611.444167564928	516.262035324025	602.30358069481	542.363173828599	500.612838281583	478.457313736833	676.900543156216	639.564825946395	557.29485488727	468.830759942768	546.258838670265	621.094290883701	615.763662910117	611.545356089631	695.591175190406	540.704498635715	678.184487474608	539.087477562183	571.034871077685	679.285743067732	461.013375778114	525.702518752257	678.4506320299	679.976783709927	711.91435429118	695.860619246194	563.969020133317	0	0	-0.112793367982091	0.162963505501732	0	0	-0.100488179602003	0	0	0	0.145329866770197	0	0	0	0	0	0.105772033071908	0	-0.286058771084833	0	0	-0.559739939717144	0	0	0	0	0	-0.152749155740764	0.0885287374455459	-0.053737164930849	0	0	0	0.00274956852790993	-0.253013426689102	0	0	0	-0.251527611433897	-0.336439983066146	0	0	0	0	0	0	-0.0496737252487735	0	0	0	-0.242326233867787	0	0	0	0	0	0	0	17.0388670246725	144.892292655021	0.616591741889715	0.00591397849462366	0.531290322580645
9600	0.410337873468147	0.654290141397017	0.163182253451379	0.0024781091660576	0.00175440694797549	0.445604096322381	0.331937279774412	0.100240755336693	0.786234997408132	0.419078480572803	0.00120539094252346	0.436533708743559	0.459381508549233	0.522516102868627	0.267258134560031	0.0784813184131653	0.00134482569091129	0.12957544159602	0.172251162818901	0.167961946290369	0.00134352102221533	0.117602970017119	0.54729603391495	0.16284961332766	0.1078385009688	0.722493732753607	0.398362567309411	0.035672232733271	0.00167836276311744	0.347155066881449	0.00460120296481613	0.0553348855495028	0.169468805218769	0.555629946828381	0.876663033134934	0.748795227337147	0.188582052460798	0.0049369983596194	0.00126382771969851	0.0435199948274017	0.998768062398977	0.687954646770017	0.264414530263465	0.00144534267624011	0.544498026882098	0.640448086582003	0.220622993283426	0.065072477255709	0.133416536535597	0.595028497290393	0.454476501162765	0.0888594106954012	0.655434466273913	0.374576654433135	0.0557378500466938	0.28395470932077	0.452061751902731	0.224587087190048	0.342373742471531	0.465994872804906	0.00122657380545396	0.282886020023266	0.40010015185929	0.168864968228231	0.0977304257643173	0.00177203065924097	0.611487203495606	0.336741638865705	0.130039796830206	0.480991256629495	0.775838920123299	0.416298988867738	0.33878508332799	0.165606335210773	0.00958396933013237	0.146614356275993	0.424942014399065	0.577767263823468	0.900088020093372	0.515325982378865	0.393382524162418	0.00439077707417171	0.289084079484706	0.00122671293112938	0.525797568560562	0.861322915429871	0.250162915801504	0.21240192787184	0.494110588821023	0.395777272206913	0.366258081183134	0.415423879596492	0.236817430400541	0.555240906544197	0.278109810360793	0.138360107717381	0.561475003848923	0.198837897408978	0.00154531465683167	0.190685427939151	0.234962604079552	0.997229162962811	0.260238202473119	0.41585646702228	0.00169252946234493	0.162241528733898	0.291735944003906	0.475351479965856	0.165867626432579	0.0416799075056224	0.60127143799275	0.448936137843156	0.277148794327777	0.73441382910764	0.847166075420807	0.777173936731714	0.0703314000396764	0.149638858951668	0.00753509179493565	0.00129471362699632	0.280939836633223	0.863287260017103	0.7925779473058	0.877463553425868	0.435949002176169	0.0273207933188909	0.00180780076472465	0.00181107141698202	0.674551542994396	0.708452610139564	0.471025090996258	0.0452056015698752	0.479438040270325	0.426363217645488	0.339901740202357	0.344685277643653	0.22222337406045	0.523209594910642	0.268560548975645	0.0925133223964353	0.560586122887962	0.167146891330512	0.0126645732120792	0.283879928625872	0.189182250042308	0.746820123375513	0.290880499356324	0.39524600982445	0.109680049861875	0.156380491408524	0.221311302331285	0.485248761231756	0.216748000234926	0.0545790823519492	0.56967910178903	0.365162998988083	0.247472021954779	0.712066271175333	0.797567195431526	0.711050916334951	0.00145063326372124	0.118422236270015	0.00373881553731938	0.0453212671967814	0.278914406436685	0.838097517734086	0.813551426518725	0.762558889633416	0.385187645552431	0.0309029749650544	0.0445694512327262	0.00168819749261884	0.71246688175991	0.635047474476309	0.479280966781811	0.0634537925550061	0.542338606067128	0.622940898922164	0.317219172771305	0.369148609760736	0.255042548054484	0.530581337019177	0.255896875793395	0.249044924161834	0.567756196396203	0.313073042535015	0.000957695510117388	0.403754952663105	0.197278260749774	0.618323759713301	0.332856223266538	0.535558051450962	0.172792261373959	0.197313852438461	0.241922647212382	0.56821022942244	0.172655488035452	0.0370316187574629	0.524957519989141	0.425138603249852	0.270008277718485	0.757397739216704	0.837196492647247	0.758774916738368	0.117565212357536	0.243802355463488	0.00535832333254397	0.154387480234815	0.23436060444941	0.828233720812638	0.844696165079882	0.662645159353106	0.489906189359002	0.0911736610623362	0.0811346980970759	0.00119941114803142	0.789646756686452	0.713140555356934	0.493019881792228	0.00166950608621907	0.451927800076842	0.694744225822394	0.247420127039875	0.447890333106223	0.318783186910949	0.500435292625626	0.203826358778008	0.400496803645908	0.460369165625771	0.522072267452724	0.000958308536077164	0.352885872084902	0.221280627529792	0.311109708198512	0.355207439195375	0.667568031400829	0.479748247352861	0.263043693157184	0.233933351671238	0.5010740616306	0.198086149384979	0.00365412370149227	0.438635643879507	0.457582133790095	0.312447380771595	0.561688426373302	0.60997932365487	0.742227289408015	0.125194259430308	0.424582127198158	0.00472110356507699	0.352319309748588	0.125199169792087	0.816096117914094	0.877120065925278	0.569848694392246	0.467410929337557	0.126163988524056	0.15423306182503	0.035218764223063	0.575937573924295	0.82525337805225	0.435708181365729	0.153737247474801	0.676159492061239	0.470674049884675	0.20864398772651	0.397067066729212	0.277450248932167	0.752218398403282	0.198335260797225	0.378813094305167	0.491162471880272	0.487594020676782	0.0539170604160755	0.400199486871734	0.253310657134085	0.345259512589218	0.424120684461193	0.443621259711777	0.388474820040852	0.440188145452999	0.180409269789546	0.370724825426014	0.104644071025113	0.0339036273881688	0.454486817532909	0.33271613713583	0.373300448253867	0.462449365834973	0.50901969749533	0.603768982417419	0.219365478048926	0.314030038190575	0.0171844382514338	0.162885124279723	0.182980710557613	0.641427218464945	0.822832076806919	0.513044836371366	0.392793227769024	0.105783982724197	0.163669827305451	0.0564037736985481	0.602816769317502	0.662387650410669	0.403714628294188	0.195783200798983	0.666849435029906	0.375372556641071	0.153470385260116	0.438050563038712	0.196736448201461	0.864815895172885	0.157592196773754	0.326464820062828	0.543873395267178	0.475609250674633	0.0417808362142967	0.451460913964153	0.149661417767977	0.389430423834473	0.464922933226141	0.529985371215648	0.377017054120507	0.422340087916525	0.367750071230791	0.242328974169096	0.00347501110878694	0.0126252569828088	0.616046337523775	0.310415480581395	0.471755741235051	0.613773897784401	0.545140476637747	0.598495286522481	0.263339458909966	0.376545157326285	0.00612448910613722	0.0988339162702786	0.160537393809903	0.712407343554302	0.704630985809564	0.518362209027944	0.491980070047796	0.00304663507230507	0.202701181464339	0.00190920003424893	0.660817390877147	0.69444021439353	0.417911970721907	0.203814558403621	0.543714320677672	0.483843206417157	0.163044197632208	0.396485351418413	0.2482356275636	0.613404266952109	0.154328931247954	0.375005072719607	0.499951933256556	0.438555942702083	0.00229788840355423	0.353303023396113	0.229889353149574	0.264272832428474	0.313608044685287	0.709604149249498	0.359864071546728	0.31224717042445	0.131455925974996	0.252557075068645	0.0661629228325071	0.00101578996949282	0.274318462281051	0.239391514460621	0.346335002453316	0.385083992536736	0.473819829349525	0.505147728339778	0.240911535564782	0.318131475620259	0.0109786384993859	0.17699532218629	0.182176767830037	0.517783912009928	0.737426594151957	0.319998943446589	0.390495925945989	0.0773681732011031	0.225639761655844	0.0716953744093706	0.511618399616087	0.539345634539914	0.28397500403347	0.177105956960135	0.479132893526343	0.544367377899469	0.0685391990907468	0.121204484340317	0.0684674922082964	0.430775710370003	0.370091689851544	0.224724186744771	0.477708544377762	0.432802430527786	0.0556713838113959	0.308084101228927	0.396875894282912	0.212042486920384	0.373459580156229	0.494539342867173	0.134815302775566	0.246745943048847	0.364802577298207	0.179766754712085	0.0780488409701872	0.112813419724959	0.566125699835388	0.171008976634746	0.198704921467352	0.425750805669419	0.42665496025487	0.365554429833299	0.30283614059377	0.137416350439407	0.0516957476181394	0.132158093511086	0.372357542563311	0.608645232174672	0.545066288211573	0.470901537396284	0.32609998948527	0.00767714590639088	0.275872798532744	0.14717057676946	0.466610265220105	0.400056094587647	0.22289340898648	0.207924696812913	0.571880227690543	0.654047655136398	0.0682628123861839	0.104758250221899	0.0405139843026611	0.442446502414015	0.365861701105625	0.228893019921582	0.445934226718179	0.420727439532051	0.0551086991566529	0.327951669570746	0.526567758699429	0.242676390902401	0.376946883711531	0.464279630932654	0.096874921067486	0.338306823000686	0.394637132313134	0.189999554097258	0.110878833736035	0.115848145282072	0.547117727344906	0.153664045794048	0.157422809640115	0.492595967507641	0.342723459542663	0.322312277295996	0.287957312893879	0.168899082811313	0.0874447473494667	0.156085232583311	0.439595667907965	0.567941332461181	0.527890425122762	0.508605687346576	0.294230341528271	0.0100138790865015	0.201995353842409	0.196947651043215	0.601322508262223	0.460894189803856	0.257374269329104	0.203262056480043	0.39171633508195	0.460766313103532	0.0236602959341173	0.232566331700274	0.111458603962175	0.424024454428402	0.378914084337302	0.281489172910066	0.24080353980402	0.110817584051522	0.0837726937101256	0.180952495326752	0.373596774266431	0.0381594168509604	0.231337909984624	0.580544299028644	0.139701321046675	0.114104293043245	0.0429733585775693	0.100741114051127	0.122295007017945	0.107081605492933	0.164989623569224	0.211875056691504	0.142941174774454	0.342979814453306	0.328404703030453	0.191265037102367	0.375535962540619	0.00198527902164317	0.0537562285926948	0.795441802671903	0.225735850828823	0.369248491138533	0.528820263577788	0.168498915678615	0.194102814260733	0.012376713544912	0.288715294068339	0.116842337747666	0.15416751720829	0.274409225615937	0.0884663900432289	0.172957678178112	0.242793539387262	0.389495226255113	0.0377347412040469	0.188901709081468	0.00139977783596107	0.395870592349773	0.471186419106736	0.309116605615057	0.342268245441814	0.142495807557444	0.0666635142949722	0.149488766439675	0.412849094795948	0.0745600012379765	0.118770461661332	0.620752525513594	0.211918241675537	0.144042351034368	0.0547775314352981	0.00103288956627113	0.155775338973692	0.122709596755531	0.20617235759604	0.181424126031184	0.155286439419795	0.258509216682364	0.409332953803877	0.182286053296148	0.434072353999894	0.00349626029704938	0.0414417715287321	0.66351134910646	0.278734101967592	0.384442951380042	0.514320148439249	0.191674826783475	0.0626627374420556	0.0257737285900162	0.286567727391977	0.13497690342789	0.250045100735158	0.252512198394583	0.149898282412674	0.159412959233764	0.185195401638648	0.343074732869705	0.0015596200427405	0.217322355834375	0.0848594155423004	0.260303112105135	0.452892613963464	0.410415640018052	0.196739502711027	0.178687329822343	0.0600870027271488	0.161262417307162	0.441373816159284	0.00139120093956616	0.191792152514071	0.515771863567964	0.199520636397893	0.0571814418327164	0.0730451258212068	0.138137369864194	0.166445094150703	0.0755529037967723	0.0830649545466986	0.0506994933986763	0.176791476053868	0.414602572104117	0.360803252186812	0.332796026507642	0.576216032894187	0.0225721617137458	0.0424297894344703	0.662957437884819	0.207137753560339	0.429313704054091	0.371464056934758	0.158573513640052	0.116672929566556	0.0449273879049907	0.264007862024345	0.169127495848902	0.00102959067595618	0.234674819271392	0.168807221769717	0.210792159301267	0.249098629130188	0.390475437123128	0.0011936027690455	0.181115699234768	0.112374660563512	0.377930261822124	0.284894767538707	0.233803508933396	0.340413648817297	0.273635793362044	0.100541248622739	0.103597957024348	0.275169225138096	0.119949418904962	0.189065280272559	0.513109099346503	0.179541745399423	0.233785707330864	0.0145424268379744	0.101701673414518	0.164095155611149	0.0811917670495745	0.327031527686973	0.229109177329552	0.113875951457605	0.411267337802485	0.396573019136517	0.230520315760518	0.399205398964424	0.150255564360827	0.0238098915105825	0.565768170966157	0.310216268456392	0.318319095863767	0.412690689895573	0.308372174380427	0.159715516078407	0.0488302007312973	0.220337257452676	0.183898831188284	0.36109261146698	0.424199602558578	0.15582942945276	0.19596944508319	0.287525630399079	0.305994743483839	0.00194243743427412	0.044211690011431	0.0394773569690803	0.303635155040397	0.272272841314073	0.19352684513908	0.235852467084711	0.326632703763985	0.234820040319261	0.0877401920152039	0.332745311599564	0.0960802735694787	0.108826618126163	0.380942004270925	0.154805437665207	0.253625977587242	0.000948018905284004	0.125288865027809	0.148274257323222	0.00131865146333033	0.307717643833408	0.177144644456265	0.118744808075502	0.348306481739318	0.47412360244668	0.305787105672914	0.42141073561399	0.0827112300050206	0.0598222190449783	0.388484830576005	0.455495308515896	0.0883733074222958	0.28709119044483	0.402765221075594	0.198813396053136	0.0100911916386504	0.232289787202701	0.245868562825337	0.318987356474858	0.337317211110201	0.00108928387351213	0.183190197146348	0.0014159711852779	0.412562481208764	0.00162565167628473	0.0344930792348875	0.135142464358381	0.275810609657495	0.234081257896259	0.338586189993216	0.00172472754563435	0.41848631342091	0.312002274398676	0.0429787374533175	0.266485646419163	0.00364097808348072	0.00177059223912333	0.367080223955944	0.152756658664656	0.305391734069031	0.00215118388602695	0.152271861680314	0.00124055257379384	0.00226161525279509	0.0880580597187079	0.397198917276723	0.238724315444664	0.272104424556647	0.278946689999886	0.479748483215788	0.540160741383188	0.0993105429049964	0.00460774136131166	0.139134277019865	0.690128594013545	0.244864522069706	0.249743131381634	0.00202007924654847	0.00209903776827172	0.0829470770524393	0.449886270569987	0.251827663774352	0.468949764044353	0.403605502191171	0.193314729519423	0.211598058078255	0.19491762491798	0.0844647456497712	0.00126796334289259	0.00134470976567454	0.0610728270395621	0.0015816563096391	0.131314840663528	0.0393393851264661	0.241574351931727	0.41125159091111	0.30342061047347	0.142866150505934	0.570109881870879	0.105152337849799	0.00114491210244259	0.594775957034411	0.0726640508525289	0.195235722084862	0.00147750041254919	0.00099254610125942	0.274347010809932	0.0509009826761249	0.32853164118092	0.0688850695576255	0.081266221779346	0.326718318570057	0.420628585553131	0.269672044699576	0.417521064693675	0.00157815151350606	0.0410663065925559	0.618443387553297	0.497000737793532	0.361817950497507	0.116778206505555	0.407067635801466	0.149471799278865	0.0478637549977675	0.0855854076977469	0.0366701321020937	0.00127521820163467	0.605761728013099	0.149300257650182	0.165260698760982	0.248372629050475	0.364690305972903	0.00143527723053008	0.0446353509272791	0.049999064690532	0.221626326957458	0.366665618569205	0.12314242556072	0.33516630860514	0.189279445335711	0.186426177149448	0.0759117655709455	0.410639549840043	0.00173163338688263	0.0831517890410895	0.523469892837359	0.0521378198719197	0.217256380132541	0.0010194346862541	0.21826175255718	0.126461527751375	0.0611991254686712	0.572231157496806	0.0189848318881803	0.257130669468952	0.175139670537759	0.43527569040718	0.254602148786749	0.426370876252112	0.179149502135395	0.0175193817193516	0.535449701621113	0.628696785997807	0.293203162877325	0.0452516392255815	0.371268714959356	0.00215833678115549	0.0519728131683868	0.0634293092419387	0.210290515563343	0.482383820182641	0.322342019782691	0.0650295879719905	0.157735143161695	0.214286802519924	0.294886070981187	0.0353576388296371	0.000986284669484296	0.0702847552023567	0.339130056128049	0.255775694276841	0.129143880583578	0.39900273917012	0.247238144004182	0.207457978212264	0.113771670654702	0.313208003735975	0.144653047724858	0.116517530849825	0.376338382391183	0.244657020705332	0.224667888958812	0.0265466030896688	0.213306839644897	0.00217009598395615	0.0804166786150914	0.341186682771594	0.183880204568433	0.142932011741632	0.361646373148117	0.293424368946513	0.0620745115232129	0.411602485689138	0.12059307841531	0.00484243893530836	0.467689271187375	0.305266989275824	0.299989686742016	0.40821595703445	0.384105070642304	0.0838729135174574	0.0474010920750663	0.18899426924296	0.175358485499978	0.257241968374425	0.444521469110831	0.0907024442264739	0.221403509609205	0.136168835661793	0.379477335029033	0.0376894491154996	0.108976263297086	0.0771442604766528	0.259156671739455	0.228698833564701	0.140339779787183	0.249638076400881	0.240860115367046	0.245029274092174	0.0308478342476671	0.265114918555752	0.185848571386926	0.218595630520834	0.405947621413655	0.210423577744797	0.228501995470187	0.00142438443876547	0.198116383556525	0.136059443640378	0.0813047094588527	0.342048049795176	0.187268701170623	0.164948120440445	0.298346860510724	0.326195015564192	0.244414791344205	0.353376780411074	0.0530209857225767	0.01314024947807	0.626248532868219	0.34716002743313	0.272806694772296	0.336926259779513	0.316103191197438	0.0778670104687127	0.0796873410926397	0.296087026894925	0.247237939860843	0.323157300331603	0.445393080432652	0.0830314162173678	0.185981394582003	0.33066795531013	0.411617903308233	0.0345331449704569	0.0777076322591512	0.125315025194685	0.230870285507385	0.370700527872023	0.188815849566231	0.286396470751456	0.187765993620808	0.20148569631572	0.0601361467781886	0.229897157607925	0.243074184195634	0.181681277141851	0.296923652921756	0.27199593299147	0.2255556132486	0.0534125731419853	0.25907555984757	0.128230186802507	0.136114678071695	0.404648532346647	0.160517884887069	0.231948758511742	0.342993897290857	0.257898510344893	0.22479843189167	0.57467670110416	0.0644205141324345	0.0447097364085383	0.527720971890448	0.358400543852315	0.444756216358082	0.533359186294252	0.393549067279362	0.0926585653299855	0.0635290200853524	0.345445212831193	0.320375417316453	0.26700303550191	0.392492071069912	0.0750151815176429	0.112314753677428	0.155784020436321	0.230053988792702	0.0318712474020363	0.0547507145341647	0.0518750638470608	0.282411806001205	0.344285530735209	0.13822780471219	0.14166879124238	0.227924930506443	0.253868298820438	0.081459761078458	0.377731967762333	0.0632198911808625	0.0175337933166195	0.343979313948808	0.149364594754891	0.212572058673658	0.0272675581870974	0.153010115522635	0.140172671855826	0.0828430524402415	0.245131969184831	0.173387007794397	0.160308704374625	0.21558979646726	0.295903430860444	0.266913623710123	0.359338117438299	0.0741574809251163	0.0781902264680872	0.606364091082592	0.529408715999528	0.229657739344812	0.291249855040311	0.370763289447923	0.112010192442178	0.0500984062296284	0.286842807931989	0.242170793522541	0.346411937508152	0.369572940976433	0.149224609285789	0.255284066786005	0.338448017845441	0.508565178677997	0.0717044225028473	0.197788886826447	0.0502968011176966	0.0873408544549317	0.396088854690062	0.470863273917844	0.296319914428984	0.105370528493562	0.132312316640669	0.00152370823611951	0.0881293638720415	0.174463172764038	0.302586105670135	0.410296300585944	0.342180285492491	0.168294239734286	0.000927227730894461	0.245552543563917	0.0368674966557826	0.118946960980206	0.50485919557674	0.0898101424044785	0.255281592870786	0.298550157495542	0.478207314669606	0.395945140409576	0.544362227576019	0.165067640131712	0.053439980178645	0.430247054091503	0.477026045826652	0.428285809909637	0.637560060584214	0.27429954136658	0.395324616125366	0.00222997392819949	0.278416099370244	0.128393010960629	0.237079501861892	0.399579090437279	0.208563612526542	0.35255851470084	0.334678672585625	0.235232544881512	0.0189741368617959	0.347554831262912	0.00193414553132665	0.0251296016294287	0.502291758692754	0.406510484839274	0.265664279892281	0.0780870224884895	0.0624021838127371	0.00148569662372674	0.123808369358507	0.260565740549531	0.341885062737306	0.0371581799502087	0.338314483380696	0.23049432183192	0.0257471082270542	0.430213904382931	0.00157499406196446	0.218490060670879	0.447273617254573	0.0329362204352407	0.130285123105844	0.224070869111666	0.31805454933783	0.546917870887658	0.425072568028232	0.0993248590625309	0.0335476559035206	0.399485504436366	0.805850485438217	0.439473138012339	0.479189136745781	0.284534770105696	0.441943290739476	0.00159911143215401	0.370975219465552	0.0585070618259448	0.071629200634252	0.517671436412453	0.462099704730786	0.819589995172317	0.511187248132407	0.524953979944373	0.246621287112616	0.304297355540325	0.231032309345448	0.465547211801737	0.291583729979878	0.185361913336982	0.523888355135715	0.277486718098251	0.0169425366196382	0.334213036652306	0.231740293402628	0.572676746103226	0.299906554858887	0.477386471073418	0.151602249555861	0.162893885871619	0.234807475459605	0.497741907980848	0.155646634150586	0.0450728513339553	0.463678796329143	0.373698690461348	0.208646427334921	0.707111004304208	0.76277471435264	0.65630686392035	0.144397083783595	0.199342909949706	0.00585688854898945	0.181119174375249	0.241234615242913	0.814932998449865	0.793638254906044	0.605996472115597	0.411872426414163	0.0728617327858714	0.119916086718329	0.0115180787431581	0.72485182571852	0.663462516960236	0.437091403466818	0.0165360956697227	0.165819044795087	0.354533386345818	0.0393984062078706	0.10401060266323	0.0896376860017258	0.277556642430413	0.255173246287146	0.176904640009704	0.314946724092683	0.254518705962013	0.233065273869086	0.0459914824729365	0.275860012667802	0.166460252630535	0.155092099135467	0.393858638381748	0.20809569010009	0.207923752901105	0.0151578992863895	0.169992480959301	0.14949681433475	0.086845148427469	0.354318801812398	0.165481474326823	0.1624520747221	0.357557703020042	0.310533259080462	0.251965643868877	0.359887523818415	0.0724940364426687	0.0152879098170361	0.598322737874558	0.313009089774001	0.297859444010088	0.363867157362912	0.326278753187222	0.0939324734679544	0.0688757221480468	0.258463210193098	0.22029677825029	0.326966583103038	0.493750873431306	0.0573346911824122	0.194266134412951	0.374947724312157	0.536937275871475	0.0536755274860841	0.181094376151877	0.0720030224214469	0.32110708949916	0.385298946150095	0.342865025179837	0.309935933565946	0.218266627565955	0.0836237811049773	0.140932449597549	0.268134077187009	0.233649706377258	0.314024819149298	0.481334990422393	0.234480530695614	0.212046326436873	0.089359155327554	0.18726452727604	0.0829921202805499	0.104158235022747	0.440212465495781	0.151975765362878	0.204771743253126	0.397837532622541	0.480639931796338	0.359009591589058	0.489052478516948	0.173549241623916	0.0383873134617132	0.440909429782213	0.368591793401	0.409442442101859	0.577690395046806	0.298280813181511	0.299529568329302	0.028364803550017	0.208228546933452	0.134585386526407	0.248753229202108	0.37198477917247	0.214209202079429	0.274066218962058	0.20795146113979	0.313718815414853	0.0385907731844142	0.110958888375445	0.0812418634943762	0.297923138916283	0.233528749949131	0.178322698894841	0.320962983565504	0.271244267980931	0.221365167526813	0.0788010630567697	0.295395898515595	0.139820302204496	0.112989467698767	0.400006001370853	0.204656876117601	0.203979913681492	0.0225847017403172	0.133053765758159	0.131229509410883	0.0782649047170916	0.299264767120788	0.170963961904168	0.167990673135347	0.372867786636802	0.304898847634413	0.202460985808132	0.389614989916989	0.0942129517399644	0.0211888319480749	0.551911914870908	0.342376243303405	0.265716866484561	0.359170587813467	0.340413294537655	0.114258812909809	0.0489289042678495	0.222875342269712	0.220653412430099	0.308898439146134	0.475967653593645	0.0842007614776918	0.213900423578497	0.510510887968982	0.543524604335346	0.23344600721709	0.0486958609206336	0.14243310643588	0.614023258956568	0.355395917257522	0.118541863336448	0.651974987369589	0.338468083329232	0.0173632175775059	0.34416034486384	0.345981231934439	0.553341204061997	0.323029095927169	0.209317956317982	0.00113804583287808	0.181738158362996	0.223933691202226	0.482270370201277	0.113277588357447	0.029220394769434	0.577771141933723	0.332180729925652	0.123080282020204	0.778299271643533	0.804107640940399	0.415125973248034	0.155371621865798	0.258573908719633	0.00667732826145892	0.112956471906081	0.27188726876012	0.70943734743924	0.891536685675512	0.672438001576466	0.445537010736905	0.00120026894190607	0.10413580771742	0.0194041504578992	0.755891902584809	0.789767214011594	0.402496713718102	0.0329929841528697	0.227748877815668	0.343790450361588	0.0281571438346076	0.135729917735077	0.0859811258004049	0.333632554444905	0.258197049592199	0.234239262324518	0.311590702894131	0.278473275576189	0.179637093639023	0.105361650463951	0.278075024996485	0.125539675726118	0.131983361684409	0.460751821483093	0.188188660388014	0.210380385583237	0.0409107443920751	0.161706618648163	0.166121718251029	0.0746779889377395	0.297583999192586	0.189310822913016	0.177972437133955	0.390215333628672	0.389118635443169	0.230370355014965	0.354750626509616	0.107589137463541	0.029129181794742	0.525058577216207	0.34044712505335	0.282565363139133	0.378919803358291	0.379694005673918	0.153058238736498	0.0511003104722926	0.209240405391423	0.190852687031225	0.333041966824164	0.432542674969114	0.108759874253278	0.197058662782638	0.236218583289374	0.322644205560679	0.0162586820366049	0.0959024161913487	0.0614643391278662	0.236035888216637	0.302596723316511	0.188121828768829	0.203385957797086	0.236239596420694	0.21794216605153	0.114289669507103	0.337953030864983	0.0997575478626732	0.0924423276027744	0.426369480585041	0.171029481450537	0.239634527018283	0.0317542328154725	0.144081058059887	0.16828798085563	0.0718006079727332	0.243466455659519	0.146500909789794	0.173780964472085	0.313970892938448	0.320863476973894	0.253087491158361	0.361717447212312	0.0882251672124955	0.0467337261353479	0.527883554915408	0.423140020888618	0.20947544200703	0.303138454660533	0.363857928058238	0.152448730925635	0.049912711787205	0.224596634298273	0.218565758426745	0.329400000021264	0.371602515912884	0.098588094273263	0.224448084195804	0.243738856188101	0.343632234361094	0.00215288681925169	0.0833253264573382	0.0528731611663052	0.223449367105996	0.257929909384322	0.189171409468618	0.208625864536321	0.279008198079156	0.239131983451558	0.0914779674079265	0.334210277423444	0.0958113958260563	0.0673430181271997	0.429398668005976	0.141276927055151	0.267159140785477	0.00109074353613159	0.155743383463536	0.183517155672762	0.060122217869349	0.288814661597141	0.161541754112225	0.196117929482342	0.294440577420966	0.361587551109326	0.285930186060176	0.355947917708441	0.0871409513177617	0.0468206895614083	0.491655036987265	0.392977095691185	0.19571896906321	0.272960993979071	0.370397426150837	0.147716217216637	0.0504381692052904	0.198914325826688	0.206517475025831	0.300305632612839	0.350064826864023	0.115943142839599	0.209782214651735	0.490498159011511	0.588436038525562	0.0766654427771025	0.122883039370989	0.0655188060485059	0.410527369367001	0.358026952721079	0.234228111802714	0.493586653086491	0.43120999788478	0.0614904907337309	0.326329576582415	0.395420284804781	0.247184586180384	0.34702324904831	0.494227503346902	0.137354368596728	0.289144555143776	0.357051201369955	0.16939979547139	0.10899574314966	0.0996315811639221	0.534638113969209	0.164743610303874	0.172615274743223	0.4397532805919	0.398618828148579	0.339515298090177	0.308817374090997	0.151088081837503	0.0512749323034142	0.130552049128654	0.388098836567111	0.614195012074791	0.548216816861034	0.508765601273164	0.319522783099316	0.00622960874039047	0.267925836756255	0.143063603511911	0.534609321920434	0.432328398499518	0.225523212185117	0.211014141378331	0.468388357330043	0.486136653156287	0.267557261013689	0.276694579454434	0.182457689920031	0.51335985661913	0.311617085980875	0.126188698804253	0.514109295990995	0.251344351843203	0.017160833366779	0.348967149175855	0.258637412781864	0.564868213324506	0.285389035560929	0.394248569775747	0.131595825252624	0.173683174679768	0.225794624131881	0.502935139051589	0.174205080457255	0.0401096654324533	0.532321219475802	0.36943253451369	0.200767958576803	0.709430665003225	0.799063582509103	0.651147626407163	0.11406601940829	0.177933895031885	0.00390150211296443	0.0987943090279852	0.25201118411914	0.791980756507819	0.844942603932869	0.664099403025996	0.396580588790903	0.0389200951360455	0.0924707839813188	0.0138867953079467	0.72247823098095	0.662631550651037	0.430031484813532	0.0208872914378858	0.275272760184671	0.399882080000919	0.0310135130828712	0.158575216589224	0.0855733993433585	0.352636409510277	0.377565057617395	0.261892446901811	0.297592507720912	0.245496838514078	0.118838216045486	0.129382094811503	0.336382944532681	0.112475456871989	0.174117651227831	0.515219447428135	0.170891774110434	0.180556720566508	0.0479447708780558	0.107965389747221	0.131241231431	0.0903437622734076	0.279333209068478	0.157162358448138	0.154013772630271	0.319877901957015	0.390732754153177	0.269222501487631	0.443555100587153	0.0934391876470436	0.0414884614949556	0.60341172264576	0.328711603197181	0.349576265534172	0.478969686841687	0.311209941652926	0.17332500137562	0.0306693351071309	0.273465120872039	0.148359592424646	0.279216022287298	0.346480355195819	0.139837323818848	0.220980930914103	0.239503588252519	0.323390021095542	0.00102194254457468	0.0413073506712065	0.0523638058854436	0.198733460202414	0.218653890548337	0.180330545042845	0.174044344521302	0.318905555295936	0.222391923530029	0.090956297802968	0.363318769602526	0.0474605700870495	0.0439931227892397	0.464848906787239	0.119635433592237	0.259719020281709	0.0015949739238904	0.150513388336341	0.183982949766631	0.047007925516297	0.304677600252989	0.182914790568513	0.189313026938224	0.288935956535759	0.349226945098522	0.273589525032034	0.385356615121823	0.0979426958863124	0.043490652988223	0.467190509883733	0.455077455309046	0.223486420153729	0.254785841595115	0.37938428774312	0.17032782303703	0.0514998418569478	0.172563162470198	0.212818906097085	0.328128677371887	0.352235148831455	0.131445695540184	0.190895513906044	0.271359793962835	0.373234041078213	0.0230065573134728	0.193074662845666	0.0876480615426024	0.345869283257133	0.404246675030065	0.293318375994029	0.228140807423487	0.237178294456929	0.104027722115631	0.157335165665235	0.391515866318636	0.0930346442812764	0.16573245862418	0.571422040277686	0.201770135274462	0.13695200119189	0.0470854414491823	0.0967089996796137	0.116229111064576	0.0893154729115921	0.239229362622573	0.158173562914442	0.142525255905928	0.347462392242185	0.3846888079969	0.255372868109151	0.434261109708885	0.0321326242238292	0.0512273097619592	0.638999189833999	0.304066078713633	0.370439533502439	0.466604588943172	0.240665004615198	0.134862893229776	0.0386995118158511	0.26866388561222	0.138060402615679	0.252224437811722	0.284218150340312	0.144985121983044	0.222387977563208	0.344683814796351	0.506670095657038	0.0576844579956959	0.20288887012576	0.105358401913629	0.394118159948998	0.33499850318866	0.336512671999371	0.36225865408842	0.275715892781034	0.0921178917006863	0.195990750485575	0.242225387329357	0.197664215427479	0.239390076883279	0.554232027508191	0.213846117582975	0.233369468535733	0.0712998621185817	0.165433476972171	0.132571920631953	0.0917436178743879	0.375752390407391	0.178544592476416	0.227800265839364	0.36566411560197	0.440742495411287	0.344572686810859	0.405324508546794	0.14374565175734	0.0309582672732903	0.460900510803323	0.317516115711407	0.391734776949003	0.573037177617159	0.334612034845817	0.255367638029035	0.0342678462826629	0.196825119584077	0.135576315458586	0.328802850147735	0.400003122744042	0.212301620292544	0.22291415918195	0.476979914737892	0.42876557331541	0.333706550755056	0.316224527936598	0.229539405301121	0.495705472920932	0.302469491860383	0.111043614003962	0.54791809037986	0.181489880338891	0.0135850939457883	0.27197780437581	0.19278967609058	0.743102464188218	0.301324404253503	0.389103970080598	0.0824523993554001	0.180888895586007	0.236836720032886	0.497229744922063	0.198084996554116	0.0365435757166607	0.570346562820449	0.400960852140884	0.243010520987673	0.727869656480843	0.806509523051987	0.710857018385899	0.051391221869281	0.128094070764243	0.00468076359083932	0.0636684663289366	0.26383904758995	0.859481603957061	0.815422170267241	0.748966492076961	0.432667789577737	0.0356715078222112	0.0477522328299369	0.00105472366051634	0.711004433232968	0.664319011113809	0.460546444101105	0.0520476014456535	0.350869038179702	0.569534894777167	0.0553175717121494	0.176149430099873	0.0862752133450282	0.354993572186953	0.369424786997639	0.317999438641567	0.295438351375472	0.267286869077778	0.0928764134831676	0.169552185172402	0.26715789178191	0.227726899987671	0.287520038147934	0.490718452825302	0.206980384848687	0.222275100490532	0.0769603063700575	0.177225741106324	0.11679795158175	0.102895224417643	0.378007231204952	0.154188056568215	0.236249575477082	0.385743315969758	0.422254867416459	0.333504915028648	0.493999358483883	0.154331365040203	0.0386487710568274	0.449263122728621	0.381047985460879	0.381641044599497	0.597177940035041	0.345807484455691	0.286387122277069	0.036459574915826	0.212290001087362	0.132842373789478	0.239517256844655	0.396336750278371	0.216553712716639	0.244446419230638	0.65403107062248	0.471549210756045	0.167784474516701	0.368994792223914	0.227938829635567	0.70969673114192	0.178542141095221	0.333989180442911	0.481465911012372	0.455045586297354	0.0388935036665871	0.380376105524533	0.221225399549721	0.345709940953828	0.39016629056797	0.615711604825969	0.340254653781703	0.402059203395535	0.221978461704173	0.293917018896343	0.0750066235213637	0.0233542631694474	0.482689770024962	0.30234358806756	0.391395052795072	0.498479399389271	0.507087087873116	0.567447647526703	0.25481797914875	0.330114781143366	0.0135849406792203	0.163586859355687	0.17463481453617	0.608920947765734	0.812850846291302	0.492250288880687	0.379475251688023	0.0872029395941503	0.171977695449199	0.0509152859387291	0.571488895851673	0.6118254301354	0.372080182905679	0.160418247953202	0.282646041841624	0.388094750035995	0.0289218408872554	0.195956327457875	0.0878240195742959	0.38464578170372	0.403358355502592	0.310331721605752	0.249211850306224	0.187357999524684	0.0964449561613902	0.157719002371838	0.399194772666246	0.071466941428873	0.16532065014484	0.589242046516959	0.196112516895849	0.113212654684175	0.0511347856527869	0.0753045546459369	0.128444469298838	0.107399509125404	0.228489913127915	0.195673447756096	0.166524653370367	0.323027367248639	0.392811968931954	0.227192258810393	0.379022225127227	0.00133731033989797	0.0490008231494087	0.647128702664123	0.290779713702741	0.38430445417624	0.487376340642311	0.216351733671451	0.125644223468535	0.0331015996190657	0.280713764744435	0.129643271036612	0.238279318397022	0.307836341274294	0.138801285532516	0.171679156260263	0.553802091602619	0.495506019679169	0.1386317942038	0.347875662134898	0.19711416000357	0.59356861943754	0.188417452451708	0.355372845542332	0.4432100212479	0.42534016562015	0.0352945646804994	0.325575286592158	0.203325478785503	0.277181917222358	0.344013427438391	0.681989963150189	0.312664845936434	0.37833087477704	0.150895570344534	0.24186815707721	0.0769475534840524	0.0260835104745959	0.388093115059351	0.245769109328426	0.323500957439771	0.472058285448506	0.47517310215306	0.506084458185379	0.264821359615167	0.271436481351762	0.0173953522536137	0.202147183397191	0.201252616229324	0.552232099774056	0.789801277729886	0.433561206213902	0.363090588484159	0.0584044165818577	0.17593595029685	0.0580185340159429	0.552225729737567	0.611153721645282	0.293236131862639	0.176179524243667	0.326783538793308	0.536243087112184	0.0593153654309688	0.207389327168193	0.0551299673645178	0.10212825991248	0.383010694987143	0.45822716259621	0.30626797329843	0.122761767511658	0.109321602571766	0.00103642540150642	0.132933298300421	0.177282718138247	0.297055416297125	0.414544700104256	0.312124203838788	0.179682238253879	0.0347029454195171	0.254389141780207	0.0380832585194388	0.118392513781975	0.499439927954321	0.0988145355885778	0.23547595410465	0.351362547536326	0.468959004708027	0.384658665648478	0.540071883191641	0.160422365812993	0.0499388510209138	0.386157493992392	0.437277817874918	0.435816428634392	0.616739365173582	0.29016416509285	0.37632979506002	0.00122824981575385	0.286018687844297	0.122351032299184	0.241940230960463	0.410504734291862	0.233710701094322	0.394341355962694	0.253376971741567	0.395786139270275	0.0320045600891551	0.15360477311329	0.093915834066558	0.383538730523719	0.311183081052876	0.246351708952086	0.348497562958166	0.314288083243022	0.136055004020243	0.130861982883949	0.27074556864469	0.127478609916959	0.175392679282508	0.512005714856477	0.17778934811717	0.22584153944053	0.038935601136893	0.12934348368579	0.18202844526646	0.074304537614339	0.33103332013388	0.197490254448538	0.166909450930275	0.38920486412366	0.427956017323143	0.271416992521025	0.383375097012509	0.112500653772879	0.0293012662045349	0.520992498459065	0.30930338161756	0.345396177579597	0.417165237726307	0.353805678119734	0.172878262189401	0.0376435348268801	0.226859498336173	0.149887023179116	0.354282452405998	0.419859030686183	0.148195236460148	0.182588993042053	0.434862747754539	0.67151919156037	0.246148093802794	0.450141528167677	0.299878653865296	0.466997107660856	0.189677988654447	0.402600013083345	0.403373062352215	0.550340144911452	0.00762860265891216	0.350324369838398	0.214837213239045	0.297094242767233	0.339634450289165	0.618295408151626	0.434071620977733	0.236714687767505	0.21486638149953	0.506617503718721	0.158828171482991	0.0139340991866244	0.465296701697371	0.440103383124406	0.290659627294633	0.55627412948773	0.581261197775903	0.723783733951477	0.118293543751748	0.386889068547078	0.00513108877182316	0.361823478985009	0.146316754157352	0.813629458679072	0.878617867259467	0.526857580885373	0.453237888673048	0.131257045968053	0.153816089092977	0.0392470230314936	0.603427997022948	0.784614826737944	0.41238646421048	0.134535758069127	0.229173051353798	0.322951964846716	0.0011969689657643	0.00623373021101916	0.0578467932746548	0.189498158450157	0.206913872501846	0.187946540996456	0.171710557320027	0.345055621470862	0.2022844475608	0.108068232316911	0.377185157399313	0.0676034609274391	0.0011145837869601	0.460448178630269	0.106512152218062	0.28028111261728	0.00141248326808425	0.136000072135326	0.20159975874889	0.0559518450526995	0.282913470919234	0.184028879197494	0.160302454015251	0.325698370046906	0.30681189034582	0.278756500645593	0.40450096986369	0.0849524248520877	0.0501248249349294	0.511748033237445	0.492423722866257	0.220092478655094	0.225738038607711	0.370765461679827	0.183363836850165	0.0458376270045577	0.200830199819371	0.191712674586132	0.333176083031775	0.360298014330353	0.128131227250129	0.178988636057422	0.196819480215754	0.356160572730675	0.039147267855047	0.0592223087319175	0.137789770577008	0.364532412141601	0.276893625531621	0.189142154238942	0.281578382829233	0.219996381974498	0.217412127568262	0.0733047189338116	0.223628554839758	0.188964947033099	0.152521972946511	0.309004831572451	0.237150002308975	0.201217065104611	0.0402962843472891	0.210437475700397	0.101318338093453	0.132421488315705	0.379338799655341	0.182335996258707	0.157450047257131	0.348640722019718	0.247037766161374	0.263044812636831	0.307653450023724	0.0721792164476982	0.0308790685997337	0.567690567788681	0.33813976690483	0.242424204910956	0.398068148434263	0.366156249397056	0.104291541263191	0.0724074602802052	0.335180226441613	0.280697869938518	0.394681599807994	0.447181475614504	0.0565414422575805	0.156208308424023	0.51096868049134	0.609154223051159	0.0731449962977585	0.141554296491543	0.0457099918065205	0.400738234651331	0.409374922010501	0.243404645297438	0.477048240130985	0.416955629488088	0.057230349983797	0.309235650485047	0.422434564571725	0.234621823159151	0.350646510329856	0.443696993319783	0.0985931043585666	0.291638279983734	0.389985941685741	0.191778527981319	0.116681867978977	0.103848600306713	0.521464338893678	0.155507787358781	0.169704495504708	0.451583015365714	0.408896266479243	0.313183352671024	0.338667839267529	0.157385614777148	0.0649724849416896	0.130532485540432	0.438706668917439	0.592840395409076	0.569452080479828	0.527746635065572	0.312414878534028	0.00695307467993493	0.267440524847255	0.161662464140154	0.568897242986268	0.496933299080355	0.240482536743447	0.211571481099217	0.524862649035335	0.634590008299377	0.0642677023989327	0.132609809341694	0.045135075428618	0.416868064115571	0.365713164644112	0.216245212758259	0.478691004617144	0.416014726700386	0.0526981016927142	0.321447326632556	0.47727842715075	0.216496495510403	0.369559271028074	0.459608483803053	0.100619155225054	0.315063204738336	0.381802278408534	0.178877643386869	0.113773033660345	0.110544790258913	0.529244999318611	0.160876178580758	0.165880685875886	0.506857508291529	0.384642186360309	0.321957102794128	0.336637746684279	0.168578547213438	0.0673786168444984	0.14398253204046	0.445292142188855	0.59086782954249	0.557602200304378	0.56702004672157	0.303678201851926	0.00863033469574119	0.222361035763739	0.175206340810995	0.571318707962963	0.503008916764795	0.267947219929385	0.194963811729069	0.544982903941854	0.396210428962205	0.151823735220709	0.383240251964984	0.191460623065438	0.794405082920577	0.21147685300156	0.276092252357842	0.491807539142992	0.427167134480793	0.0606518899575769	0.345879099716647	0.220805862880761	0.339552014968731	0.402399161379888	0.494371942285246	0.338701798391563	0.342044947016238	0.300681991351897	0.218373445545681	0.0125336083396359	0.0284053004181329	0.539586459097549	0.281360818922521	0.431780325951391	0.540662113336751	0.503230464261655	0.529273534908377	0.30828165967381	0.345907696785831	0.00845468479312786	0.151543502780614	0.229302370457115	0.661810583461124	0.661979676130808	0.446942953437154	0.411648697686619	0.00421108431109467	0.250758867049423	0.0204948225839338	0.579276835456572	0.63827918657132	0.321962740709676	0.215676308686677	0.662063701226733	0.480753667498913	0.187721827938449	0.362928090182644	0.271851480949808	0.699778257494647	0.186630422660689	0.375265550951881	0.520551413197818	0.455899888433878	0.0438023484081078	0.382806998872494	0.235473024482649	0.347804012268462	0.437258892860077	0.550416000315193	0.38242229931392	0.417136451932936	0.189796374434188	0.355184383169843	0.0964726535597147	0.0239669771956628	0.511383084188422	0.338319965224727	0.390793565840135	0.474715929756808	0.537448949956357	0.596970914609012	0.219962842992696	0.337267488309993	0.0173545048952872	0.162212415286049	0.190520977743621	0.653556342863711	0.813281824215707	0.527482492473569	0.376308660244173	0.101908899985266	0.153008671016114	0.0556146692770381	0.608550844273893	0.642344312133854	0.375123967651481	0.170892756208031	0.371065703584356	0.543257525016591	0.0710502640697481	0.199258541101963	0.0732637815034948	0.22735177005406	0.386185986783176	0.375884559395531	0.281533708040212	0.152428224425162	0.0925011428665134	0.0126869820211655	0.162309087349788	0.236980139071375	0.298640467433936	0.401706395158544	0.255783282529758	0.18297973598409	0.0507501363739819	0.222980026275934	0.0620413252349973	0.117379583573813	0.467948179800392	0.158273663794592	0.243897828992051	0.388907874588092	0.431859270774387	0.386450526891203	0.526466381438336	0.153030620963416	0.0377511865331939	0.371278706292873	0.401538361957667	0.415928455461808	0.586860252946813	0.289913540542265	0.33986126055022	0.0139032632429165	0.258338259760933	0.0926119448673644	0.256957694410499	0.367776222870498	0.224188702096699	0.31102706519304	-146.699198580941	-147.49859379709	-186.854540659143	-177.534354806197	-193.098990467945	-184.215214479569	-171.348933637815	-184.839128992972	-146.619741537227	-118.709134755808	-121.821293444878	-60.482852377075	-55.8880438503653	-47.034576882142	-69.2411613047492	-49.2750245508631	-41.8629301867818	-39.725344181136	-44.8678260713408	-56.9179135797075	-51.1411280921522	-57.5457567637197	-36.2826711345662	-72.0817601261655	-59.0877829353394	-170.359774212928	-55.3848792370615	-85.3373086084421	-54.897537217657	-166.727690192268	-63.6863288093559	-48.0952948833631	-48.6496048200202	-120.522934332677	-170.655228788915	-63.0957024050048	-47.7990121350086	-60.0133582406829	-89.5205088286747	-177.563930508437	-84.222717149108	-166.561797872713	-61.243142659867	-148.143617663542	-75.2237718794387	-72.697885007018	-178.695230230506	-44.978648060842	-56.583729913769	-119.506961677234	-121.82424726098	-158.89186850422	-171.926198860468	-79.0264185736154	501.656855607928	645.61540463903	589.551749331028	610.091608081272	655.237336323964	682.520535640246	696.119605070467	697.860250247522	681.835645198513	674.436692744492	676.503461802022	527.568600862054	516.22436506664	495.026558179716	554.333873042954	476.469200058739	419.567524175989	391.225387163544	431.794390311139	508.256652637611	498.846536797986	542.584829050851	467.528137125817	528.609559539752	481.930532896983	662.80231552561	510.698981304534	611.457674583371	515.828963549677	604.479130547895	541.84002304559	500.237190582296	479.635992654689	677.067450563985	639.501986030748	557.13026832913	469.145189192526	546.159256067611	621.918751109384	615.718817124288	612.396240595605	696.671055284149	541.065900292285	677.346143913586	539.775929878136	570.672211271664	680.302071720807	459.983399125064	527.11576698382	678.331325966424	678.571143494595	712.188143791966	696.482753319579	563.467974297378	0	0	-0.113873551648211	0.184569153315266	0	0	-0.0872968028011877	0	0	0	0.180360954737129	0	0	0	0	0	0.122726617350683	0	-0.299526094102245	0	0	-0.506289008032609	0	0	0	0	0	-0.172565862037397	0.131951116514488	-0.0546647575325248	0	0	0	-0.000982976472127949	-0.263996309891514	0	0	0	-0.289631631282988	-0.326764528440138	0	0	0	0	0	0	-0.0749687177277405	0	0	0	-0.252910961068979	0	0	0	0	0	0	0	40.2545339659387	144.360206116912	0.675871666660532	0.00576467803030303	0.532395833333333
9900	0.410337873468147	0.654290141397017	0.163182253451379	0.0024781091660576	0.00175440694797549	0.445604096322381	0.331937279774412	0.100240755336693	0.77380773937323	0.419078480572803	0.00120539094252346	0.436533708743559	0.459381508549233	0.522516102868627	0.206570558665158	0.0784813184131653	0.00134482569091129	0.12957544159602	0.172251162818901	0.167961946290369	0.00139194449528455	0.117602970017119	0.54729603391495	0.16284961332766	0.1078385009688	0.722493732753607	0.398362567309411	0.035672232733271	0.00188458323638789	0.347155066881449	0.00362264630472645	0.0598184054719931	0.156452559772766	0.555629946828381	0.876663033134934	0.761414964377153	0.188582052460798	0.00448998978969984	0.00126382771969851	0.0435199948274017	0.998768062398977	0.719023798057923	0.264414530263465	0.00144534267624011	0.544498026882098	0.640448086582003	0.220622993283426	0.065072477255709	0.133416536535597	0.595028497290393	0.454476501162765	0.0888594106954012	0.641673315406653	0.374576654433135	0.0557378500466938	0.28395470932077	0.452061751902731	0.224587087190048	0.395354757987071	0.465994872804906	0.00122657380545396	0.282886020023266	0.40010015185929	0.168864968228231	0.10222396654423	0.00177203065924097	0.611487203495606	0.336741638865705	0.130039796830206	0.480991256629495	0.775838920123299	0.416298988867738	0.366709010755283	0.165606335210773	0.0110527531605219	0.141484901376523	0.416004412751434	0.577767263823468	0.900088020093372	0.559789923173599	0.393382524162418	0.00456708238464499	0.289084079484706	0.00122671293112938	0.525797568560562	0.851059438567416	0.250162915801504	0.21240192787184	0.494110588821023	0.395777272206913	0.366258081183134	0.415423879596492	0.236817430400541	0.555240906544197	0.278109810360793	0.138360107717381	0.587353176709416	0.198837897408978	0.00154531465683167	0.190685427939151	0.234962604079552	0.997229162962811	0.281439922788967	0.41585646702228	0.00169252946234493	0.162241528733898	0.291735944003906	0.475351479965856	0.162315389837557	0.0416799075056224	0.60127143799275	0.448936137843156	0.277148794327777	0.73441382910764	0.847166075420807	0.777173936731714	0.0677180997299694	0.149638858951668	0.00842228959827094	0.00115105326626821	0.272348894336387	0.863287260017103	0.7925779473058	0.872273290656359	0.435949002176169	0.0244156468078526	0.00180780076472465	0.00181107141698202	0.674551542994396	0.64839775236511	0.471025090996258	0.0452056015698752	0.479438040270325	0.426363217645488	0.339901740202357	0.344685277643653	0.22222337406045	0.523209594910642	0.268560548975645	0.0925133223964353	0.523493428929829	0.167146891330512	0.0126645732120792	0.283879928625872	0.189182250042308	0.746820123375513	0.245856549692699	0.39524600982445	0.109680049861875	0.156380491408524	0.221311302331285	0.485248761231756	0.229928744772283	0.0545790823519492	0.56967910178903	0.365162998988083	0.247472021954779	0.712066271175333	0.797567195431526	0.711050916334951	0.00139948464077216	0.118422236270015	0.0037657889428578	0.0406701964558648	0.286608688409094	0.838097517734086	0.813551426518725	0.763977194447466	0.385187645552431	0.0298714067175731	0.0445694512327262	0.00168819749261884	0.71246688175991	0.675212779617665	0.479280966781811	0.0634537925550061	0.542338606067128	0.622940898922164	0.317219172771305	0.369148609760736	0.255042548054484	0.530581337019177	0.255896875793395	0.249044924161834	0.600443716039063	0.313073042535015	0.000957695510117388	0.403754952663105	0.197278260749774	0.618323759713301	0.31981846112294	0.535558051450962	0.172792261373959	0.197313852438461	0.241922647212382	0.56821022942244	0.160065780921148	0.0370316187574629	0.524957519989141	0.425138603249852	0.270008277718485	0.757397739216704	0.837196492647247	0.758774916738368	0.111787449162142	0.243802355463488	0.00660257328841761	0.161912361162665	0.218131738228901	0.828233720812638	0.844696165079882	0.63224099831019	0.489906189359002	0.101839858839219	0.0811346980970759	0.00119941114803142	0.789646756686452	0.720087672788673	0.493019881792228	0.00166950608621907	0.451927800076842	0.694744225822394	0.247420127039875	0.447890333106223	0.318783186910949	0.500435292625626	0.203826358778008	0.400496803645908	0.468962052028481	0.522072267452724	0.000958308536077164	0.352885872084902	0.221280627529792	0.311109708198512	0.353033380088357	0.667568031400829	0.479748247352861	0.263043693157184	0.233933351671238	0.5010740616306	0.173603343253689	0.00365412370149227	0.438635643879507	0.457582133790095	0.312447380771595	0.561688426373302	0.60997932365487	0.742227289408015	0.117382689992006	0.424582127198158	0.00374529407699857	0.371156613358604	0.123557074600067	0.816096117914094	0.877120065925278	0.572183386915248	0.467410929337557	0.139798284813773	0.15423306182503	0.035218764223063	0.575937573924295	0.845282018065523	0.435708181365729	0.153737247474801	0.676159492061239	0.470674049884675	0.20864398772651	0.397067066729212	0.277450248932167	0.752218398403282	0.198335260797225	0.378813094305167	0.432279061067873	0.487594020676782	0.0539170604160755	0.400199486871734	0.253310657134085	0.345259512589218	0.442311036139168	0.443621259711777	0.388474820040852	0.440188145452999	0.180409269789546	0.370724825426014	0.106948308609938	0.0339036273881688	0.454486817532909	0.33271613713583	0.373300448253867	0.462449365834973	0.50901969749533	0.603768982417419	0.196154184890214	0.314030038190575	0.0173688167031849	0.17031464709835	0.166775499042759	0.641427218464945	0.822832076806919	0.524805895178932	0.392793227769024	0.101324807544976	0.163669827305451	0.0564037736985481	0.602816769317502	0.645557486489323	0.403714628294188	0.195783200798983	0.666849435029906	0.375372556641071	0.153470385260116	0.438050563038712	0.196736448201461	0.864815895172885	0.157592196773754	0.326464820062828	0.578189239291289	0.475609250674633	0.0417808362142967	0.451460913964153	0.149661417767977	0.389430423834473	0.488575084357189	0.529985371215648	0.377017054120507	0.422340087916525	0.367750071230791	0.242328974169096	0.00312071374813238	0.0126252569828088	0.616046337523775	0.310415480581395	0.471755741235051	0.613773897784401	0.545140476637747	0.598495286522481	0.254417585859528	0.376545157326285	0.007155753638559	0.0861443651155579	0.163119497702811	0.712407343554302	0.704630985809564	0.480690300767275	0.491980070047796	0.00289565282661491	0.202701181464339	0.00190920003424893	0.660817390877147	0.6678341980686	0.417911970721907	0.203814558403621	0.543714320677672	0.483843206417157	0.163044197632208	0.396485351418413	0.2482356275636	0.613404266952109	0.154328931247954	0.375005072719607	0.491514148839116	0.438555942702083	0.00229788840355423	0.353303023396113	0.229889353149574	0.264272832428474	0.342735368806094	0.709604149249498	0.359864071546728	0.31224717042445	0.131455925974996	0.252557075068645	0.061856514349373	0.00101578996949282	0.274318462281051	0.239391514460621	0.346335002453316	0.385083992536736	0.473819829349525	0.505147728339778	0.279065477750818	0.318131475620259	0.0138292963110936	0.185767940147382	0.167968644858842	0.517783912009928	0.737426594151957	0.337607161828905	0.390495925945989	0.0760971686674436	0.225639761655844	0.0716953744093706	0.511618399616087	0.565067283519629	0.28397500403347	0.177105956960135	0.479132893526343	0.544367377899469	0.0685391990907468	0.121204484340317	0.0684674922082964	0.430775710370003	0.370091689851544	0.224724186744771	0.470567208682017	0.432802430527786	0.0556713838113959	0.308084101228927	0.396875894282912	0.212042486920384	0.370788680877886	0.494539342867173	0.134815302775566	0.246745943048847	0.364802577298207	0.179766754712085	0.072802621098518	0.112813419724959	0.566125699835388	0.171008976634746	0.198704921467352	0.425750805669419	0.42665496025487	0.365554429833299	0.33373389339298	0.137416350439407	0.0506485218986848	0.121619269232889	0.374359291938328	0.608645232174672	0.545066288211573	0.480164706399337	0.32609998948527	0.00745930283326803	0.275872798532744	0.14717057676946	0.466610265220105	0.351205677821084	0.22289340898648	0.207924696812913	0.571880227690543	0.654047655136398	0.0682628123861839	0.104758250221899	0.0405139843026611	0.442446502414015	0.365861701105625	0.228893019921582	0.426671866304463	0.420727439532051	0.0551086991566529	0.327951669570746	0.526567758699429	0.242676390902401	0.404519786265576	0.464279630932654	0.096874921067486	0.338306823000686	0.394637132313134	0.189999554097258	0.124437200058709	0.115848145282072	0.547117727344906	0.153664045794048	0.157422809640115	0.492595967507641	0.342723459542663	0.322312277295996	0.32582226397771	0.168899082811313	0.0810186180211065	0.148883662439707	0.428427762414709	0.567941332461181	0.527890425122762	0.548243198743481	0.294230341528271	0.00891942299752484	0.201995353842409	0.196947651043215	0.601322508262223	0.443627775899473	0.257374269329104	0.203262056480043	0.39171633508195	0.460766313103532	0.0236602959341173	0.232566331700274	0.111458603962175	0.424024454428402	0.378914084337302	0.281489172910066	0.251071887787006	0.110817584051522	0.0837726937101256	0.180952495326752	0.373596774266431	0.0381594168509604	0.239288479871184	0.580544299028644	0.139701321046675	0.114104293043245	0.0429733585775693	0.100741114051127	0.128043498450771	0.107081605492933	0.164989623569224	0.211875056691504	0.142941174774454	0.342979814453306	0.328404703030453	0.191265037102367	0.409722264575987	0.00198527902164317	0.0647527069469085	0.791951441417641	0.239673700608808	0.369248491138533	0.528820263577788	0.193769902310421	0.194102814260733	0.0119222461146678	0.288715294068339	0.116842337747666	0.15416751720829	0.290032878966107	0.0884663900432289	0.172957678178112	0.242793539387262	0.389495226255113	0.0377347412040469	0.188901709081468	0.00139977783596107	0.395870592349773	0.471186419106736	0.309116605615057	0.326752934288619	0.142495807557444	0.0666635142949722	0.149488766439675	0.412849094795948	0.0745600012379765	0.115479914468941	0.620752525513594	0.211918241675537	0.144042351034368	0.0547775314352981	0.00103288956627113	0.124108046922054	0.122709596755531	0.20617235759604	0.181424126031184	0.155286439419795	0.258509216682364	0.409332953803877	0.182286053296148	0.451177636658449	0.00349626029704938	0.0335084044520717	0.68392417370643	0.273654269360041	0.384442951380042	0.514320148439249	0.215685640992486	0.0626627374420556	0.0297118304694065	0.286567727391977	0.13497690342789	0.250045100735158	0.236764129496393	0.149898282412674	0.159412959233764	0.185195401638648	0.343074732869705	0.0015596200427405	0.217322355834375	0.0848594155423004	0.260303112105135	0.452892613963464	0.410415640018052	0.228278522338625	0.178687329822343	0.0600870027271488	0.161262417307162	0.441373816159284	0.00139120093956616	0.202871202579207	0.515771863567964	0.199520636397893	0.0571814418327164	0.0730451258212068	0.138137369864194	0.177665027724282	0.0755529037967723	0.0830649545466986	0.0506994933986763	0.176791476053868	0.414602572104117	0.360803252186812	0.332796026507642	0.564036760970581	0.0225721617137458	0.044570308627416	0.690888030101142	0.197687035211713	0.429313704054091	0.371464056934758	0.165994450765959	0.116672929566556	0.045079236880434	0.264007862024345	0.169127495848902	0.00102959067595618	0.245799234081981	0.168807221769717	0.210792159301267	0.249098629130188	0.390475437123128	0.0011936027690455	0.181115699234768	0.112374660563512	0.377930261822124	0.284894767538707	0.233803508933396	0.355128716597119	0.273635793362044	0.100541248622739	0.103597957024348	0.275169225138096	0.119949418904962	0.193406086174555	0.513109099346503	0.179541745399423	0.233785707330864	0.0145424268379744	0.101701673414518	0.15340327224604	0.0811917670495745	0.327031527686973	0.229109177329552	0.113875951457605	0.411267337802485	0.396573019136517	0.230520315760518	0.390035347924891	0.150255564360827	0.0265703755632328	0.554885390488683	0.311800743817857	0.318319095863767	0.412690689895573	0.273034970453747	0.159715516078407	0.0464745115607278	0.220337257452676	0.183898831188284	0.36109261146698	0.486780161451911	0.15582942945276	0.19596944508319	0.287525630399079	0.305994743483839	0.00194243743427412	0.044211690011431	0.0394773569690803	0.303635155040397	0.272272841314073	0.19352684513908	0.209796691806182	0.326632703763985	0.234820040319261	0.0877401920152039	0.332745311599564	0.0960802735694787	0.125657759920615	0.380942004270925	0.154805437665207	0.253625977587242	0.000948018905284004	0.125288865027809	0.166596702447738	0.00131865146333033	0.307717643833408	0.177144644456265	0.118744808075502	0.348306481739318	0.47412360244668	0.305787105672914	0.457762083185763	0.0827112300050206	0.0625443963078962	0.395931501026184	0.442444077476063	0.0883733074222958	0.28709119044483	0.406677090665874	0.198813396053136	0.00839727988841512	0.232289787202701	0.245868562825337	0.318987356474858	0.347312617970377	0.00108928387351213	0.183190197146348	0.0014159711852779	0.412562481208764	0.00162565167628473	0.0344930792348875	0.135142464358381	0.275810609657495	0.234081257896259	0.338586189993216	0.00191049629677272	0.41848631342091	0.312002274398676	0.0429787374533175	0.266485646419163	0.00364097808348072	0.001559035907288	0.367080223955944	0.152756658664656	0.305391734069031	0.00215118388602695	0.152271861680314	0.00132124831722262	0.00226161525279509	0.0880580597187079	0.397198917276723	0.238724315444664	0.272104424556647	0.278946689999886	0.479748483215788	0.556560442625313	0.0993105429049964	0.00327546349956445	0.139775299825752	0.711210031860969	0.244864522069706	0.249743131381634	0.002142086563291	0.00209903776827172	0.0803505343629179	0.449886270569987	0.251827663774352	0.468949764044353	0.403242885442722	0.193314729519423	0.211598058078255	0.19491762491798	0.0844647456497712	0.00126796334289259	0.00134470976567454	0.0610728270395621	0.0015816563096391	0.131314840663528	0.0393393851264661	0.232590762140301	0.41125159091111	0.30342061047347	0.142866150505934	0.570109881870879	0.105152337849799	0.00136597101898242	0.594775957034411	0.0726640508525289	0.195235722084862	0.00147750041254919	0.00099254610125942	0.26672574837032	0.0509009826761249	0.32853164118092	0.0688850695576255	0.081266221779346	0.326718318570057	0.420628585553131	0.269672044699576	0.393099570415365	0.00157815151350606	0.0389822767051024	0.635272724612746	0.491715450008345	0.361817950497507	0.116778206505555	0.381795213171818	0.149471799278865	0.0456963622534759	0.0855854076977469	0.0366701321020937	0.00127521820163467	0.568804555356236	0.149300257650182	0.165260698760982	0.248372629050475	0.364690305972903	0.00143527723053008	0.0446353509272791	0.049999064690532	0.221626326957458	0.366665618569205	0.12314242556072	0.335620562663037	0.189279445335711	0.186426177149448	0.0759117655709455	0.410639549840043	0.00173163338688263	0.0927192220799663	0.523469892837359	0.0521378198719197	0.217256380132541	0.0010194346862541	0.21826175255718	0.121287446198055	0.0611991254686712	0.572231157496806	0.0189848318881803	0.257130669468952	0.175139670537759	0.43527569040718	0.254602148786749	0.410948589034609	0.179149502135395	0.0202183230643195	0.537184435455883	0.628189160401101	0.293203162877325	0.0452516392255815	0.333642895942877	0.00215833678115549	0.0498359918276318	0.0634293092419387	0.210290515563343	0.482383820182641	0.2906807290061	0.0650295879719905	0.157735143161695	0.214286802519924	0.294886070981187	0.0353576388296371	0.000986284669484296	0.0702847552023567	0.339130056128049	0.255775694276841	0.129143880583578	0.419686858379389	0.247238144004182	0.207457978212264	0.113771670654702	0.313208003735975	0.144653047724858	0.101554929591549	0.376338382391183	0.244657020705332	0.224667888958812	0.0265466030896688	0.213306839644897	0.00231620562501857	0.0804166786150914	0.341186682771594	0.183880204568433	0.142932011741632	0.361646373148117	0.293424368946513	0.0620745115232129	0.409028205608161	0.12059307841531	0.00539866840250414	0.49554444979106	0.294049581781637	0.299989686742016	0.40821595703445	0.373628845831024	0.0838729135174574	0.0465373671142418	0.18899426924296	0.175358485499978	0.257241968374425	0.465750155452513	0.0907024442264739	0.221403509609205	0.136168835661793	0.379477335029033	0.0376894491154996	0.108976263297086	0.0771442604766528	0.259156671739455	0.228698833564701	0.140339779787183	0.283541220512488	0.240860115367046	0.245029274092174	0.0308478342476671	0.265114918555752	0.185848571386926	0.173529465547545	0.405947621413655	0.210423577744797	0.228501995470187	0.00142438443876547	0.198116383556525	0.143382295546557	0.0813047094588527	0.342048049795176	0.187268701170623	0.164948120440445	0.298346860510724	0.326195015564192	0.244414791344205	0.33698862391079	0.0530209857225767	0.0178249595397012	0.602169753315748	0.337999716618316	0.272806694772296	0.336926259779513	0.353569081793128	0.0778670104687127	0.0633049119817811	0.296087026894925	0.247237939860843	0.323157300331603	0.471419467867164	0.0830314162173678	0.185981394582003	0.33066795531013	0.411617903308233	0.0345331449704569	0.0777076322591512	0.125315025194685	0.230870285507385	0.370700527872023	0.188815849566231	0.270536883564207	0.187765993620808	0.20148569631572	0.0601361467781886	0.229897157607925	0.243074184195634	0.168254543458179	0.296923652921756	0.27199593299147	0.2255556132486	0.0534125731419853	0.25907555984757	0.128330674297955	0.136114678071695	0.404648532346647	0.160517884887069	0.231948758511742	0.342993897290857	0.257898510344893	0.22479843189167	0.509106297840165	0.0644205141324345	0.0492997897636422	0.540107723894439	0.339996159920737	0.444756216358082	0.533359186294252	0.368184307505381	0.0926585653299855	0.0703185888850278	0.345445212831193	0.320375417316453	0.26700303550191	0.385960579650863	0.0750151815176429	0.112314753677428	0.155784020436321	0.230053988792702	0.0318712474020363	0.0547507145341647	0.0518750638470608	0.282411806001205	0.344285530735209	0.13822780471219	0.139352119670466	0.227924930506443	0.253868298820438	0.081459761078458	0.377731967762333	0.0632198911808625	0.0207948509228074	0.343979313948808	0.149364594754891	0.212572058673658	0.0272675581870974	0.153010115522635	0.152285822680931	0.0828430524402415	0.245131969184831	0.173387007794397	0.160308704374625	0.21558979646726	0.295903430860444	0.266913623710123	0.400364390608486	0.0741574809251163	0.0599618657372289	0.602384032445536	0.497983653338171	0.229657739344812	0.291249855040311	0.344410242371944	0.112010192442178	0.0497076935809287	0.286842807931989	0.242170793522541	0.346411937508152	0.344678966656472	0.149224609285789	0.255284066786005	0.338448017845441	0.508565178677997	0.0717044225028473	0.197788886826447	0.0502968011176966	0.0873408544549317	0.396088854690062	0.470863273917844	0.281519146947779	0.105370528493562	0.132312316640669	0.00152370823611951	0.0881293638720415	0.174463172764038	0.321183625434897	0.410296300585944	0.342180285492491	0.168294239734286	0.000927227730894461	0.245552543563917	0.0352939031904164	0.118946960980206	0.50485919557674	0.0898101424044785	0.255281592870786	0.298550157495542	0.478207314669606	0.395945140409576	0.527238221020531	0.165067640131712	0.0537073056101984	0.388592120566471	0.458640098586476	0.428285809909637	0.637560060584214	0.290554796112433	0.395324616125366	0.00237478480116396	0.278416099370244	0.128393010960629	0.237079501861892	0.383326585583627	0.208563612526542	0.35255851470084	0.334678672585625	0.235232544881512	0.0189741368617959	0.347554831262912	0.00193414553132665	0.0251296016294287	0.502291758692754	0.406510484839274	0.276578511448528	0.0780870224884895	0.0624021838127371	0.00148569662372674	0.123808369358507	0.260565740549531	0.303681425209941	0.0371581799502087	0.338314483380696	0.23049432183192	0.0257471082270542	0.430213904382931	0.00173048561653629	0.218490060670879	0.447273617254573	0.0329362204352407	0.130285123105844	0.224070869111666	0.31805454933783	0.546917870887658	0.414203915547443	0.0993248590625309	0.0425452662987483	0.427171199339194	0.822082043151374	0.439473138012339	0.479189136745781	0.294155732695873	0.441943290739476	0.00156694663968712	0.370975219465552	0.0585070618259448	0.071629200634252	0.476307679068769	0.462099704730786	0.819589995172317	0.511187248132407	0.524953979944373	0.246621287112616	0.304297355540325	0.231032309345448	0.465547211801737	0.291583729979878	0.185361913336982	0.496269453060984	0.277486718098251	0.0169425366196382	0.334213036652306	0.231740293402628	0.572676746103226	0.28803903392935	0.477386471073418	0.151602249555861	0.162893885871619	0.234807475459605	0.497741907980848	0.159383279097571	0.0450728513339553	0.463678796329143	0.373698690461348	0.208646427334921	0.707111004304208	0.76277471435264	0.65630686392035	0.145801872627874	0.199342909949706	0.00587665143767972	0.167935622034766	0.251318059558477	0.814932998449865	0.793638254906044	0.626566395705344	0.411872426414163	0.0729260335966819	0.119916086718329	0.0115180787431581	0.72485182571852	0.688856661986994	0.437091403466818	0.0165360956697227	0.165819044795087	0.354533386345818	0.0393984062078706	0.10401060266323	0.0896376860017258	0.277556642430413	0.255173246287146	0.176904640009704	0.288259929909308	0.254518705962013	0.233065273869086	0.0459914824729365	0.275860012667802	0.166460252630535	0.155496652093858	0.393858638381748	0.20809569010009	0.207923752901105	0.0151578992863895	0.169992480959301	0.127027279287339	0.086845148427469	0.354318801812398	0.165481474326823	0.1624520747221	0.357557703020042	0.310533259080462	0.251965643868877	0.348913766888121	0.0724940364426687	0.0193611121930365	0.569155362295476	0.325971878903516	0.297859444010088	0.363867157362912	0.349473560099697	0.0939324734679544	0.0606928100853532	0.258463210193098	0.22029677825029	0.326966583103038	0.439885804530083	0.0573346911824122	0.194266134412951	0.374947724312157	0.536937275871475	0.0536755274860841	0.181094376151877	0.0720030224214469	0.32110708949916	0.385298946150095	0.342865025179837	0.320917143947557	0.218266627565955	0.0836237811049773	0.140932449597549	0.268134077187009	0.233649706377258	0.290059229017923	0.481334990422393	0.234480530695614	0.212046326436873	0.089359155327554	0.18726452727604	0.0945856865487822	0.104158235022747	0.440212465495781	0.151975765362878	0.204771743253126	0.397837532622541	0.480639931796338	0.359009591589058	0.492509708404562	0.173549241623916	0.0407997057503628	0.414461105956873	0.383285891226358	0.409442442101859	0.577690395046806	0.29607713810939	0.299529568329302	0.0284977347071749	0.208228546933452	0.134585386526407	0.248753229202108	0.38091890375182	0.214209202079429	0.274066218962058	0.20795146113979	0.313718815414853	0.0385907731844142	0.110958888375445	0.0812418634943762	0.297923138916283	0.233528749949131	0.178322698894841	0.309046401076787	0.271244267980931	0.221365167526813	0.0788010630567697	0.295395898515595	0.139820302204496	0.115687130986086	0.400006001370853	0.204656876117601	0.203979913681492	0.0225847017403172	0.133053765758159	0.12725844801368	0.0782649047170916	0.299264767120788	0.170963961904168	0.167990673135347	0.372867786636802	0.304898847634413	0.202460985808132	0.371885463707361	0.0942129517399644	0.0213734381626267	0.554565540427351	0.349785726966071	0.265716866484561	0.359170587813467	0.345996988741081	0.114258812909809	0.0499837779099902	0.222875342269712	0.220653412430099	0.308898439146134	0.430846359529959	0.0842007614776918	0.213900423578497	0.510510887968982	0.543524604335346	0.23344600721709	0.0486958609206336	0.14243310643588	0.614023258956568	0.355395917257522	0.118541863336448	0.686998201401825	0.338468083329232	0.0173632175775059	0.34416034486384	0.345981231934439	0.553341204061997	0.273151706946821	0.209317956317982	0.00113804583287808	0.181738158362996	0.223933691202226	0.482270370201277	0.112648727839977	0.029220394769434	0.577771141933723	0.332180729925652	0.123080282020204	0.778299271643533	0.804107640940399	0.415125973248034	0.154467828731627	0.258573908719633	0.00622906074551641	0.107476186923174	0.264519762784664	0.70943734743924	0.891536685675512	0.689658576290899	0.445537010736905	0.00129118798740598	0.10413580771742	0.0194041504578992	0.755891902584809	0.796265768674744	0.402496713718102	0.0329929841528697	0.227748877815668	0.343790450361588	0.0281571438346076	0.135729917735077	0.0859811258004049	0.333632554444905	0.258197049592199	0.234239262324518	0.317058904440135	0.278473275576189	0.179637093639023	0.105361650463951	0.278075024996485	0.125539675726118	0.133315296566767	0.460751821483093	0.188188660388014	0.210380385583237	0.0409107443920751	0.161706618648163	0.154857218563409	0.0746779889377395	0.297583999192586	0.189310822913016	0.177972437133955	0.390215333628672	0.389118635443169	0.230370355014965	0.375378533253264	0.107589137463541	0.0289163629095585	0.505644929924621	0.333579423012937	0.282565363139133	0.378919803358291	0.365298205472963	0.153058238736498	0.0528648058593372	0.209240405391423	0.190852687031225	0.333041966824164	0.421776116909259	0.108759874253278	0.197058662782638	0.236218583289374	0.322644205560679	0.0162586820366049	0.0959024161913487	0.0614643391278662	0.236035888216637	0.302596723316511	0.188121828768829	0.222884671635634	0.236239596420694	0.21794216605153	0.114289669507103	0.337953030864983	0.0997575478626732	0.080909349758987	0.426369480585041	0.171029481450537	0.239634527018283	0.0317542328154725	0.144081058059887	0.178394279437741	0.0718006079727332	0.243466455659519	0.146500909789794	0.173780964472085	0.313970892938448	0.320863476973894	0.253087491158361	0.368119701453783	0.0882251672124955	0.0423734219295275	0.519422705062213	0.411314650790618	0.20947544200703	0.303138454660533	0.361080950984002	0.152448730925635	0.0507972449215081	0.224596634298273	0.218565758426745	0.329400000021264	0.384867736159696	0.098588094273263	0.224448084195804	0.243738856188101	0.343632234361094	0.00215288681925169	0.0833253264573382	0.0528731611663052	0.223449367105996	0.257929909384322	0.189171409468618	0.187760023920479	0.279008198079156	0.239131983451558	0.0914779674079265	0.334210277423444	0.0958113958260563	0.0730675534308627	0.429398668005976	0.141276927055151	0.267159140785477	0.00109074353613159	0.155743383463536	0.194508875627103	0.060122217869349	0.288814661597141	0.161541754112225	0.196117929482342	0.294440577420966	0.361587551109326	0.285930186060176	0.412083918034417	0.0871409513177617	0.0412394374656447	0.51410249673641	0.408952100900543	0.19571896906321	0.272960993979071	0.386348489139589	0.147716217216637	0.0532828282687011	0.198914325826688	0.206517475025831	0.300305632612839	0.357302362604379	0.115943142839599	0.209782214651735	0.490498159011511	0.588436038525562	0.0766654427771025	0.122883039370989	0.0655188060485059	0.410527369367001	0.358026952721079	0.234228111802714	0.480591754916956	0.43120999788478	0.0614904907337309	0.326329576582415	0.395420284804781	0.247184586180384	0.355506429643955	0.494227503346902	0.137354368596728	0.289144555143776	0.357051201369955	0.16939979547139	0.0838037221986257	0.0996315811639221	0.534638113969209	0.164743610303874	0.172615274743223	0.4397532805919	0.398618828148579	0.339515298090177	0.332098999599947	0.151088081837503	0.0495088234793127	0.128184206792072	0.422389330987329	0.614195012074791	0.548216816861034	0.534698239532238	0.319522783099316	0.00697425412017205	0.267925836756255	0.143063603511911	0.534609321920434	0.398733433017175	0.225523212185117	0.211014141378331	0.468388357330043	0.486136653156287	0.267557261013689	0.276694579454434	0.182457689920031	0.51335985661913	0.311617085980875	0.126188698804253	0.537402357936486	0.251344351843203	0.017160833366779	0.348967149175855	0.258637412781864	0.564868213324506	0.293500925954697	0.394248569775747	0.131595825252624	0.173683174679768	0.225794624131881	0.502935139051589	0.17021022040433	0.0401096654324533	0.532321219475802	0.36943253451369	0.200767958576803	0.709430665003225	0.799063582509103	0.651147626407163	0.10595328695308	0.177933895031885	0.00508845971389915	0.0939813179089245	0.24419496231997	0.791980756507819	0.844942603932869	0.648054406674412	0.396580588790903	0.0426706859268483	0.0924707839813188	0.0138867953079467	0.72247823098095	0.693061907004757	0.430031484813532	0.0208872914378858	0.275272760184671	0.399882080000919	0.0310135130828712	0.158575216589224	0.0855733993433585	0.352636409510277	0.377565057617395	0.261892446901811	0.270582470329324	0.245496838514078	0.118838216045486	0.129382094811503	0.336382944532681	0.112475456871989	0.168545604289025	0.515219447428135	0.170891774110434	0.180556720566508	0.0479447708780558	0.107965389747221	0.130420085400437	0.0903437622734076	0.279333209068478	0.157162358448138	0.154013772630271	0.319877901957015	0.390732754153177	0.269222501487631	0.464715185001157	0.0934391876470436	0.0357270039297237	0.552982581933678	0.319620402001234	0.349576265534172	0.478969686841687	0.263708931133476	0.17332500137562	0.0301802599376715	0.273465120872039	0.148359592424646	0.279216022287298	0.31660542813434	0.139837323818848	0.220980930914103	0.239503588252519	0.323390021095542	0.00102194254457468	0.0413073506712065	0.0523638058854436	0.198733460202414	0.218653890548337	0.180330545042845	0.180018326761684	0.318905555295936	0.222391923530029	0.090956297802968	0.363318769602526	0.0474605700870495	0.0433346423871381	0.464848906787239	0.119635433592237	0.259719020281709	0.0015949739238904	0.150513388336341	0.179909256920147	0.047007925516297	0.304677600252989	0.182914790568513	0.189313026938224	0.288935956535759	0.349226945098522	0.273589525032034	0.371919974427428	0.0979426958863124	0.0444570311051724	0.476771687148695	0.488221275737009	0.223486420153729	0.254785841595115	0.379455403717045	0.17032782303703	0.0539242915294841	0.172563162470198	0.212818906097085	0.328128677371887	0.365474751559386	0.131445695540184	0.190895513906044	0.271359793962835	0.373234041078213	0.0230065573134728	0.193074662845666	0.0876480615426024	0.345869283257133	0.404246675030065	0.293318375994029	0.235607213496142	0.237178294456929	0.104027722115631	0.157335165665235	0.391515866318636	0.0930346442812764	0.165830349465989	0.571422040277686	0.201770135274462	0.13695200119189	0.0470854414491823	0.0967089996796137	0.143438058317769	0.0893154729115921	0.239229362622573	0.158173562914442	0.142525255905928	0.347462392242185	0.3846888079969	0.255372868109151	0.423973845491037	0.0321326242238292	0.039761218237201	0.622750260635941	0.304754740179875	0.370439533502439	0.466604588943172	0.250474072666129	0.134862893229776	0.033501957714474	0.26866388561222	0.138060402615679	0.252224437811722	0.296348295329545	0.144985121983044	0.222387977563208	0.344683814796351	0.506670095657038	0.0576844579956959	0.20288887012576	0.105358401913629	0.394118159948998	0.33499850318866	0.336512671999371	0.333017352306338	0.275715892781034	0.0921178917006863	0.195990750485575	0.242225387329357	0.197664215427479	0.22885053275485	0.554232027508191	0.213846117582975	0.233369468535733	0.0712998621185817	0.165433476972171	0.136312499900885	0.0917436178743879	0.375752390407391	0.178544592476416	0.227800265839364	0.36566411560197	0.440742495411287	0.344572686810859	0.412725232777036	0.14374565175734	0.0348745785442621	0.44678793469588	0.297744506267722	0.391734776949003	0.573037177617159	0.33016838181195	0.255367638029035	0.0379155341095601	0.196825119584077	0.135576315458586	0.328802850147735	0.379624967195927	0.212301620292544	0.22291415918195	0.476979914737892	0.42876557331541	0.333706550755056	0.316224527936598	0.229539405301121	0.495705472920932	0.302469491860383	0.111043614003962	0.547369692084594	0.181489880338891	0.0135850939457883	0.27197780437581	0.19278967609058	0.743102464188218	0.260073152117095	0.389103970080598	0.0824523993554001	0.180888895586007	0.236836720032886	0.497229744922063	0.215913915238529	0.0365435757166607	0.570346562820449	0.400960852140884	0.243010520987673	0.727869656480843	0.806509523051987	0.710857018385899	0.050304290511936	0.128094070764243	0.00428577313127947	0.0558008428008039	0.268923574077535	0.859481603957061	0.815422170267241	0.760136214603294	0.432667789577737	0.0418673428677391	0.0477522328299369	0.00105472366051634	0.711004433232968	0.669440543828049	0.460546444101105	0.0520476014456535	0.350869038179702	0.569534894777167	0.0553175717121494	0.176149430099873	0.0862752133450282	0.354993572186953	0.369424786997639	0.317999438641567	0.312411935408617	0.267286869077778	0.0928764134831676	0.169552185172402	0.26715789178191	0.227726899987671	0.266117384184665	0.490718452825302	0.206980384848687	0.222275100490532	0.0769603063700575	0.177225741106324	0.120703742653468	0.102895224417643	0.378007231204952	0.154188056568215	0.236249575477082	0.385743315969758	0.422254867416459	0.333504915028648	0.501822878265062	0.154331365040203	0.0396627650574094	0.437059073850815	0.343007145136957	0.381641044599497	0.597177940035041	0.334307501891959	0.286387122277069	0.0362450536988702	0.212290001087362	0.132842373789478	0.239517256844655	0.412945531480994	0.216553712716639	0.244446419230638	0.65403107062248	0.471549210756045	0.167784474516701	0.368994792223914	0.227938829635567	0.70969673114192	0.178542141095221	0.333989180442911	0.48572845056542	0.455045586297354	0.0388935036665871	0.380376105524533	0.221225399549721	0.345709940953828	0.388311878392327	0.615711604825969	0.340254653781703	0.402059203395535	0.221978461704173	0.293917018896343	0.0781180599664411	0.0233542631694474	0.482689770024962	0.30234358806756	0.391395052795072	0.498479399389271	0.507087087873116	0.567447647526703	0.258056514170428	0.330114781143366	0.0154219574978538	0.162016294843944	0.180755124639944	0.608920947765734	0.812850846291302	0.481947860412939	0.379475251688023	0.0909740483124632	0.171977695449199	0.0509152859387291	0.571488895851673	0.653751997809166	0.372080182905679	0.160418247953202	0.282646041841624	0.388094750035995	0.0289218408872554	0.195956327457875	0.0878240195742959	0.38464578170372	0.403358355502592	0.310331721605752	0.252833097408714	0.187357999524684	0.0964449561613902	0.157719002371838	0.399194772666246	0.071466941428873	0.15455141769163	0.589242046516959	0.196112516895849	0.113212654684175	0.0511347856527869	0.0753045546459369	0.14000548255041	0.107399509125404	0.228489913127915	0.195673447756096	0.166524653370367	0.323027367248639	0.392811968931954	0.227192258810393	0.414449735577319	0.00133731033989797	0.0384942601241611	0.651949076007813	0.289990171591125	0.38430445417624	0.487376340642311	0.221293637919206	0.125644223468535	0.0375347165506189	0.280713764744435	0.129643271036612	0.238279318397022	0.266635324141656	0.138801285532516	0.171679156260263	0.553802091602619	0.495506019679169	0.1386317942038	0.347875662134898	0.19711416000357	0.59356861943754	0.188417452451708	0.355372845542332	0.453246846895953	0.42534016562015	0.0352945646804994	0.325575286592158	0.203325478785503	0.277181917222358	0.344170088549518	0.681989963150189	0.312664845936434	0.37833087477704	0.150895570344534	0.24186815707721	0.0663398318854875	0.0260835104745959	0.388093115059351	0.245769109328426	0.323500957439771	0.472058285448506	0.47517310215306	0.506084458185379	0.294291466907554	0.271436481351762	0.0171373729046716	0.216265780024635	0.208777152504332	0.552232099774056	0.789801277729886	0.431208253071416	0.363090588484159	0.064607642151052	0.17593595029685	0.0580185340159429	0.552225729737567	0.631872274700807	0.293236131862639	0.176179524243667	0.326783538793308	0.536243087112184	0.0593153654309688	0.207389327168193	0.0551299673645178	0.10212825991248	0.383010694987143	0.45822716259621	0.307617721883827	0.122761767511658	0.109321602571766	0.00103642540150642	0.132933298300421	0.177282718138247	0.30107486136842	0.414544700104256	0.312124203838788	0.179682238253879	0.0347029454195171	0.254389141780207	0.0395356666537999	0.118392513781975	0.499439927954321	0.0988145355885778	0.23547595410465	0.351362547536326	0.468959004708027	0.384658665648478	0.502137261572639	0.160422365812993	0.0554931344347992	0.357530124008623	0.439423334334119	0.435816428634392	0.616739365173582	0.314070665353848	0.37632979506002	0.00138120992724865	0.286018687844297	0.122351032299184	0.241940230960463	0.420226884442601	0.233710701094322	0.394341355962694	0.253376971741567	0.395786139270275	0.0320045600891551	0.15360477311329	0.093915834066558	0.383538730523719	0.311183081052876	0.246351708952086	0.345519915468887	0.314288083243022	0.136055004020243	0.130861982883949	0.27074556864469	0.127478609916959	0.154520243035263	0.512005714856477	0.17778934811717	0.22584153944053	0.038935601136893	0.12934348368579	0.163900626332823	0.074304537614339	0.33103332013388	0.197490254448538	0.166909450930275	0.38920486412366	0.427956017323143	0.271416992521025	0.375453326198764	0.112500653772879	0.0252069782364322	0.513029461901271	0.280372430610867	0.345396177579597	0.417165237726307	0.353094301610614	0.172878262189401	0.0390458434728567	0.226859498336173	0.149887023179116	0.354282452405998	0.422623279543469	0.148195236460148	0.182588993042053	0.434862747754539	0.67151919156037	0.246148093802794	0.450141528167677	0.299878653865296	0.466997107660856	0.189677988654447	0.402600013083345	0.426071972032571	0.550340144911452	0.00762860265891216	0.350324369838398	0.214837213239045	0.297094242767233	0.341406157180836	0.618295408151626	0.434071620977733	0.236714687767505	0.21486638149953	0.506617503718721	0.156275851370661	0.0139340991866244	0.465296701697371	0.440103383124406	0.290659627294633	0.55627412948773	0.581261197775903	0.723783733951477	0.124055061886677	0.386889068547078	0.0077111906263742	0.369145604386558	0.162683504148286	0.813629458679072	0.878617867259467	0.540434711991351	0.453237888673048	0.117430273619679	0.153816089092977	0.0392470230314936	0.603427997022948	0.791510178610569	0.41238646421048	0.134535758069127	0.229173051353798	0.322951964846716	0.0011969689657643	0.00623373021101916	0.0578467932746548	0.189498158450157	0.206913872501846	0.187946540996456	0.157840818148491	0.345055621470862	0.2022844475608	0.108068232316911	0.377185157399313	0.0676034609274391	0.00130686665032905	0.460448178630269	0.106512152218062	0.28028111261728	0.00141248326808425	0.136000072135326	0.200320724270954	0.0559518450526995	0.282913470919234	0.184028879197494	0.160302454015251	0.325698370046906	0.30681189034582	0.278756500645593	0.387294772805494	0.0849524248520877	0.0526593358464728	0.519341753335506	0.496338949098619	0.220092478655094	0.225738038607711	0.379959514015845	0.183363836850165	0.0450770626072888	0.200830199819371	0.191712674586132	0.333176083031775	0.445640709435231	0.128131227250129	0.178988636057422	0.196819480215754	0.356160572730675	0.039147267855047	0.0592223087319175	0.137789770577008	0.364532412141601	0.276893625531621	0.189142154238942	0.258440107548252	0.219996381974498	0.217412127568262	0.0733047189338116	0.223628554839758	0.188964947033099	0.160093705042188	0.309004831572451	0.237150002308975	0.201217065104611	0.0402962843472891	0.210437475700397	0.109344813104178	0.132421488315705	0.379338799655341	0.182335996258707	0.157450047257131	0.348640722019718	0.247037766161374	0.263044812636831	0.338830686410283	0.0721792164476982	0.0253061014620225	0.536772062528335	0.327667434121541	0.242424204910956	0.398068148434263	0.387156768055693	0.104291541263191	0.0648831588419975	0.335180226441613	0.280697869938518	0.394681599807994	0.382533677347378	0.0565414422575805	0.156208308424023	0.51096868049134	0.609154223051159	0.0731449962977585	0.141554296491543	0.0457099918065205	0.400738234651331	0.409374922010501	0.243404645297438	0.493565511284283	0.416955629488088	0.057230349983797	0.309235650485047	0.422434564571725	0.234621823159151	0.366736468840392	0.443696993319783	0.0985931043585666	0.291638279983734	0.389985941685741	0.191778527981319	0.103267219578389	0.103848600306713	0.521464338893678	0.155507787358781	0.169704495504708	0.451583015365714	0.408896266479243	0.313183352671024	0.329001478061375	0.157385614777148	0.054399312359359	0.138051985593135	0.408551149594884	0.592840395409076	0.569452080479828	0.545460722981412	0.312414878534028	0.00642856717971411	0.267440524847255	0.161662464140154	0.568897242986268	0.453175964078893	0.240482536743447	0.211571481099217	0.524862649035335	0.634590008299377	0.0642677023989327	0.132609809341694	0.045135075428618	0.416868064115571	0.365713164644112	0.216245212758259	0.499039735538219	0.416014726700386	0.0526981016927142	0.321447326632556	0.47727842715075	0.216496495510403	0.366005824506137	0.459608483803053	0.100619155225054	0.315063204738336	0.381802278408534	0.178877643386869	0.126751368643926	0.110544790258913	0.529244999318611	0.160876178580758	0.165880685875886	0.506857508291529	0.384642186360309	0.321957102794128	0.335619432644567	0.168578547213438	0.0642281667171413	0.127250902708959	0.454106853565676	0.59086782954249	0.557602200304378	0.556983969805782	0.303678201851926	0.00874940134563022	0.222361035763739	0.175206340810995	0.571318707962963	0.447802194719698	0.267947219929385	0.194963811729069	0.544982903941854	0.396210428962205	0.151823735220709	0.383240251964984	0.191460623065438	0.794405082920577	0.21147685300156	0.276092252357842	0.500783273908776	0.427167134480793	0.0606518899575769	0.345879099716647	0.220805862880761	0.339552014968731	0.410871358499571	0.494371942285246	0.338701798391563	0.342044947016238	0.300681991351897	0.218373445545681	0.0141792136916287	0.0284053004181329	0.539586459097549	0.281360818922521	0.431780325951391	0.540662113336751	0.503230464261655	0.529273534908377	0.336555959950729	0.345907696785831	0.0085739313196446	0.146462137003434	0.220951134703771	0.661810583461124	0.661979676130808	0.438523433892094	0.411648697686619	0.00382192544549323	0.250758867049423	0.0204948225839338	0.579276835456572	0.657443370683776	0.321962740709676	0.215676308686677	0.662063701226733	0.480753667498913	0.187721827938449	0.362928090182644	0.271851480949808	0.699778257494647	0.186630422660689	0.375265550951881	0.51241226901727	0.455899888433878	0.0438023484081078	0.382806998872494	0.235473024482649	0.347804012268462	0.414870936420974	0.550416000315193	0.38242229931392	0.417136451932936	0.189796374434188	0.355184383169843	0.0983053737522548	0.0239669771956628	0.511383084188422	0.338319965224727	0.390793565840135	0.474715929756808	0.537448949956357	0.596970914609012	0.221992823501546	0.337267488309993	0.0169971115439224	0.172645812021128	0.19282178351564	0.653556342863711	0.813281824215707	0.514184829672134	0.376308660244173	0.10183172417189	0.153008671016114	0.0556146692770381	0.608550844273893	0.643473111114413	0.375123967651481	0.170892756208031	0.371065703584356	0.543257525016591	0.0710502640697481	0.199258541101963	0.0732637815034948	0.22735177005406	0.386185986783176	0.375884559395531	0.276515662161491	0.152428224425162	0.0925011428665134	0.0126869820211655	0.162309087349788	0.236980139071375	0.29268387022854	0.401706395158544	0.255783282529758	0.18297973598409	0.0507501363739819	0.222980026275934	0.0645682810774591	0.117379583573813	0.467948179800392	0.158273663794592	0.243897828992051	0.388907874588092	0.431859270774387	0.386450526891203	0.487268598245652	0.153030620963416	0.051790653167538	0.385250109641021	0.373542147740819	0.415928455461808	0.586860252946813	0.286438641634686	0.33986126055022	0.0145128359303682	0.258338259760933	0.0926119448673644	0.256957694410499	0.375365977187806	0.224188702096699	0.31102706519304	-146.026502675471	-148.036280972037	-186.976430949115	-176.753958314021	-193.450864469754	-184.393289386112	-171.09786780755	-185.518716332656	-146.797452961625	-117.745127149438	-121.69950733445	-60.4323419982088	-55.0232087871688	-47.6687514754139	-70.3106281846024	-48.8386710063345	-41.3579529436711	-39.2141880874282	-44.6882504077528	-56.8752913346561	-51.9963395856905	-57.9231407337081	-35.7595203258432	-73.1827007310382	-57.7306862153888	-170.243787414239	-54.9270203848296	-85.398223866849	-54.430272728853	-166.732725808274	-63.667280275069	-48.507101327019	-47.2886366478921	-119.497184532599	-171.664651302212	-62.6687927000019	-47.6897613383023	-60.7234719384348	-89.0560064685045	-177.128429186824	-84.7564162969867	-166.937840250149	-60.1394645964342	-147.777062605054	-76.5007083393485	-72.9017643582617	-178.724488617668	-45.8711564914162	-55.8941050907335	-119.942536996393	-121.578353086928	-159.089587839776	-171.187685944827	-79.5986546783505	497.181372795004	648.595557633462	591.317317339175	606.548780456365	653.666612762407	681.63628889155	694.769675658242	696.607906402348	685.067684168234	673.826217698488	677.798718155875	530.734402944089	514.25819945875	496.636781280509	555.267740989301	477.596212918412	418.867686819778	390.120078117897	431.664521103346	506.938965011701	496.820487693379	540.803257209296	468.472590791713	527.930283488606	480.381124703555	660.999314764712	510.084196622986	610.510737792887	515.110973704428	599.609120383655	542.550168883085	500.343453520306	480.891897617748	678.091713905205	637.828521036056	555.670607107611	469.516452043408	547.268185278237	619.573563232483	612.446054633911	611.073546507252	696.256841070927	539.82763943907	679.852166917531	539.537963947014	567.823631414671	681.839512292103	459.786670909095	527.463561836156	678.828370389098	676.877700372505	712.376331805144	697.120151684877	563.122139568993	0	0	-0.105508550608209	0.15594686140243	0	0	-0.0894391160993712	0	0	0	0.198402787463382	0	0	0	0	0	0.130256910130536	0	-0.310973777080049	0	0	-0.555234731834284	0	0	0	0	0	-0.150155992135664	0.0927207637070364	-0.0296284579972631	0	0	0	-0.000845335607751071	-0.249690364077716	0	0	0	-0.31911005150776	-0.371474041105538	0	0	0	0	0	0	-0.0649269137150713	0	0	0	-0.273436571829506	0	0	0	0	0	0	0	79.2094536345053	140.202755775444	0.746870073489845	0.00562213039485767	0.533232323232323
10200	0.410337873468147	0.654290141397017	0.163182253451379	0.0024781091660576	0.00176114948748566	0.445604096322381	0.331937279774412	0.087455970649743	0.77380773937323	0.419078480572803	0.00120192562746847	0.436533708743559	0.446269636079883	0.544171976133883	0.206570558665158	0.0784813184131653	0.00134482569091129	0.144982498511467	0.186382538787394	0.167961946290369	0.00139194449528455	0.117602970017119	0.54729603391495	0.16284961332766	0.1078385009688	0.722493732753607	0.398362567309411	0.035672232733271	0.00188458323638789	0.347155066881449	0.00384158257485814	0.0598184054719931	0.164249585065352	0.555629946828381	0.888522425820506	0.761414964377153	0.188582052460798	0.00382512736255404	0.00126382771969851	0.0435199948274017	0.998768062398977	0.719023798057923	0.264414530263465	0.00144534267624011	0.544498026882098	0.640448086582003	0.220622993283426	0.065072477255709	0.132684563831149	0.595028497290393	0.454476501162765	0.0679738067440309	0.641673315406653	0.374576654433135	0.0593770590181472	0.28395470932077	0.412120775985202	0.234089538545021	0.395354757987071	0.465994872804906	0.00122657380545396	0.28439864660483	0.416378075148749	0.168864968228231	0.10222396654423	0.00177203065924097	0.611487203495606	0.336741638865705	0.130039796830206	0.480991256629495	0.775838920123299	0.416298988867738	0.366709010755283	0.165606335210773	0.00773974346760623	0.141484901376523	0.406848340094683	0.577767263823468	0.890304333994405	0.559789923173599	0.393382524162418	0.0045102009532572	0.289084079484706	0.00122671293112938	0.525797568560562	0.851059438567416	0.250162915801504	0.21240192787184	0.494110588821023	0.395777272206913	0.366258081183134	0.415423879596492	0.224364191488784	0.555240906544197	0.278109810360793	0.134052472757749	0.587353176709416	0.198837897408978	0.00146390214145252	0.190685427939151	0.239053325150409	0.997757851940516	0.281439922788967	0.41585646702228	0.00169252946234493	0.153684739426547	0.277670559798607	0.475351479965856	0.162315389837557	0.0416799075056224	0.60127143799275	0.448936137843156	0.277148794327777	0.73441382910764	0.847166075420807	0.777173936731714	0.0677180997299694	0.149638858951668	0.0091787634073321	0.00115105326626821	0.289904703131009	0.863287260017103	0.768748966794058	0.872273290656359	0.435949002176169	0.0258925408289966	0.00180780076472465	0.00181107141698202	0.674551542994396	0.64839775236511	0.471025090996258	0.0452056015698752	0.479438040270325	0.426363217645488	0.339901740202357	0.344685277643653	0.237274869391863	0.523209594910642	0.268560548975645	0.0855960318114493	0.523493428929829	0.167146891330512	0.0110899242898149	0.283879928625872	0.180047214328089	0.721547163847273	0.245856549692699	0.39524600982445	0.109680049861875	0.163911041146045	0.218641186426281	0.485248761231756	0.229928744772283	0.0545790823519492	0.56967910178903	0.365162998988083	0.247472021954779	0.712066271175333	0.797567195431526	0.711050916334951	0.00139948464077216	0.118422236270015	0.00282770190457874	0.0406701964558648	0.248785216065749	0.838097517734086	0.845470731692012	0.763977194447466	0.385187645552431	0.0278524495516562	0.0445694512327262	0.00168819749261884	0.71246688175991	0.675212779617665	0.479280966781811	0.0634537925550061	0.542338606067128	0.622940898922164	0.317219172771305	0.369148609760736	0.265477736194978	0.530581337019177	0.255896875793395	0.246148475260458	0.600443716039063	0.313073042535015	0.00104245232443926	0.403754952663105	0.183896354980299	0.604041665674922	0.31981846112294	0.535558051450962	0.172792261373959	0.192220143328325	0.238282124675882	0.56821022942244	0.160065780921148	0.0370316187574629	0.524957519989141	0.425138603249852	0.270008277718485	0.757397739216704	0.837196492647247	0.758774916738368	0.111787449162142	0.243802355463488	0.0063905473161048	0.161912361162665	0.254434793690202	0.828233720812638	0.82930842471801	0.63224099831019	0.489906189359002	0.104051933092878	0.0811346980970759	0.00119941114803142	0.789646756686452	0.720087672788673	0.493019881792228	0.00166950608621907	0.451927800076842	0.694744225822394	0.247420127039875	0.447890333106223	0.313691110688822	0.500435292625626	0.203826358778008	0.427250003161136	0.468962052028481	0.522072267452724	0.00117396886450143	0.352885872084902	0.209894185521446	0.352208594285121	0.353033380088357	0.667568031400829	0.479748247352861	0.245867531114911	0.233362529105924	0.5010740616306	0.173603343253689	0.00365412370149227	0.438635643879507	0.457582133790095	0.312447380771595	0.561688426373302	0.60997932365487	0.742227289408015	0.117382689992006	0.424582127198158	0.0044064504971739	0.371156613358604	0.123615363397206	0.816096117914094	0.886897250897442	0.572183386915248	0.467410929337557	0.132456799310472	0.15423306182503	0.035218764223063	0.575937573924295	0.845282018065523	0.435708181365729	0.153737247474801	0.676159492061239	0.470674049884675	0.20864398772651	0.397067066729212	0.281261155844335	0.752218398403282	0.198335260797225	0.359565497228065	0.432279061067873	0.487594020676782	0.0495071495953866	0.400199486871734	0.24123576611032	0.335596057408363	0.442311036139168	0.443621259711777	0.388474820040852	0.408259862667239	0.200637263388099	0.370724825426014	0.106948308609938	0.0339036273881688	0.454486817532909	0.33271613713583	0.373300448253867	0.462449365834973	0.50901969749533	0.603768982417419	0.196154184890214	0.314030038190575	0.0173055680093376	0.17031464709835	0.148309671164051	0.641427218464945	0.837496922013204	0.524805895178932	0.392793227769024	0.122090602000059	0.163669827305451	0.0564037736985481	0.602816769317502	0.645557486489323	0.403714628294188	0.195783200798983	0.666849435029906	0.375372556641071	0.153470385260116	0.438050563038712	0.223475934644993	0.864815895172885	0.157592196773754	0.348144270693445	0.578189239291289	0.475609250674633	0.0464719115193431	0.451460913964153	0.148300679671158	0.360899451312939	0.488575084357189	0.529985371215648	0.377017054120507	0.416530634634773	0.367481485767707	0.242328974169096	0.00312071374813238	0.0126252569828088	0.616046337523775	0.310415480581395	0.471755741235051	0.613773897784401	0.545140476637747	0.598495286522481	0.254417585859528	0.376545157326285	0.00745601067185883	0.0861443651155579	0.167496420029935	0.712407343554302	0.746752375426851	0.480690300767275	0.491980070047796	0.00219672927450676	0.202701181464339	0.00190920003424893	0.660817390877147	0.6678341980686	0.417911970721907	0.203814558403621	0.543714320677672	0.483843206417157	0.163044197632208	0.396485351418413	0.226713537150577	0.613404266952109	0.154328931247954	0.38094109881776	0.491514148839116	0.438555942702083	0.00191909766487396	0.353303023396113	0.234307446077631	0.254346875248342	0.342735368806094	0.709604149249498	0.359864071546728	0.288614861572109	0.138678306289321	0.252557075068645	0.061856514349373	0.00101578996949282	0.274318462281051	0.239391514460621	0.346335002453316	0.385083992536736	0.473819829349525	0.505147728339778	0.279065477750818	0.318131475620259	0.0221791054270908	0.185767940147382	0.193978727451937	0.517783912009928	0.75134226211024	0.337607161828905	0.390495925945989	0.0791378870782202	0.225639761655844	0.0716953744093706	0.511618399616087	0.565067283519629	0.28397500403347	0.177105956960135	0.479132893526343	0.544367377899469	0.0685391990907468	0.121204484340317	0.0709669353347487	0.430775710370003	0.370091689851544	0.258178884565778	0.470567208682017	0.432802430527786	0.048464079734326	0.308084101228927	0.376781674329026	0.24212610541183	0.370788680877886	0.494539342867173	0.134815302775566	0.254012057064707	0.377148544986832	0.179766754712085	0.072802621098518	0.112813419724959	0.566125699835388	0.171008976634746	0.198704921467352	0.425750805669419	0.42665496025487	0.365554429833299	0.33373389339298	0.137416350439407	0.0443149060242297	0.121619269232889	0.411412284962702	0.608645232174672	0.567032417469011	0.480164706399337	0.32609998948527	0.007718622901632	0.275872798532744	0.14717057676946	0.466610265220105	0.351205677821084	0.22289340898648	0.207924696812913	0.571880227690543	0.654047655136398	0.0682628123861839	0.104758250221899	0.0382954823716073	0.442446502414015	0.365861701105625	0.220663402708733	0.426671866304463	0.420727439532051	0.0604932177692404	0.327951669570746	0.52501782157476	0.26537360359507	0.404519786265576	0.464279630932654	0.096874921067486	0.329898322246803	0.393853282291017	0.189999554097258	0.124437200058709	0.115848145282072	0.547117727344906	0.153664045794048	0.157422809640115	0.492595967507641	0.342723459542663	0.322312277295996	0.32582226397771	0.168899082811313	0.0677605243108814	0.148883662439707	0.413261361354625	0.567941332461181	0.51875272388783	0.548243198743481	0.294230341528271	0.0107919923166591	0.201995353842409	0.196947651043215	0.601322508262223	0.443627775899473	0.257374269329104	0.203262056480043	0.39171633508195	0.460766313103532	0.0236602959341173	0.232566331700274	0.107545373680286	0.424024454428402	0.378914084337302	0.279781614959231	0.251071887787006	0.110817584051522	0.0785302278234969	0.180952495326752	0.381216475529102	0.0358698839577176	0.239288479871184	0.580544299028644	0.139701321046675	0.119603985104938	0.0477177006989972	0.100741114051127	0.128043498450771	0.107081605492933	0.164989623569224	0.211875056691504	0.142941174774454	0.342979814453306	0.328404703030453	0.191265037102367	0.409722264575987	0.00198527902164317	0.0625652708228843	0.791951441417641	0.240383084273765	0.369248491138533	0.49171191233885	0.193769902310421	0.194102814260733	0.0147442453552782	0.288715294068339	0.116842337747666	0.15416751720829	0.290032878966107	0.0884663900432289	0.172957678178112	0.242793539387262	0.389495226255113	0.0377347412040469	0.188901709081468	0.00168144236017757	0.395870592349773	0.471186419106736	0.290026892256512	0.326752934288619	0.142495807557444	0.0750571439417757	0.149488766439675	0.426668010212114	0.0714681817602462	0.115479914468941	0.620752525513594	0.211918241675537	0.126084543350955	0.0518383288056381	0.00103288956627113	0.124108046922054	0.122709596755531	0.20617235759604	0.181424126031184	0.155286439419795	0.258509216682364	0.409332953803877	0.182286053296148	0.451177636658449	0.00349626029704938	0.0355863893863866	0.68392417370643	0.287520478490584	0.384442951380042	0.498515740666484	0.215685640992486	0.0626627374420556	0.0381915723872678	0.286567727391977	0.13497690342789	0.250045100735158	0.236764129496393	0.149898282412674	0.159412959233764	0.185195401638648	0.343074732869705	0.0015596200427405	0.217322355834375	0.093350161394843	0.260303112105135	0.452892613963464	0.373752057192626	0.228278522338625	0.178687329822343	0.0683545514470115	0.161262417307162	0.427375451057137	0.00125901841982771	0.202871202579207	0.515771863567964	0.199520636397893	0.0710322869968288	0.0687434118063364	0.138137369864194	0.177665027724282	0.0755529037967723	0.0830649545466986	0.0506994933986763	0.176791476053868	0.414602572104117	0.360803252186812	0.332796026507642	0.564036760970581	0.0225721617137458	0.0508550524928897	0.690888030101142	0.224107932806612	0.429313704054091	0.3595728144442	0.165994450765959	0.116672929566556	0.0529902038339465	0.264007862024345	0.169127495848902	0.00102959067595618	0.245799234081981	0.168807221769717	0.210792159301267	0.249098629130188	0.390475437123128	0.0011936027690455	0.181115699234768	0.112846387792459	0.377930261822124	0.284894767538707	0.20684064176213	0.355128716597119	0.273635793362044	0.109488770042976	0.103597957024348	0.265451578753466	0.127284273258387	0.193406086174555	0.513109099346503	0.179541745399423	0.237378360722396	0.0162585246364439	0.101701673414518	0.15340327224604	0.0811917670495745	0.327031527686973	0.229109177329552	0.113875951457605	0.411267337802485	0.396573019136517	0.230520315760518	0.390035347924891	0.150255564360827	0.0347779841786862	0.554885390488683	0.295703934695963	0.318319095863767	0.447156844723306	0.273034970453747	0.159715516078407	0.0450730664064891	0.220337257452676	0.183898831188284	0.36109261146698	0.486780161451911	0.15582942945276	0.19596944508319	0.287525630399079	0.305994743483839	0.00194243743427412	0.044211690011431	0.0448019951078765	0.303635155040397	0.272272841314073	0.183376819199533	0.209796691806182	0.326632703763985	0.242574491007399	0.0877401920152039	0.349770257144536	0.115360132974535	0.125657759920615	0.380942004270925	0.154805437665207	0.293173301460336	0.0010192923310041	0.125288865027809	0.166596702447738	0.00131865146333033	0.307717643833408	0.177144644456265	0.118744808075502	0.348306481739318	0.47412360244668	0.305787105672914	0.457762083185763	0.0827112300050206	0.0626375072644839	0.395931501026184	0.418783224734424	0.0883733074222958	0.299330940804204	0.406677090665874	0.198813396053136	0.0111724473594637	0.232289787202701	0.245868562825337	0.318987356474858	0.347312617970377	0.00108928387351213	0.183190197146348	0.0014159711852779	0.412562481208764	0.00162565167628473	0.0344930792348875	0.133747704140616	0.275810609657495	0.234081257896259	0.332355568178103	0.00191049629677272	0.41848631342091	0.282274473361455	0.0429787374533175	0.277396651852561	0.00420988470044266	0.001559035907288	0.367080223955944	0.152756658664656	0.305694004920559	0.00244370691466414	0.152271861680314	0.00132124831722262	0.00226161525279509	0.0880580597187079	0.397198917276723	0.238724315444664	0.272104424556647	0.278946689999886	0.479748483215788	0.556560442625313	0.0993105429049964	0.00369178635684162	0.139775299825752	0.672166488529799	0.244864522069706	0.287339661516294	0.002142086563291	0.00209903776827172	0.0891589216376961	0.449886270569987	0.251827663774352	0.468949764044353	0.403242885442722	0.193314729519423	0.211598058078255	0.19491762491798	0.0844647456497712	0.00126796334289259	0.00134470976567454	0.0641073793430159	0.0015816563096391	0.131314840663528	0.0430817161960358	0.232590762140301	0.41125159091111	0.291205547406427	0.142866150505934	0.562662724317269	0.12815902230958	0.00136597101898242	0.594775957034411	0.0726640508525289	0.180140093579514	0.00161617869655718	0.00099254610125942	0.26672574837032	0.0509009826761249	0.32853164118092	0.0688850695576255	0.081266221779346	0.326718318570057	0.420628585553131	0.269672044699576	0.393099570415365	0.00157815151350606	0.0359127411897042	0.635272724612746	0.481072086839316	0.361817950497507	0.107762601489084	0.381795213171818	0.149471799278865	0.039271385826681	0.0855854076977469	0.0366701321020937	0.00127521820163467	0.568804555356236	0.149300257650182	0.165260698760982	0.248372629050475	0.364690305972903	0.00143527723053008	0.0446353509272791	0.0487085580813158	0.221626326957458	0.366665618569205	0.142419335231938	0.335620562663037	0.189279445335711	0.170029392798837	0.0759117655709455	0.404991623664605	0.0021089462569923	0.0927192220799663	0.523469892837359	0.0521378198719197	0.229587494678985	0.00093278631228129	0.21826175255718	0.121287446198055	0.0611991254686712	0.572231157496806	0.0189848318881803	0.257130669468952	0.175139670537759	0.43527569040718	0.254602148786749	0.410948589034609	0.179149502135395	0.022603047322909	0.537184435455883	0.605416567902948	0.293203162877325	0.0449112262325812	0.333642895942877	0.00215833678115549	0.0501911224632008	0.0634293092419387	0.210290515563343	0.482383820182641	0.2906807290061	0.0650295879719905	0.157735143161695	0.214286802519924	0.294886070981187	0.0353576388296371	0.000986284669484296	0.06630252912635	0.339130056128049	0.255775694276841	0.118971367930137	0.419686858379389	0.247238144004182	0.206491143595925	0.113771670654702	0.306024264042847	0.145495770673	0.101554929591549	0.376338382391183	0.244657020705332	0.227792120689312	0.0235644380041719	0.213306839644897	0.00231620562501857	0.0804166786150914	0.341186682771594	0.183880204568433	0.142932011741632	0.361646373148117	0.293424368946513	0.0620745115232129	0.409028205608161	0.12059307841531	0.00598998722063282	0.49554444979106	0.277905354172611	0.299989686742016	0.410498947970219	0.373628845831024	0.0838729135174574	0.0472081845112134	0.18899426924296	0.175358485499978	0.257241968374425	0.465750155452513	0.0907024442264739	0.221403509609205	0.136168835661793	0.379477335029033	0.0376894491154996	0.108976263297086	0.0743625475381835	0.259156671739455	0.228698833564701	0.129288337575549	0.283541220512488	0.240860115367046	0.245178181657112	0.0308478342476671	0.257390752239055	0.196079624440319	0.173529465547545	0.405947621413655	0.210423577744797	0.216330370653659	0.00107457610263997	0.198116383556525	0.143382295546557	0.0813047094588527	0.342048049795176	0.187268701170623	0.164948120440445	0.298346860510724	0.326195015564192	0.244414791344205	0.33698862391079	0.0530209857225767	0.0238334301416202	0.602169753315748	0.352568198354322	0.272806694772296	0.369260887259934	0.353569081793128	0.0778670104687127	0.0635982682991558	0.296087026894925	0.247237939860843	0.323157300331603	0.471419467867164	0.0830314162173678	0.185981394582003	0.33066795531013	0.411617903308233	0.0345331449704569	0.0777076322591512	0.106199683187075	0.230870285507385	0.370700527872023	0.19185504410359	0.270536883564207	0.187765993620808	0.203512255979141	0.0601361467781886	0.217891683512452	0.225412339947596	0.168254543458179	0.296923652921756	0.27199593299147	0.22160408699995	0.0504269048922089	0.25907555984757	0.128330674297955	0.136114678071695	0.404648532346647	0.160517884887069	0.231948758511742	0.342993897290857	0.257898510344893	0.22479843189167	0.509106297840165	0.0644205141324345	0.0422265697170242	0.540107723894439	0.3613059684895	0.444756216358082	0.575580667894536	0.368184307505381	0.0926585653299855	0.0838539732529573	0.345445212831193	0.320375417316453	0.26700303550191	0.385960579650863	0.0750151815176429	0.112314753677428	0.155784020436321	0.230053988792702	0.0318712474020363	0.0547507145341647	0.0576973297894955	0.282411806001205	0.344285530735209	0.163010197020531	0.139352119670466	0.227924930506443	0.273612390709797	0.081459761078458	0.352923404029359	0.0618742265766109	0.0207948509228074	0.343979313948808	0.149364594754891	0.207259124456885	0.0263330813279927	0.153010115522635	0.152285822680931	0.0828430524402415	0.245131969184831	0.173387007794397	0.160308704374625	0.21558979646726	0.295903430860444	0.266913623710123	0.400364390608486	0.0741574809251163	0.0751117173715942	0.602384032445536	0.522976224751247	0.229657739344812	0.304573283541187	0.344410242371944	0.112010192442178	0.0494601172059189	0.286842807931989	0.242170793522541	0.346411937508152	0.344678966656472	0.149224609285789	0.255284066786005	0.338448017845441	0.508565178677997	0.0717044225028473	0.197788886826447	0.0511152400619582	0.0873408544549317	0.396088854690062	0.47780351748906	0.281519146947779	0.105370528493562	0.115720797544654	0.00152370823611951	0.0851778047226887	0.163323457997835	0.321183625434897	0.410296300585944	0.342180285492491	0.185066385518327	0.000882841091792228	0.245552543563917	0.0352939031904164	0.118946960980206	0.50485919557674	0.0898101424044785	0.255281592870786	0.298550157495542	0.478207314669606	0.395945140409576	0.527238221020531	0.165067640131712	0.0473901850661045	0.388592120566471	0.446737759163955	0.428285809909637	0.617382664998499	0.290554796112433	0.395324616125366	0.00191870130895298	0.278416099370244	0.128393010960629	0.237079501861892	0.383326585583627	0.208563612526542	0.35255851470084	0.334678672585625	0.235232544881512	0.0189741368617959	0.347554831262912	0.00207329100236008	0.0251296016294287	0.502291758692754	0.419019161949613	0.276578511448528	0.0780870224884895	0.0624269094207068	0.00148569662372674	0.120359565232335	0.279086244513526	0.303681425209941	0.0371581799502087	0.338314483380696	0.216573505554803	0.0249743323596952	0.430213904382931	0.00173048561653629	0.218490060670879	0.447273617254573	0.0329362204352407	0.130285123105844	0.224070869111666	0.31805454933783	0.546917870887658	0.414203915547443	0.0993248590625309	0.0414986135216157	0.427171199339194	0.823021168306478	0.439473138012339	0.462422403110583	0.294155732695873	0.441943290739476	0.00151404928553224	0.370975219465552	0.0585070618259448	0.071629200634252	0.476307679068769	0.462099704730786	0.819589995172317	0.511187248132407	0.524953979944373	0.246621287112616	0.304297355540325	0.205299715794244	0.465547211801737	0.291583729979878	0.181886841986462	0.496269453060984	0.277486718098251	0.0156872627582511	0.334213036652306	0.230709916770287	0.563126085477189	0.28803903392935	0.477386471073418	0.151602249555861	0.174494673795226	0.212221133249877	0.497741907980848	0.159383279097571	0.0450728513339553	0.463678796329143	0.373698690461348	0.208646427334921	0.707111004304208	0.76277471435264	0.65630686392035	0.145801872627874	0.199342909949706	0.00622228044822266	0.167935622034766	0.25915528591063	0.814932998449865	0.798368635490137	0.626566395705344	0.411872426414163	0.074983836552633	0.119916086718329	0.0115180787431581	0.72485182571852	0.688856661986994	0.437091403466818	0.0165360956697227	0.165819044795087	0.354533386345818	0.0393984062078706	0.10401060266323	0.0784065683556923	0.277556642430413	0.255173246287146	0.16454686942779	0.288259929909308	0.254518705962013	0.233325164440604	0.0459914824729365	0.258055029247373	0.162433966398991	0.155496652093858	0.393858638381748	0.20809569010009	0.195823509029027	0.0155201462990599	0.169992480959301	0.127027279287339	0.086845148427469	0.354318801812398	0.165481474326823	0.1624520747221	0.357557703020042	0.310533259080462	0.251965643868877	0.348913766888121	0.0724940364426687	0.019670990941381	0.569155362295476	0.327270113503595	0.297859444010088	0.364475230456428	0.349473560099697	0.0939324734679544	0.0469677707340867	0.258463210193098	0.22029677825029	0.326966583103038	0.439885804530083	0.0573346911824122	0.194266134412951	0.374947724312157	0.536937275871475	0.0536755274860841	0.181094376151877	0.0659027974017076	0.32110708949916	0.385298946150095	0.364899113769822	0.320917143947557	0.218266627565955	0.0928062278735167	0.140932449597549	0.281113983974517	0.235732303026913	0.290059229017923	0.481334990422393	0.234480530695614	0.233162600234457	0.0928154418871259	0.18726452727604	0.0945856865487822	0.104158235022747	0.440212465495781	0.151975765362878	0.204771743253126	0.397837532622541	0.480639931796338	0.359009591589058	0.492509708404562	0.173549241623916	0.0460280073140279	0.414461105956873	0.347445477766684	0.409442442101859	0.57285875741107	0.29607713810939	0.299529568329302	0.0179723429784149	0.208228546933452	0.134585386526407	0.248753229202108	0.38091890375182	0.214209202079429	0.274066218962058	0.20795146113979	0.313718815414853	0.0385907731844142	0.110958888375445	0.0859345082311277	0.297923138916283	0.233528749949131	0.175461744365841	0.309046401076787	0.271244267980931	0.214049286394268	0.0788010630567697	0.30780696772887	0.140691581126692	0.115687130986086	0.400006001370853	0.204656876117601	0.230649218066668	0.0218779211840987	0.133053765758159	0.12725844801368	0.0782649047170916	0.299264767120788	0.170963961904168	0.167990673135347	0.372867786636802	0.304898847634413	0.202460985808132	0.371885463707361	0.0942129517399644	0.0299651436208677	0.554565540427351	0.299124915879766	0.265716866484561	0.363529680569106	0.345996988741081	0.114258812909809	0.0482040572498591	0.222875342269712	0.220653412430099	0.308898439146134	0.430846359529959	0.0842007614776918	0.213900423578497	0.510510887968982	0.543524604335346	0.23344600721709	0.0486958609206336	0.155538937567738	0.614023258956568	0.355395917257522	0.118339101801325	0.686998201401825	0.338468083329232	0.0177509710003076	0.34416034486384	0.331751965411934	0.493057138026457	0.273151706946821	0.209317956317982	0.00113804583287808	0.19355814021415	0.217133041026344	0.482270370201277	0.112648727839977	0.029220394769434	0.577771141933723	0.332180729925652	0.123080282020204	0.778299271643533	0.804107640940399	0.415125973248034	0.154467828731627	0.258573908719633	0.00595356113728739	0.107476186923174	0.271282287011092	0.70943734743924	0.872666808357188	0.689658576290899	0.445537010736905	0.00181602967630584	0.10413580771742	0.0194041504578992	0.755891902584809	0.796265768674744	0.402496713718102	0.0329929841528697	0.227748877815668	0.343790450361588	0.0281571438346076	0.135729917735077	0.0885472553037729	0.333632554444905	0.258197049592199	0.19634116379692	0.317058904440135	0.278473275576189	0.178833313210271	0.105361650463951	0.284093527070138	0.111163661895866	0.133315296566767	0.460751821483093	0.188188660388014	0.226280333780949	0.0438988513162564	0.161706618648163	0.154857218563409	0.0746779889377395	0.297583999192586	0.189310822913016	0.177972437133955	0.390215333628672	0.389118635443169	0.230370355014965	0.375378533253264	0.107589137463541	0.0329575568205878	0.505644929924621	0.331340596414847	0.282565363139133	0.393677544933709	0.365298205472963	0.153058238736498	0.0524446330006934	0.209240405391423	0.190852687031225	0.333041966824164	0.421776116909259	0.108759874253278	0.197058662782638	0.236218583289374	0.322644205560679	0.0162586820366049	0.0959024161913487	0.0561485580752827	0.236035888216637	0.302596723316511	0.177152272874111	0.222884671635634	0.236239596420694	0.236886699488793	0.114289669507103	0.33401954816756	0.111435260934401	0.080909349758987	0.426369480585041	0.171029481450537	0.230385329776101	0.0268572818534651	0.144081058059887	0.178394279437741	0.0718006079727332	0.243466455659519	0.146500909789794	0.173780964472085	0.313970892938448	0.320863476973894	0.253087491158361	0.368119701453783	0.0882251672124955	0.0452305622414289	0.519422705062213	0.408831896860289	0.20947544200703	0.322944876197006	0.361080950984002	0.152448730925635	0.0572124402432066	0.224596634298273	0.218565758426745	0.329400000021264	0.384867736159696	0.098588094273263	0.224448084195804	0.243738856188101	0.343632234361094	0.00215288681925169	0.0833253264573382	0.0504636946979305	0.223449367105996	0.257929909384322	0.181796419435945	0.187760023920479	0.279008198079156	0.235343790580528	0.0914779674079265	0.350881234535512	0.0929612002221155	0.0730675534308627	0.429398668005976	0.141276927055151	0.264664103428979	0.00123898963412293	0.155743383463536	0.194508875627103	0.060122217869349	0.288814661597141	0.161541754112225	0.196117929482342	0.294440577420966	0.361587551109326	0.285930186060176	0.412083918034417	0.0871409513177617	0.0508941344263408	0.51410249673641	0.411896084134571	0.19571896906321	0.291327814013853	0.386348489139589	0.147716217216637	0.0576925354897687	0.198914325826688	0.206517475025831	0.300305632612839	0.357302362604379	0.115943142839599	0.209782214651735	0.490498159011511	0.588436038525562	0.0766654427771025	0.122883039370989	0.053970252168206	0.410527369367001	0.358026952721079	0.253025096988371	0.480591754916956	0.43120999788478	0.064561032543531	0.326329576582415	0.379589930401456	0.251054331971782	0.355506429643955	0.494227503346902	0.137354368596728	0.254869906200564	0.362206082565068	0.16939979547139	0.0838037221986257	0.0996315811639221	0.534638113969209	0.164743610303874	0.172615274743223	0.4397532805919	0.398618828148579	0.339515298090177	0.332098999599947	0.151088081837503	0.0450736908119018	0.128184206792072	0.428861516690656	0.614195012074791	0.530452296133332	0.534698239532238	0.319522783099316	0.00606769687957509	0.267925836756255	0.143063603511911	0.534609321920434	0.398733433017175	0.225523212185117	0.211014141378331	0.468388357330043	0.486136653156287	0.267557261013689	0.276694579454434	0.191569772437954	0.51335985661913	0.311617085980875	0.143878544344792	0.537402357936486	0.251344351843203	0.0186932836234073	0.348967149175855	0.244887779201892	0.638725018154427	0.293500925954697	0.394248569775747	0.131595825252624	0.165326008868307	0.242818433421454	0.502935139051589	0.17021022040433	0.0401096654324533	0.532321219475802	0.36943253451369	0.200767958576803	0.709430665003225	0.799063582509103	0.651147626407163	0.10595328695308	0.177933895031885	0.00386400848032234	0.0939813179089245	0.245203979232225	0.791980756507819	0.832521554697205	0.648054406674412	0.396580588790903	0.0437011160716288	0.0924707839813188	0.0138867953079467	0.72247823098095	0.693061907004757	0.430031484813532	0.0208872914378858	0.275272760184671	0.399882080000919	0.0310135130828712	0.158575216589224	0.0786089455094581	0.352636409510277	0.377565057617395	0.255792780690089	0.270582470329324	0.245496838514078	0.123023213237527	0.129382094811503	0.368164159808252	0.113264431892008	0.168545604289025	0.515219447428135	0.170891774110434	0.16801183669921	0.0519924829783504	0.107965389747221	0.130420085400437	0.0903437622734076	0.279333209068478	0.157162358448138	0.154013772630271	0.319877901957015	0.390732754153177	0.269222501487631	0.464715185001157	0.0934391876470436	0.0360788076164502	0.552982581933678	0.329769412697621	0.349576265534172	0.46338521696531	0.263708931133476	0.17332500137562	0.0297687381620312	0.273465120872039	0.148359592424646	0.279216022287298	0.31660542813434	0.139837323818848	0.220980930914103	0.239503588252519	0.323390021095542	0.00102194254457468	0.0413073506712065	0.0497321247189899	0.198733460202414	0.218653890548337	0.163093313599151	0.180018326761684	0.318905555295936	0.239890224674991	0.090956297802968	0.351873336818195	0.0537274674915288	0.0433346423871381	0.464848906787239	0.119635433592237	0.264189203338741	0.00154178264292238	0.150513388336341	0.179909256920147	0.047007925516297	0.304677600252989	0.182914790568513	0.189313026938224	0.288935956535759	0.349226945098522	0.273589525032034	0.371919974427428	0.0979426958863124	0.0475513763363951	0.476771687148695	0.467810189214913	0.223486420153729	0.256139650906669	0.379455403717045	0.17032782303703	0.050122715313725	0.172563162470198	0.212818906097085	0.328128677371887	0.365474751559386	0.131445695540184	0.190895513906044	0.271359793962835	0.373234041078213	0.0230065573134728	0.193074662845666	0.0808621576420645	0.345869283257133	0.404246675030065	0.296023442087436	0.235607213496142	0.237178294456929	0.117735894564925	0.157335165665235	0.388149090446343	0.107438211121466	0.165830349465989	0.571422040277686	0.201770135274462	0.13293972432626	0.0496986911027796	0.0967089996796137	0.143438058317769	0.0893154729115921	0.239229362622573	0.158173562914442	0.142525255905928	0.347462392242185	0.3846888079969	0.255372868109151	0.423973845491037	0.0321326242238292	0.0447273213745767	0.622750260635941	0.29142710978863	0.370439533502439	0.488908199100821	0.250474072666129	0.134862893229776	0.0399790191588804	0.26866388561222	0.138060402615679	0.252224437811722	0.296348295329545	0.144985121983044	0.222387977563208	0.344683814796351	0.506670095657038	0.0576844579956959	0.20288887012576	0.101100810097547	0.394118159948998	0.33499850318866	0.311573689316246	0.333017352306338	0.275715892781034	0.0881374828160542	0.195990750485575	0.253473260965352	0.169270030214526	0.22885053275485	0.554232027508191	0.213846117582975	0.241186157576316	0.0856983600574731	0.165433476972171	0.136312499900885	0.0917436178743879	0.375752390407391	0.178544592476416	0.227800265839364	0.36566411560197	0.440742495411287	0.344572686810859	0.412725232777036	0.14374565175734	0.0302950063097999	0.44678793469588	0.297920532348151	0.391734776949003	0.595602233688045	0.33016838181195	0.255367638029035	0.0407960438086176	0.196825119584077	0.135576315458586	0.328802850147735	0.379624967195927	0.212301620292544	0.22291415918195	0.476979914737892	0.42876557331541	0.333706550755056	0.316224527936598	0.22530952839158	0.495705472920932	0.302469491860383	0.111179187503944	0.547369692084594	0.181489880338891	0.0113117420693266	0.27197780437581	0.202222422189156	0.751985045663869	0.260073152117095	0.389103970080598	0.0824523993554001	0.158888438341808	0.233814501754246	0.497229744922063	0.215913915238529	0.0365435757166607	0.570346562820449	0.400960852140884	0.243010520987673	0.727869656480843	0.806509523051987	0.710857018385899	0.050304290511936	0.128094070764243	0.0034938193128911	0.0558008428008039	0.252328577019297	0.859481603957061	0.815513262654615	0.760136214603294	0.432667789577737	0.0370511718896425	0.0477522328299369	0.00105472366051634	0.711004433232968	0.669440543828049	0.460546444101105	0.0520476014456535	0.350869038179702	0.569534894777167	0.0553175717121494	0.176149430099873	0.0806296980963636	0.354993572186953	0.369424786997639	0.329390475902007	0.312411935408617	0.267286869077778	0.097333653136976	0.169552185172402	0.270483946017667	0.21150480531227	0.266117384184665	0.490718452825302	0.206980384848687	0.199167186546592	0.0763506324604701	0.177225741106324	0.120703742653468	0.102895224417643	0.378007231204952	0.154188056568215	0.236249575477082	0.385743315969758	0.422254867416459	0.333504915028648	0.501822878265062	0.154331365040203	0.0375690485369584	0.437059073850815	0.306909872313063	0.381641044599497	0.615124077037535	0.334307501891959	0.286387122277069	0.0365088166588529	0.212290001087362	0.132842373789478	0.239517256844655	0.412945531480994	0.216553712716639	0.244446419230638	0.65403107062248	0.471549210756045	0.167784474516701	0.368994792223914	0.240512103898985	0.70969673114192	0.178542141095221	0.372872298823428	0.48572845056542	0.455045586297354	0.0420924966974496	0.380376105524533	0.211858483962436	0.347072858077129	0.388311878392327	0.615711604825969	0.340254653781703	0.414316015217737	0.213828339636392	0.293917018896343	0.0781180599664411	0.0233542631694474	0.482689770024962	0.30234358806756	0.391395052795072	0.498479399389271	0.507087087873116	0.567447647526703	0.258056514170428	0.330114781143366	0.0136423946775482	0.162016294843944	0.178664091723031	0.608920947765734	0.800615445496844	0.481947860412939	0.379475251688023	0.0855382308066614	0.171977695449199	0.0509152859387291	0.571488895851673	0.653751997809166	0.372080182905679	0.160418247953202	0.282646041841624	0.388094750035995	0.0289218408872554	0.195956327457875	0.0785229448754534	0.38464578170372	0.403358355502592	0.307852666798455	0.252833097408714	0.187357999524684	0.0967146476229942	0.157719002371838	0.397263589288065	0.0903883756729979	0.15455141769163	0.589242046516959	0.196112516895849	0.121188715246711	0.0496191327027068	0.0753045546459369	0.14000548255041	0.107399509125404	0.228489913127915	0.195673447756096	0.166524653370367	0.323027367248639	0.392811968931954	0.227192258810393	0.414449735577319	0.00133731033989797	0.0500361765365423	0.651949076007813	0.307224267357262	0.38430445417624	0.531808601863936	0.221293637919206	0.125644223468535	0.0427600927779464	0.280713764744435	0.129643271036612	0.238279318397022	0.266635324141656	0.138801285532516	0.171679156260263	0.553802091602619	0.495506019679169	0.1386317942038	0.347875662134898	0.183871087622707	0.59356861943754	0.188417452451708	0.36517408063472	0.453246846895953	0.42534016562015	0.0311469062499778	0.325575286592158	0.196787204632375	0.293306823595105	0.344170088549518	0.681989963150189	0.312664845936434	0.367373828556589	0.16002262981691	0.24186815707721	0.0663398318854875	0.0260835104745959	0.388093115059351	0.245769109328426	0.323500957439771	0.472058285448506	0.47517310215306	0.506084458185379	0.294291466907554	0.271436481351762	0.0189701923043537	0.216265780024635	0.20840829887032	0.552232099774056	0.763853085697703	0.431208253071416	0.363090588484159	0.0665861689096777	0.17593595029685	0.0580185340159429	0.552225729737567	0.631872274700807	0.293236131862639	0.176179524243667	0.326783538793308	0.536243087112184	0.0593153654309688	0.207389327168193	0.0561468650274003	0.10212825991248	0.383010694987143	0.460955402300349	0.307617721883827	0.122761767511658	0.0954768185677567	0.00103642540150642	0.123795574143829	0.212392076434381	0.30107486136842	0.414544700104256	0.312124203838788	0.188145329252207	0.0324359087092021	0.254389141780207	0.0395356666537999	0.118392513781975	0.499439927954321	0.0988145355885778	0.23547595410465	0.351362547536326	0.468959004708027	0.384658665648478	0.502137261572639	0.160422365812993	0.0497148264625462	0.357530124008623	0.453954503661345	0.435816428634392	0.615699809571268	0.314070665353848	0.37632979506002	0.00126287148091188	0.286018687844297	0.122351032299184	0.241940230960463	0.420226884442601	0.233710701094322	0.394341355962694	0.253376971741567	0.395786139270275	0.0320045600891551	0.15360477311329	0.0987183483783093	0.383538730523719	0.311183081052876	0.25954783092399	0.345519915468887	0.314288083243022	0.144184927126624	0.130861982883949	0.286347770724069	0.124624877224828	0.154520243035263	0.512005714856477	0.17778934811717	0.22514852704823	0.0429177608427165	0.12934348368579	0.163900626332823	0.074304537614339	0.33103332013388	0.197490254448538	0.166909450930275	0.38920486412366	0.427956017323143	0.271416992521025	0.375453326198764	0.112500653772879	0.0376313687544878	0.513029461901271	0.290994964142616	0.345396177579597	0.455499024054673	0.353094301610614	0.172878262189401	0.0457668888589965	0.226859498336173	0.149887023179116	0.354282452405998	0.422623279543469	0.148195236460148	0.182588993042053	0.434862747754539	0.67151919156037	0.246148093802794	0.450141528167677	0.32177792322857	0.466997107660856	0.189677988654447	0.385510707368086	0.426071972032571	0.550340144911452	0.00730614090246308	0.350324369838398	0.220263769261287	0.37972020707594	0.341406157180836	0.618295408151626	0.434071620977733	0.260421024961588	0.21189126930655	0.506617503718721	0.156275851370661	0.0139340991866244	0.465296701697371	0.440103383124406	0.290659627294633	0.55627412948773	0.581261197775903	0.723783733951477	0.124055061886677	0.386889068547078	0.0052298870015806	0.369145604386558	0.159665740252673	0.813629458679072	0.875729691561004	0.540434711991351	0.453237888673048	0.126687612795051	0.153816089092977	0.0392470230314936	0.603427997022948	0.791510178610569	0.41238646421048	0.134535758069127	0.229173051353798	0.322951964846716	0.0011969689657643	0.00623373021101916	0.0574508540074809	0.189498158450157	0.206913872501846	0.197842298468553	0.157840818148491	0.345055621470862	0.234674902371592	0.108068232316911	0.389088577316393	0.0665665939499984	0.00130686665032905	0.460448178630269	0.106512152218062	0.292249084232458	0.00141277174291023	0.136000072135326	0.200320724270954	0.0559518450526995	0.282913470919234	0.184028879197494	0.160302454015251	0.325698370046906	0.30681189034582	0.278756500645593	0.387294772805494	0.0849524248520877	0.0452214690663425	0.519341753335506	0.493441736206934	0.220092478655094	0.227554571769213	0.379959514015845	0.183363836850165	0.0453781885199292	0.200830199819371	0.191712674586132	0.333176083031775	0.445640709435231	0.128131227250129	0.178988636057422	0.196819480215754	0.356160572730675	0.039147267855047	0.0592223087319175	0.125486983965606	0.364532412141601	0.276893625531621	0.17164543132261	0.258440107548252	0.219996381974498	0.217246496927681	0.0733047189338116	0.224768277862632	0.191908092433054	0.160093705042188	0.309004831572451	0.237150002308975	0.212994578712178	0.0398263484089655	0.210437475700397	0.109344813104178	0.132421488315705	0.379338799655341	0.182335996258707	0.157450047257131	0.348640722019718	0.247037766161374	0.263044812636831	0.338830686410283	0.0721792164476982	0.0255535534361561	0.536772062528335	0.29954926809708	0.242424204910956	0.367452669373948	0.387156768055693	0.104291541263191	0.0773676245641551	0.335180226441613	0.280697869938518	0.394681599807994	0.382533677347378	0.0565414422575805	0.156208308424023	0.51096868049134	0.609154223051159	0.0731449962977585	0.141554296491543	0.0474813662107927	0.400738234651331	0.409374922010501	0.249292841884416	0.493565511284283	0.416955629488088	0.059625400113406	0.309235650485047	0.406464558927525	0.245291316710383	0.366736468840392	0.443696993319783	0.0985931043585666	0.2740144384307	0.397386135337211	0.191778527981319	0.103267219578389	0.103848600306713	0.521464338893678	0.155507787358781	0.169704495504708	0.451583015365714	0.408896266479243	0.313183352671024	0.329001478061375	0.157385614777148	0.0483368461579882	0.138051985593135	0.419558677240133	0.592840395409076	0.541973723356468	0.545460722981412	0.312414878534028	0.0070783098375279	0.267440524847255	0.161662464140154	0.568897242986268	0.453175964078893	0.240482536743447	0.211571481099217	0.524862649035335	0.634590008299377	0.0642677023989327	0.132609809341694	0.0386308708350184	0.416868064115571	0.365713164644112	0.22845405147461	0.499039735538219	0.416014726700386	0.0456721930488259	0.321447326632556	0.484096237511598	0.257507468850996	0.366005824506137	0.459608483803053	0.100619155225054	0.322192663430859	0.384749045115168	0.178877643386869	0.126751368643926	0.110544790258913	0.529244999318611	0.160876178580758	0.165880685875886	0.506857508291529	0.384642186360309	0.321957102794128	0.335619432644567	0.168578547213438	0.0617997063693456	0.127250902708959	0.431236329783904	0.59086782954249	0.537671636957727	0.556983969805782	0.303678201851926	0.00975497730860345	0.222361035763739	0.175206340810995	0.571318707962963	0.447802194719698	0.267947219929385	0.194963811729069	0.544982903941854	0.396210428962205	0.151823735220709	0.383240251964984	0.202299477692283	0.794405082920577	0.21147685300156	0.272242804051264	0.500783273908776	0.427167134480793	0.0562437887718618	0.345879099716647	0.214417679189242	0.333748458371313	0.410871358499571	0.494371942285246	0.338701798391563	0.338867139049877	0.338231659739058	0.218373445545681	0.0141792136916287	0.0284053004181329	0.539586459097549	0.281360818922521	0.431780325951391	0.540662113336751	0.503230464261655	0.529273534908377	0.336555959950729	0.345907696785831	0.00801537638666805	0.146462137003434	0.219914346098886	0.661810583461124	0.676359646021723	0.438523433892094	0.411648697686619	0.00371301165198972	0.250758867049423	0.0204948225839338	0.579276835456572	0.657443370683776	0.321962740709676	0.215676308686677	0.662063701226733	0.480753667498913	0.187721827938449	0.362928090182644	0.284799714028764	0.699778257494647	0.186630422660689	0.391292573830408	0.51241226901727	0.455899888433878	0.0445995929290363	0.382806998872494	0.230925539583954	0.35592086077498	0.414870936420974	0.550416000315193	0.38242229931392	0.397907611131379	0.189125070916453	0.355184383169843	0.0983053737522548	0.0239669771956628	0.511383084188422	0.338319965224727	0.390793565840135	0.474715929756808	0.537448949956357	0.596970914609012	0.221992823501546	0.337267488309993	0.0196794851551212	0.172645812021128	0.16624863169228	0.653556342863711	0.808066293820009	0.514184829672134	0.376308660244173	0.110316940712245	0.153008671016114	0.0556146692770381	0.608550844273893	0.643473111114413	0.375123967651481	0.170892756208031	0.371065703584356	0.543257525016591	0.0710502640697481	0.199258541101963	0.0703382855423279	0.22735177005406	0.386185986783176	0.389430170661738	0.276515662161491	0.152428224425162	0.0890262237862068	0.0126869820211655	0.164767584887091	0.234346146541875	0.29268387022854	0.401706395158544	0.255783282529758	0.178163612933421	0.055189228296091	0.222980026275934	0.0645682810774591	0.117379583573813	0.467948179800392	0.158273663794592	0.243897828992051	0.388907874588092	0.431859270774387	0.386450526891203	0.487268598245652	0.153030620963416	0.0439059104669915	0.385250109641021	0.378320169313578	0.415928455461808	0.598438402253463	0.286438641634686	0.33986126055022	0.0114686724648669	0.258338259760933	0.0926119448673644	0.256957694410499	0.375365977187806	0.224188702096699	0.31102706519304	-146.800989079877	-148.303406444059	-185.730165760481	-177.750285360842	-192.589666458384	-184.945563043991	-171.810944144069	-186.393326629538	-146.374717566111	-118.696793749183	-121.779592067343	-59.7636688694759	-54.1880001774817	-47.0597042512896	-71.1652424569895	-49.8457898987395	-42.8430389884564	-39.4576339172263	-45.2382019426176	-56.9899019041324	-52.4346706559798	-58.0401631320609	-35.6833195668523	-73.0824723033722	-57.526989361312	-169.37052741582	-54.5338366198649	-85.8261382787535	-55.3862655406787	-165.69597073444	-63.8906924729164	-48.6471741076222	-47.5561761290772	-118.854447655813	-172.765278694976	-62.057151319568	-47.7801672096008	-61.3486304638081	-89.4388062807529	-177.135843340833	-85.099416117599	-166.934434269708	-60.9707455175274	-147.442827745172	-76.890630071367	-73.6818993854276	-180.057804086322	-45.7710169221479	-55.4932303393566	-119.448952785463	-122.040640969506	-160.299347689206	-171.605831716065	-79.8512779596036	497.782162408589	651.120169122488	592.373015437918	602.216420560834	657.369650994683	680.493037239502	694.549094144597	694.050761752958	684.181177904757	675.887475775564	678.31900026175	531.412345742714	513.881104057474	497.408781700738	556.873419840714	480.619155626968	423.161153828829	389.655695957475	431.725477539179	505.562771170599	499.015113892844	537.529902309482	470.277924270426	528.326082710931	480.373154651715	656.472020977092	508.708968766835	610.776203323011	514.71335513772	603.391037933603	543.362635608656	501.224258760435	482.183316097133	677.617288305354	641.364812386828	555.864868196675	470.013695718059	548.256417643318	619.925436458646	610.503543115763	608.023526254958	697.671722883524	540.24953911027	683.795647843204	540.4675841009	570.603081820132	684.788501021616	460.779753632893	524.482734906899	680.427091887615	677.998410673103	714.805236669918	697.394858123774	563.109690458294	0	0	-0.0790935410539709	0.170496458038364	0	0	-0.111865550149482	0	0	0	0.160765346807919	0	0	0	0	0	0.175908436315022	0	-0.323203041138198	0	0	-0.535005526313488	0	0	0	0	0	-0.157438720113081	0.0800798195845342	-0.0780674341315921	0	0	0	0.00378855154285535	-0.243443766662047	0	0	0	-0.259713778080771	-0.367594690040991	0	0	0	0	0	0	-0.0804068599784583	0	0	0	-0.270667976982195	0	0	0	0	0	0	0	97.3881710281826	141.777505120238	0.691942653991282	0.00550356506238859	0.532941176470588
10500	0.409008336534236	0.654290141397017	0.163182253451379	0.00203536162312659	0.00191128276017812	0.445604096322381	0.331937279774412	0.087455970649743	0.77380773937323	0.412034760352639	0.00120192562746847	0.436533708743559	0.446269636079883	0.544171976133883	0.206570558665158	0.0784813184131653	0.00134482569091129	0.144982498511467	0.186382538787394	0.167961946290369	0.00149822424472199	0.106546547445793	0.540583231072967	0.16284961332766	0.1078385009688	0.722493732753607	0.398362567309411	0.035672232733271	0.00188458323638789	0.347155066881449	0.00268430727662873	0.0598184054719931	0.164249585065352	0.555629946828381	0.888522425820506	0.751951276437455	0.188582052460798	0.00404162331787934	0.00126382771969851	0.0435199948274017	0.998768062398977	0.706574071570168	0.264414530263465	0.00144534267624011	0.516399110640697	0.640448086582003	0.220622993283426	0.0623702248963832	0.130314623632098	0.595028497290393	0.454476501162765	0.0679738067440309	0.641673315406653	0.341994730710762	0.0593770590181472	0.28395470932077	0.412120775985202	0.234089538545021	0.395354757987071	0.465994872804906	0.00122657380545396	0.28439864660483	0.416378075148749	0.168864968228231	0.096727580841319	0.00181347084750354	0.619168423092908	0.336741638865705	0.130039796830206	0.480991256629495	0.775838920123299	0.416298988867738	0.366709010755283	0.165606335210773	0.00876671945933531	0.141484901376523	0.406848340094683	0.577767263823468	0.890304333994405	0.546144040237783	0.393382524162418	0.00439747540586932	0.289084079484706	0.00122671293112938	0.525797568560562	0.825425940544741	0.250162915801504	0.21240192787184	0.45860300145625	0.395777272206913	0.366258081183134	0.405716879992785	0.199273982700315	0.555240906544197	0.278109810360793	0.134052472757749	0.587353176709416	0.210997600489661	0.00146390214145252	0.190685427939151	0.239053325150409	0.997757851940516	0.281439922788967	0.41585646702228	0.00169252946234493	0.153684739426547	0.277670559798607	0.475351479965856	0.162456930150006	0.0390561941447504	0.563623665017317	0.448936137843156	0.277148794327777	0.73441382910764	0.847166075420807	0.777173936731714	0.0677180997299694	0.149638858951668	0.00850737086424578	0.00115105326626821	0.289904703131009	0.863287260017103	0.768748966794058	0.874539894593861	0.435949002176169	0.0413408863248296	0.00180780076472465	0.00181107141698202	0.674551542994396	0.658959686265296	0.471025090996258	0.0452056015698752	0.446233836512558	0.426363217645488	0.339901740202357	0.359048283052233	0.204264287250658	0.523209594910642	0.268560548975645	0.0855960318114493	0.523493428929829	0.172384138778459	0.0110899242898149	0.283879928625872	0.180047214328089	0.721547163847273	0.245856549692699	0.39524600982445	0.109680049861875	0.163911041146045	0.218641186426281	0.485248761231756	0.205243469933633	0.0517953533123445	0.550625122713501	0.365162998988083	0.247472021954779	0.712066271175333	0.797567195431526	0.711050916334951	0.00139948464077216	0.118422236270015	0.00270244998093529	0.0406701964558648	0.248785216065749	0.838097517734086	0.845470731692012	0.754134650361032	0.385187645552431	0.0190267799819559	0.0445694512327262	0.00168819749261884	0.71246688175991	0.689665737667578	0.479280966781811	0.0634537925550061	0.537358947655123	0.622940898922164	0.317219172771305	0.368698560764184	0.256620372488858	0.530581337019177	0.255896875793395	0.246148475260458	0.600443716039063	0.311651787291007	0.00104245232443926	0.403754952663105	0.183896354980299	0.604041665674922	0.31981846112294	0.535558051450962	0.172792261373959	0.192220143328325	0.238282124675882	0.56821022942244	0.159031910953235	0.0394815628376623	0.491876028678031	0.425138603249852	0.270008277718485	0.757397739216704	0.837196492647247	0.758774916738368	0.111787449162142	0.243802355463488	0.00579796721589879	0.161912361162665	0.254434793690202	0.828233720812638	0.82930842471801	0.633804932408415	0.489906189359002	0.111320887787924	0.0811346980970759	0.00119941114803142	0.789646756686452	0.714532656740161	0.493019881792228	0.00166950608621907	0.459923677189931	0.694744225822394	0.247420127039875	0.44038582041176	0.325184158506013	0.500435292625626	0.203826358778008	0.427250003161136	0.468962052028481	0.525265356866757	0.00117396886450143	0.352885872084902	0.209894185521446	0.352208594285121	0.353033380088357	0.667568031400829	0.479748247352861	0.245867531114911	0.233362529105924	0.5010740616306	0.183641999964449	0.00349297480711799	0.426389098974399	0.457582133790095	0.312447380771595	0.561688426373302	0.60997932365487	0.742227289408015	0.117382689992006	0.424582127198158	0.00298646834657265	0.371156613358604	0.123615363397206	0.816096117914094	0.886897250897442	0.601937764210687	0.467410929337557	0.140366296774908	0.15423306182503	0.035218764223063	0.575937573924295	0.817384484408768	0.435708181365729	0.153737247474801	0.688694062046673	0.470674049884675	0.20864398772651	0.381595753498004	0.294678338278332	0.752218398403282	0.198335260797225	0.359565497228065	0.432279061067873	0.437033863185278	0.0495071495953866	0.400199486871734	0.24123576611032	0.335596057408363	0.442311036139168	0.443621259711777	0.388474820040852	0.408259862667239	0.200637263388099	0.370724825426014	0.111313378275238	0.0325661949576961	0.471248348496082	0.33271613713583	0.373300448253867	0.462449365834973	0.50901969749533	0.603768982417419	0.196154184890214	0.314030038190575	0.0183462425705116	0.17031464709835	0.148309671164051	0.641427218464945	0.837496922013204	0.569713962654315	0.392793227769024	0.137161594681589	0.163669827305451	0.0564037736985481	0.602816769317502	0.679483186871041	0.403714628294188	0.195783200798983	0.659364119822307	0.375372556641071	0.153470385260116	0.415950328402449	0.213647156264754	0.864815895172885	0.157592196773754	0.348144270693445	0.578189239291289	0.462412663214505	0.0464719115193431	0.451460913964153	0.148300679671158	0.360899451312939	0.488575084357189	0.529985371215648	0.377017054120507	0.416530634634773	0.367481485767707	0.242328974169096	0.00302104056029309	0.0129855224664685	0.617865157852865	0.310415480581395	0.471755741235051	0.613773897784401	0.545140476637747	0.598495286522481	0.254417585859528	0.376545157326285	0.00871127876196084	0.0861443651155579	0.167496420029935	0.712407343554302	0.746752375426851	0.488532719770412	0.491980070047796	0.00343907177173379	0.202701181464339	0.00190920003424893	0.660817390877147	0.698537312140265	0.417911970721907	0.203814558403621	0.51817497514714	0.483843206417157	0.163044197632208	0.36295561571335	0.2276495495789	0.613404266952109	0.154328931247954	0.38094109881776	0.491514148839116	0.412234939037636	0.00191909766487396	0.353303023396113	0.234307446077631	0.254346875248342	0.342735368806094	0.709604149249498	0.359864071546728	0.288614861572109	0.138678306289321	0.252557075068645	0.0630190718046473	0.00100964028115929	0.318813301513469	0.239391514460621	0.346335002453316	0.385083992536736	0.473819829349525	0.505147728339778	0.279065477750818	0.318131475620259	0.0155803364675787	0.185767940147382	0.193978727451937	0.517783912009928	0.75134226211024	0.3398808799567	0.390495925945989	0.0721321576397696	0.225639761655844	0.0716953744093706	0.511618399616087	0.565213870272178	0.28397500403347	0.177105956960135	0.483816129387549	0.544367377899469	0.0685391990907468	0.136188146430127	0.0656715666938485	0.430775710370003	0.370091689851544	0.258178884565778	0.470567208682017	0.427317778306146	0.048464079734326	0.308084101228927	0.376781674329026	0.24212610541183	0.370788680877886	0.494539342867173	0.134815302775566	0.254012057064707	0.377148544986832	0.179766754712085	0.0654100994619834	0.121271994602225	0.565347543966509	0.171008976634746	0.198704921467352	0.425750805669419	0.42665496025487	0.365554429833299	0.33373389339298	0.137416350439407	0.0425272179403829	0.121619269232889	0.411412284962702	0.608645232174672	0.567032417469011	0.467665432461984	0.32609998948527	0.00802536249278614	0.275872798532744	0.14717057676946	0.466610265220105	0.382209627016731	0.22289340898648	0.207924696812913	0.540488294001715	0.654047655136398	0.0682628123861839	0.0910419077519701	0.0393068621249313	0.442446502414015	0.365861701105625	0.220663402708733	0.426671866304463	0.44713469565983	0.0604932177692404	0.327951669570746	0.52501782157476	0.26537360359507	0.404519786265576	0.464279630932654	0.096874921067486	0.329898322246803	0.393853282291017	0.189999554097258	0.136753942061468	0.114829419547237	0.508219096555105	0.153664045794048	0.157422809640115	0.492595967507641	0.342723459542663	0.322312277295996	0.32582226397771	0.168899082811313	0.0795688838321476	0.148883662439707	0.413261361354625	0.567941332461181	0.51875272388783	0.551947318537934	0.294230341528271	0.0125061578408098	0.201995353842409	0.196947651043215	0.601322508262223	0.40484775093038	0.257374269329104	0.203262056480043	0.366945579446554	0.460766313103532	0.0236602959341173	0.211897007811898	0.0929298762789288	0.424024454428402	0.378914084337302	0.279781614959231	0.251071887787006	0.112499461479944	0.0785302278234969	0.180952495326752	0.381216475529102	0.0358698839577176	0.239288479871184	0.580544299028644	0.139701321046675	0.119603985104938	0.0477177006989972	0.100741114051127	0.141876157923939	0.0998626369803774	0.171365491191153	0.211875056691504	0.142941174774454	0.342979814453306	0.328404703030453	0.191265037102367	0.409722264575987	0.00198527902164317	0.0651677697958269	0.791951441417641	0.240383084273765	0.369248491138533	0.49171191233885	0.192704866483929	0.194102814260733	0.0177170015472694	0.288715294068339	0.116842337747666	0.15416751720829	0.314019415589526	0.0884663900432289	0.172957678178112	0.248106492656675	0.389495226255113	0.0377347412040469	0.186415173055423	0.00146126712804832	0.395870592349773	0.471186419106736	0.290026892256512	0.326752934288619	0.161437489736327	0.0750571439417757	0.149488766439675	0.426668010212114	0.0714681817602462	0.115479914468941	0.620752525513594	0.211918241675537	0.126084543350955	0.0518383288056381	0.00103288956627113	0.141017900804762	0.119790656981811	0.209887631039952	0.181424126031184	0.155286439419795	0.258509216682364	0.409332953803877	0.182286053296148	0.451177636658449	0.00349626029704938	0.0391718354420449	0.68392417370643	0.287520478490584	0.384442951380042	0.498515740666484	0.217827344003189	0.0626627374420556	0.0272783384856082	0.286567727391977	0.13497690342789	0.250045100735158	0.23902679045462	0.149898282412674	0.159412959233764	0.203480044960485	0.343074732869705	0.0015596200427405	0.203576605336753	0.0911321313975212	0.260303112105135	0.452892613963464	0.373752057192626	0.228278522338625	0.203009044035595	0.0683545514470115	0.161262417307162	0.427375451057137	0.00125901841982771	0.202871202579207	0.515771863567964	0.199520636397893	0.0710322869968288	0.0687434118063364	0.138137369864194	0.188113072886592	0.0742676255268269	0.0711243478987079	0.0506994933986763	0.176791476053868	0.414602572104117	0.360803252186812	0.332796026507642	0.564036760970581	0.0225721617137458	0.0543591715921568	0.690888030101142	0.224107932806612	0.429313704054091	0.3595728144442	0.182963068079294	0.116672929566556	0.0487997781788093	0.264007862024345	0.169127495848902	0.00102959067595618	0.247108070117851	0.168807221769717	0.210792159301267	0.240562580909064	0.390475437123128	0.0011936027690455	0.189041774446567	0.118319025584486	0.377930261822124	0.284894767538707	0.20684064176213	0.355128716597119	0.276906227791624	0.109488770042976	0.103597957024348	0.265451578753466	0.127284273258387	0.193406086174555	0.513109099346503	0.179541745399423	0.237378360722396	0.0162585246364439	0.101701673414518	0.162102586863834	0.0823593763082476	0.338513564323681	0.229109177329552	0.113875951457605	0.411267337802485	0.396573019136517	0.230520315760518	0.390035347924891	0.150255564360827	0.0420356217490648	0.554885390488683	0.295703934695963	0.318319095863767	0.447156844723306	0.276787019679914	0.159715516078407	0.0456563654649006	0.220337257452676	0.183898831188284	0.36109261146698	0.469298024805425	0.15582942945276	0.19596944508319	0.307157056768631	0.305994743483839	0.00194243743427412	0.0523898245733527	0.0478627711629237	0.303635155040397	0.272272841314073	0.183376819199533	0.209796691806182	0.346634921110483	0.242574491007399	0.0877401920152039	0.349770257144536	0.115360132974535	0.125657759920615	0.380942004270925	0.154805437665207	0.293173301460336	0.0010192923310041	0.125288865027809	0.177378862427142	0.00124830316240534	0.303174245684841	0.177144644456265	0.118744808075502	0.348306481739318	0.47412360244668	0.305787105672914	0.457762083185763	0.0827112300050206	0.0460997629730436	0.395931501026184	0.418783224734424	0.0883733074222958	0.299330940804204	0.389164914722912	0.198813396053136	0.0117366866666151	0.232289787202701	0.245868562825337	0.318987356474858	0.375657267740105	0.00108928387351213	0.183190197146348	0.00108988962546774	0.412562481208764	0.00162565167628473	0.0349568202311432	0.131764406159345	0.275810609657495	0.234081257896259	0.332355568178103	0.00191049629677272	0.411341169379441	0.282274473361455	0.0429787374533175	0.277396651852561	0.00420988470044266	0.001559035907288	0.367080223955944	0.152756658664656	0.305694004920559	0.00244370691466414	0.152271861680314	0.0012710522232015	0.00220700471397866	0.0870653939000892	0.397198917276723	0.238724315444664	0.272104424556647	0.278946689999886	0.479748483215788	0.556560442625313	0.0993105429049964	0.00318772389414027	0.139775299825752	0.672166488529799	0.244864522069706	0.287339661516294	0.00254642921297411	0.00209903776827172	0.100147275807692	0.449886270569987	0.251827663774352	0.468949764044353	0.363817452703194	0.193314729519423	0.211598058078255	0.2086717902835	0.0844647456497712	0.00126796334289259	0.00120098161115626	0.0679087168393136	0.0015816563096391	0.131314840663528	0.0430817161960358	0.232590762140301	0.392936826994396	0.291205547406427	0.142866150505934	0.562662724317269	0.12815902230958	0.00136597101898242	0.594775957034411	0.0726640508525289	0.180140093579514	0.00161617869655718	0.00099254610125942	0.26077078270539	0.0500289659799482	0.293394895900286	0.0688850695576255	0.081266221779346	0.326718318570057	0.420628585553131	0.269672044699576	0.393099570415365	0.00157815151350606	0.0480804145660783	0.635272724612746	0.481072086839316	0.361817950497507	0.107762601489084	0.393271119385617	0.149471799278865	0.0350539410955307	0.0855854076977469	0.0366701321020937	0.00127521820163467	0.584174106089514	0.149300257650182	0.165260698760982	0.266392665048357	0.364690305972903	0.00143527723053008	0.0485725404982212	0.0453930724917123	0.221626326957458	0.366665618569205	0.142419335231938	0.335620562663037	0.209248404203514	0.170029392798837	0.0759117655709455	0.404991623664605	0.0021089462569923	0.0927192220799663	0.523469892837359	0.0521378198719197	0.229587494678985	0.00093278631228129	0.21826175255718	0.126211439371493	0.0591747856294372	0.572713602592625	0.0189848318881803	0.257130669468952	0.175139670537759	0.43527569040718	0.254602148786749	0.410948589034609	0.179149502135395	0.0247930250931663	0.537184435455883	0.605416567902948	0.293203162877325	0.0449112262325812	0.359327562901286	0.00215833678115549	0.052170071552451	0.0634293092419387	0.210290515563343	0.482383820182641	0.30888590848278	0.0650295879719905	0.157735143161695	0.218685704474766	0.294886070981187	0.0353576388296371	0.000947565458357335	0.0704241351902958	0.339130056128049	0.255775694276841	0.118971367930137	0.419686858379389	0.249887038859416	0.206491143595925	0.113771670654702	0.306024264042847	0.145495770673	0.101554929591549	0.376338382391183	0.244657020705332	0.227792120689312	0.0235644380041719	0.213306839644897	0.00267789857666273	0.0872267998202103	0.361345336480772	0.183880204568433	0.142932011741632	0.361646373148117	0.293424368946513	0.0620745115232129	0.409028205608161	0.12059307841531	0.00586401357667939	0.49554444979106	0.277905354172611	0.299989686742016	0.410498947970219	0.424431845795031	0.0838729135174574	0.0436667153461964	0.18899426924296	0.175358485499978	0.257241968374425	0.462642374807641	0.0907024442264739	0.221403509609205	0.152567914677729	0.379477335029033	0.0376894491154996	0.0988641884117373	0.0839028661444782	0.259156671739455	0.228698833564701	0.129288337575549	0.283541220512488	0.22818921555365	0.245178181657112	0.0308478342476671	0.257390752239055	0.196079624440319	0.173529465547545	0.405947621413655	0.210423577744797	0.216330370653659	0.00107457610263997	0.198116383556525	0.136236139395387	0.0844116693237196	0.296931416090747	0.187268701170623	0.164948120440445	0.298346860510724	0.326195015564192	0.244414791344205	0.33698862391079	0.0530209857225767	0.0261967809308569	0.602169753315748	0.352568198354322	0.272806694772296	0.369260887259934	0.356337992016028	0.0778670104687127	0.0599711312347795	0.296087026894925	0.247237939860843	0.323157300331603	0.494937522545415	0.0830314162173678	0.185981394582003	0.342003738232495	0.411617903308233	0.0345331449704569	0.0688913046368208	0.108407381221846	0.230870285507385	0.370700527872023	0.19185504410359	0.270536883564207	0.183840080869845	0.203512255979141	0.0601361467781886	0.217891683512452	0.225412339947596	0.168254543458179	0.296923652921756	0.27199593299147	0.22160408699995	0.0504269048922089	0.25907555984757	0.139176646123856	0.126342048818677	0.414231554878902	0.160517884887069	0.231948758511742	0.342993897290857	0.257898510344893	0.22479843189167	0.509106297840165	0.0644205141324345	0.0452563013981142	0.540107723894439	0.3613059684895	0.444756216358082	0.575580667894536	0.40136103960378	0.0926585653299855	0.0618320584636537	0.345445212831193	0.320375417316453	0.26700303550191	0.388550839188568	0.0750151815176429	0.112314753677428	0.150208718101247	0.230053988792702	0.0318712474020363	0.0620260734313356	0.0512785626572779	0.282411806001205	0.344285530735209	0.163010197020531	0.139352119670466	0.225602375671288	0.273612390709797	0.081459761078458	0.352923404029359	0.0618742265766109	0.0207948509228074	0.343979313948808	0.149364594754891	0.207259124456885	0.0263330813279927	0.153010115522635	0.167754801851583	0.0922313804163062	0.246502098187831	0.173387007794397	0.160308704374625	0.21558979646726	0.295903430860444	0.266913623710123	0.400364390608486	0.0741574809251163	0.0854053346791512	0.602384032445536	0.522976224751247	0.229657739344812	0.304573283541187	0.330633322474537	0.112010192442178	0.0457805281299662	0.286842807931989	0.242170793522541	0.346411937508152	0.351337688296595	0.149224609285789	0.255284066786005	0.356994949864111	0.508565178677997	0.0717044225028473	0.196465815465749	0.0534920975185452	0.0873408544549317	0.396088854690062	0.47780351748906	0.281519146947779	0.1194096352774	0.115720797544654	0.00152370823611951	0.0851778047226887	0.163323457997835	0.321183625434897	0.410296300585944	0.342180285492491	0.185066385518327	0.000882841091792228	0.245552543563917	0.0419476913403329	0.128441316614549	0.474979064402238	0.0898101424044785	0.255281592870786	0.298550157495542	0.478207314669606	0.395945140409576	0.527238221020531	0.165067640131712	0.0520242043798065	0.388592120566471	0.446737759163955	0.428285809909637	0.617382664998499	0.343926936434086	0.395324616125366	0.00204285590408905	0.278416099370244	0.128393010960629	0.237079501861892	0.411971886010526	0.208563612526542	0.35255851470084	0.341457158095696	0.235232544881512	0.0189741368617959	0.326427592404611	0.00179688229737521	0.0251296016294287	0.502291758692754	0.419019161949613	0.276578511448528	0.078386072958515	0.0624269094207068	0.00148569662372674	0.120359565232335	0.279086244513526	0.303681425209941	0.0371581799502087	0.338314483380696	0.216573505554803	0.0249743323596952	0.430213904382931	0.0019472357128726	0.203871937937034	0.471881893907235	0.0329362204352407	0.130285123105844	0.224070869111666	0.31805454933783	0.546917870887658	0.414203915547443	0.0993248590625309	0.042047634013151	0.427171199339194	0.823021168306478	0.439473138012339	0.462422403110583	0.295697750806035	0.441943290739476	0.00225562628325612	0.370975219465552	0.0585070618259448	0.071629200634252	0.485552803532135	0.462099704730786	0.819589995172317	0.455051844879647	0.524953979944373	0.246621287112616	0.332470030015615	0.206084429916595	0.465547211801737	0.291583729979878	0.181886841986462	0.496269453060984	0.273148397261737	0.0156872627582511	0.334213036652306	0.230709916770287	0.563126085477189	0.28803903392935	0.477386471073418	0.151602249555861	0.174494673795226	0.212221133249877	0.497741907980848	0.154000353191803	0.0430092497935196	0.469674506757779	0.373698690461348	0.208646427334921	0.707111004304208	0.76277471435264	0.65630686392035	0.145801872627874	0.199342909949706	0.00601222079739692	0.167935622034766	0.25915528591063	0.814932998449865	0.798368635490137	0.633142854908866	0.411872426414163	0.0714825028200383	0.119916086718329	0.0115180787431581	0.72485182571852	0.696370051491885	0.437091403466818	0.0165360956697227	0.153932800364494	0.354533386345818	0.0393984062078706	0.0941033612868554	0.0731135070595511	0.277556642430413	0.255173246287146	0.16454686942779	0.288259929909308	0.249011016938166	0.233325164440604	0.0459914824729365	0.258055029247373	0.162433966398991	0.155496652093858	0.393858638381748	0.20809569010009	0.195823509029027	0.0155201462990599	0.169992480959301	0.121685146766244	0.0783381540816925	0.351081726551771	0.165481474326823	0.1624520747221	0.357557703020042	0.310533259080462	0.251965643868877	0.348913766888121	0.0724940364426687	0.0266776689594863	0.569155362295476	0.327270113503595	0.297859444010088	0.364475230456428	0.336392346044659	0.0939324734679544	0.0638540166017212	0.258463210193098	0.22029677825029	0.326966583103038	0.456749095331546	0.0573346911824122	0.194266134412951	0.368113426369493	0.536937275871475	0.0536755274860841	0.192557333957707	0.0769528592873036	0.32110708949916	0.385298946150095	0.364899113769822	0.320917143947557	0.226076675562149	0.0928062278735167	0.140932449597549	0.281113983974517	0.235732303026913	0.290059229017923	0.481334990422393	0.234480530695614	0.233162600234457	0.0928154418871259	0.18726452727604	0.0970985323986736	0.100567681372254	0.405010737762115	0.151975765362878	0.204771743253126	0.397837532622541	0.480639931796338	0.359009591589058	0.492509708404562	0.173549241623916	0.0311005783706342	0.414461105956873	0.347445477766684	0.409442442101859	0.57285875741107	0.327712266771595	0.299529568329302	0.0184604463130778	0.208228546933452	0.134585386526407	0.248753229202108	0.384044975098383	0.214209202079429	0.274066218962058	0.190797850770328	0.313718815414853	0.0385907731844142	0.0911524539530162	0.0751987031400174	0.297923138916283	0.233528749949131	0.175461744365841	0.309046401076787	0.27424439099652	0.214049286394268	0.0788010630567697	0.30780696772887	0.140691581126692	0.115687130986086	0.400006001370853	0.204656876117601	0.230649218066668	0.0218779211840987	0.133053765758159	0.11764548537381	0.0769583511266662	0.296858937615211	0.170963961904168	0.167990673135347	0.372867786636802	0.304898847634413	0.202460985808132	0.371885463707361	0.0942129517399644	0.0293631263290952	0.554565540427351	0.299124915879766	0.265716866484561	0.363529680569106	0.360682593599162	0.114258812909809	0.0594654737986348	0.222875342269712	0.220653412430099	0.308898439146134	0.423546528436786	0.0842007614776918	0.213900423578497	0.493208058109372	0.543524604335346	0.23344600721709	0.0463567225765913	0.138320287196868	0.614023258956568	0.355395917257522	0.118339101801325	0.686998201401825	0.325730982763386	0.0177509710003076	0.34416034486384	0.331751965411934	0.493057138026457	0.273151706946821	0.209317956317982	0.00113804583287808	0.19355814021415	0.217133041026344	0.482270370201277	0.109176178127535	0.027903449966793	0.538567852365164	0.332180729925652	0.123080282020204	0.778299271643533	0.804107640940399	0.415125973248034	0.154467828731627	0.258573908719633	0.00486170872378252	0.107476186923174	0.271282287011092	0.70943734743924	0.872666808357188	0.662240454702214	0.445537010736905	0.00158498167695152	0.10413580771742	0.0194041504578992	0.755891902584809	0.793734826655291	0.402496713718102	0.0329929841528697	0.239486148157252	0.343790450361588	0.0281571438346076	0.140097278242521	0.0781061387460732	0.333632554444905	0.258197049592199	0.19634116379692	0.317058904440135	0.290469500774383	0.178833313210271	0.105361650463951	0.284093527070138	0.111163661895866	0.133315296566767	0.460751821483093	0.188188660388014	0.226280333780949	0.0438988513162564	0.161706618648163	0.154363777468953	0.0676724138217634	0.320175800734659	0.189310822913016	0.177972437133955	0.390215333628672	0.389118635443169	0.230370355014965	0.375378533253264	0.107589137463541	0.0345998024747584	0.505644929924621	0.331340596414847	0.282565363139133	0.393677544933709	0.351849267504039	0.153058238736498	0.0589867002554568	0.209240405391423	0.190852687031225	0.333041966824164	0.437710970042785	0.108759874253278	0.197058662782638	0.246437535939839	0.322644205560679	0.0162586820366049	0.0945465580498463	0.0602280285148447	0.236035888216637	0.302596723316511	0.177152272874111	0.222884671635634	0.248289763288491	0.236886699488793	0.114289669507103	0.33401954816756	0.111435260934401	0.080909349758987	0.426369480585041	0.171029481450537	0.230385329776101	0.0268572818534651	0.144081058059887	0.154397940129222	0.075233803663286	0.255994797601006	0.146500909789794	0.173780964472085	0.313970892938448	0.320863476973894	0.253087491158361	0.368119701453783	0.0882251672124955	0.0530100351370787	0.519422705062213	0.408831896860289	0.20947544200703	0.322944876197006	0.36703079655286	0.152448730925635	0.0506034899074709	0.224596634298273	0.218565758426745	0.329400000021264	0.373009311545177	0.098588094273263	0.224448084195804	0.25321697669399	0.343632234361094	0.00215288681925169	0.080793612249642	0.060479573599417	0.223449367105996	0.257929909384322	0.181796419435945	0.187760023920479	0.288189383374723	0.235343790580528	0.0914779674079265	0.350881234535512	0.0929612002221155	0.0730675534308627	0.429398668005976	0.141276927055151	0.264664103428979	0.00123898963412293	0.155743383463536	0.162559674063829	0.0634941535477212	0.267266655044359	0.161541754112225	0.196117929482342	0.294440577420966	0.361587551109326	0.285930186060176	0.412083918034417	0.0871409513177617	0.0567394252629182	0.51410249673641	0.411896084134571	0.19571896906321	0.291327814013853	0.375213394652339	0.147716217216637	0.0481889609927021	0.198914325826688	0.206517475025831	0.300305632612839	0.370088558904743	0.115943142839599	0.209782214651735	0.477283595175781	0.588436038525562	0.0766654427771025	0.141930834751275	0.0558564437746615	0.410527369367001	0.358026952721079	0.253025096988371	0.480591754916956	0.425839875417306	0.064561032543531	0.326329576582415	0.379589930401456	0.251054331971782	0.355506429643955	0.494227503346902	0.137354368596728	0.254869906200564	0.362206082565068	0.16939979547139	0.0908728251716481	0.112984224751797	0.562247091832582	0.164743610303874	0.172615274743223	0.4397532805919	0.398618828148579	0.339515298090177	0.332098999599947	0.151088081837503	0.0474722730123768	0.128184206792072	0.428861516690656	0.614195012074791	0.530452296133332	0.49863075447777	0.319522783099316	0.00714584331265856	0.267925836756255	0.143063603511911	0.534609321920434	0.387148741906506	0.225523212185117	0.211014141378331	0.437858354048445	0.486136653156287	0.267557261013689	0.284736864839678	0.197123089974154	0.51335985661913	0.311617085980875	0.143878544344792	0.537402357936486	0.241509224095256	0.0186932836234073	0.348967149175855	0.244887779201892	0.638725018154427	0.293500925954697	0.394248569775747	0.131595825252624	0.165326008868307	0.242818433421454	0.502935139051589	0.159151749369461	0.0424525956564458	0.525701883550024	0.36943253451369	0.200767958576803	0.709430665003225	0.799063582509103	0.651147626407163	0.10595328695308	0.177933895031885	0.00336948282573623	0.0939813179089245	0.245203979232225	0.791980756507819	0.832521554697205	0.65033557071167	0.396580588790903	0.0443945260240337	0.0924707839813188	0.0138867953079467	0.72247823098095	0.693626962215616	0.430031484813532	0.0208872914378858	0.272749018902058	0.399882080000919	0.0310135130828712	0.16515139653167	0.082095837816668	0.352636409510277	0.377565057617395	0.255792780690089	0.270582470329324	0.248003903001182	0.123023213237527	0.129382094811503	0.368164159808252	0.113264431892008	0.168545604289025	0.515219447428135	0.170891774110434	0.16801183669921	0.0519924829783504	0.107965389747221	0.124544101647232	0.0938493854422151	0.272779625800195	0.157162358448138	0.154013772630271	0.319877901957015	0.390732754153177	0.269222501487631	0.464715185001157	0.0934391876470436	0.0401230680439824	0.552982581933678	0.329769412697621	0.349576265534172	0.46338521696531	0.255650137839789	0.17332500137562	0.0381487073131663	0.273465120872039	0.148359592424646	0.279216022287298	0.305106059572873	0.139837323818848	0.220980930914103	0.231991077501887	0.323390021095542	0.00102194254457468	0.0441027023404491	0.0518180681324496	0.198733460202414	0.218653890548337	0.163093313599151	0.180018326761684	0.320074200915833	0.239890224674991	0.090956297802968	0.351873336818195	0.0537274674915288	0.0433346423871381	0.464848906787239	0.119635433592237	0.264189203338741	0.00154178264292238	0.150513388336341	0.179450416081178	0.0514796815180441	0.282891935861607	0.182914790568513	0.189313026938224	0.288935956535759	0.349226945098522	0.273589525032034	0.371919974427428	0.0979426958863124	0.0495409361366966	0.476771687148695	0.467810189214913	0.223486420153729	0.256139650906669	0.373892109646642	0.17032782303703	0.0385779234729212	0.172563162470198	0.212818906097085	0.328128677371887	0.385208401077367	0.131445695540184	0.190895513906044	0.294376402285549	0.373234041078213	0.0230065573134728	0.178648625794082	0.0915324980099842	0.345869283257133	0.404246675030065	0.296023442087436	0.235607213496142	0.214657804296946	0.117735894564925	0.157335165665235	0.388149090446343	0.107438211121466	0.165830349465989	0.571422040277686	0.201770135274462	0.13293972432626	0.0496986911027796	0.0967089996796137	0.120536474670074	0.0928396818502986	0.246509100169071	0.158173562914442	0.142525255905928	0.347462392242185	0.3846888079969	0.255372868109151	0.423973845491037	0.0321326242238292	0.0398347426997529	0.622750260635941	0.29142710978863	0.370439533502439	0.488908199100821	0.269140328843043	0.134862893229776	0.0371157141546511	0.26866388561222	0.138060402615679	0.252224437811722	0.270824178753866	0.144985121983044	0.222387977563208	0.347112487188592	0.506670095657038	0.0576844579956959	0.219801117327104	0.101604956104089	0.394118159948998	0.33499850318866	0.311573689316246	0.333017352306338	0.258781320353483	0.0881374828160542	0.195990750485575	0.253473260965352	0.169270030214526	0.22885053275485	0.554232027508191	0.213846117582975	0.241186157576316	0.0856983600574731	0.165433476972171	0.120862039235438	0.0768879352804682	0.330744439174944	0.178544592476416	0.227800265839364	0.36566411560197	0.440742495411287	0.344572686810859	0.412725232777036	0.14374565175734	0.029853894272562	0.44678793469588	0.297920532348151	0.391734776949003	0.595602233688045	0.332750647138232	0.255367638029035	0.0438538219529955	0.196825119584077	0.135576315458586	0.328802850147735	0.394456722971463	0.212301620292544	0.22291415918195	0.499268118015442	0.42876557331541	0.333706550755056	0.323422794730472	0.222632251669967	0.495705472920932	0.302469491860383	0.111179187503944	0.547369692084594	0.190424535420838	0.0113117420693266	0.27197780437581	0.202222422189156	0.751985045663869	0.260073152117095	0.389103970080598	0.0824523993554001	0.158888438341808	0.233814501754246	0.497229744922063	0.199445283612499	0.0393781828735645	0.5556294712797	0.400960852140884	0.243010520987673	0.727869656480843	0.806509523051987	0.710857018385899	0.050304290511936	0.128094070764243	0.00378326490278613	0.0558008428008039	0.252328577019297	0.859481603957061	0.815513262654615	0.74955501983731	0.432667789577737	0.0330927242288692	0.0477522328299369	0.00105472366051634	0.711004433232968	0.675945739424742	0.460546444101105	0.0520476014456535	0.338640390502218	0.569534894777167	0.0553175717121494	0.187434244763578	0.0825637434063091	0.354993572186953	0.369424786997639	0.329390475902007	0.312411935408617	0.27765759418712	0.097333653136976	0.169552185172402	0.270483946017667	0.21150480531227	0.266117384184665	0.490718452825302	0.206980384848687	0.199167186546592	0.0763506324604701	0.177225741106324	0.11226939200197	0.0991323500568363	0.368227042951628	0.154188056568215	0.236249575477082	0.385743315969758	0.422254867416459	0.333504915028648	0.501822878265062	0.154331365040203	0.0350772904382915	0.437059073850815	0.306909872313063	0.381641044599497	0.615124077037535	0.34542927265156	0.286387122277069	0.0341032854357915	0.212290001087362	0.132842373789478	0.239517256844655	0.412900599638952	0.216553712716639	0.244446419230638	0.626049263414951	0.471549210756045	0.167784474516701	0.369362014889276	0.23493029392447	0.70969673114192	0.178542141095221	0.372872298823428	0.48572845056542	0.423104847633088	0.0420924966974496	0.380376105524533	0.211858483962436	0.347072858077129	0.388311878392327	0.615711604825969	0.340254653781703	0.414316015217737	0.213828339636392	0.293917018896343	0.073356654425744	0.0222585227228504	0.481757292192326	0.30234358806756	0.391395052795072	0.498479399389271	0.507087087873116	0.567447647526703	0.258056514170428	0.330114781143366	0.0146891239578751	0.162016294843944	0.178664091723031	0.608920947765734	0.800615445496844	0.49427647032228	0.379475251688023	0.0838324677814935	0.171977695449199	0.0509152859387291	0.571488895851673	0.688958245521316	0.372080182905679	0.160418247953202	0.312204339227052	0.388094750035995	0.0289218408872554	0.215241257303621	0.0643397302970937	0.38464578170372	0.403358355502592	0.307852666798455	0.252833097408714	0.1861186505101	0.0967146476229942	0.157719002371838	0.397263589288065	0.0903883756729979	0.15455141769163	0.589242046516959	0.196112516895849	0.121188715246711	0.0496191327027068	0.0753045546459369	0.134984046098439	0.101189830835899	0.214864742199276	0.195673447756096	0.166524653370367	0.323027367248639	0.392811968931954	0.227192258810393	0.414449735577319	0.00133731033989797	0.0597256693515304	0.651949076007813	0.307224267357262	0.38430445417624	0.531808601863936	0.229594829597404	0.125644223468535	0.0345903372137718	0.280713764744435	0.129643271036612	0.238279318397022	0.291976986791707	0.138801285532516	0.171679156260263	0.561176560419848	0.495506019679169	0.1386317942038	0.345865872283076	0.177841556865374	0.59356861943754	0.188417452451708	0.36517408063472	0.453246846895953	0.395764661103513	0.0311469062499778	0.325575286592158	0.196787204632375	0.293306823595105	0.344170088549518	0.681989963150189	0.312664845936434	0.367373828556589	0.16002262981691	0.24186815707721	0.0585025118177687	0.0234743520678318	0.38844051850788	0.245769109328426	0.323500957439771	0.472058285448506	0.47517310215306	0.506084458185379	0.294291466907554	0.271436481351762	0.0181844741895535	0.216265780024635	0.20840829887032	0.552232099774056	0.763853085697703	0.431952109776692	0.363090588484159	0.0701687365934308	0.17593595029685	0.0580185340159429	0.552225729737567	0.627451211516734	0.293236131862639	0.176179524243667	0.347999648583373	0.536243087112184	0.0593153654309688	0.19597184877519	0.0569273404039889	0.10212825991248	0.383010694987143	0.460955402300349	0.307617721883827	0.114597146937152	0.0954768185677567	0.00103642540150642	0.123795574143829	0.212392076434381	0.30107486136842	0.414544700104256	0.312124203838788	0.188145329252207	0.0324359087092021	0.254389141780207	0.0367468194611191	0.121768478985366	0.465737893983873	0.0988145355885778	0.23547595410465	0.351362547536326	0.468959004708027	0.384658665648478	0.502137261572639	0.160422365812993	0.0417245403424274	0.357530124008623	0.453954503661345	0.435816428634392	0.615699809571268	0.343191275845011	0.37632979506002	0.00137261621575411	0.286018687844297	0.122351032299184	0.241940230960463	0.425333121948267	0.233710701094322	0.394341355962694	0.282571999916318	0.395786139270275	0.0320045600891551	0.172442092057723	0.103186531432639	0.383538730523719	0.311183081052876	0.25954783092399	0.345519915468887	0.300926818818406	0.144184927126624	0.130861982883949	0.286347770724069	0.124624877224828	0.154520243035263	0.512005714856477	0.17778934811717	0.22514852704823	0.0429177608427165	0.12934348368579	0.149571912200641	0.0681638937463161	0.343098164167289	0.197490254448538	0.166909450930275	0.38920486412366	0.427956017323143	0.271416992521025	0.375453326198764	0.112500653772879	0.0313132302697111	0.513029461901271	0.290994964142616	0.345396177579597	0.455499024054673	0.339344483663492	0.172878262189401	0.046932214613161	0.226859498336173	0.149887023179116	0.354282452405998	0.416227580466559	0.148195236460148	0.182588993042053	0.437274722955552	0.67151919156037	0.246148093802794	0.442595886365819	0.319585287385593	0.466997107660856	0.189677988654447	0.385510707368086	0.426071972032571	0.549446950257263	0.00730614090246308	0.350324369838398	0.220263769261287	0.37972020707594	0.341406157180836	0.618295408151626	0.434071620977733	0.260421024961588	0.21189126930655	0.506617503718721	0.166522303761408	0.0143535052747127	0.418005079909882	0.440103383124406	0.290659627294633	0.55627412948773	0.581261197775903	0.723783733951477	0.124055061886677	0.386889068547078	0.00474726407431466	0.369145604386558	0.159665740252673	0.813629458679072	0.875729691561004	0.567362666760201	0.453237888673048	0.129066360467997	0.153816089092977	0.0392470230314936	0.603427997022948	0.788996764251332	0.41238646421048	0.134535758069127	0.213787433398591	0.322951964846716	0.0011969689657643	0.00680379934816694	0.0543509701547315	0.189498158450157	0.206913872501846	0.197842298468553	0.157840818148491	0.330641386593763	0.234674902371592	0.108068232316911	0.389088577316393	0.0665665939499984	0.00130686665032905	0.460448178630269	0.106512152218062	0.292249084232458	0.00141277174291023	0.136000072135326	0.207201853194605	0.0669023504524619	0.28432435825793	0.184028879197494	0.160302454015251	0.325698370046906	0.30681189034582	0.278756500645593	0.387294772805494	0.0849524248520877	0.0501868584133381	0.519341753335506	0.493441736206934	0.220092478655094	0.227554571769213	0.357953981829583	0.183363836850165	0.0412210055427977	0.200830199819371	0.191712674586132	0.333176083031775	0.397630004693131	0.128131227250129	0.178988636057422	0.188628821771298	0.356160572730675	0.039147267855047	0.058335765751486	0.116811153836321	0.364532412141601	0.276893625531621	0.17164543132261	0.258440107548252	0.236105786357609	0.217246496927681	0.0733047189338116	0.224768277862632	0.191908092433054	0.160093705042188	0.309004831572451	0.237150002308975	0.212994578712178	0.0398263484089655	0.210437475700397	0.11809122247698	0.123308944070251	0.366682577595752	0.182335996258707	0.157450047257131	0.348640722019718	0.247037766161374	0.263044812636831	0.338830686410283	0.0721792164476982	0.0276664983480776	0.536772062528335	0.29954926809708	0.242424204910956	0.367452669373948	0.366201343895232	0.104291541263191	0.0521813055671378	0.335180226441613	0.280697869938518	0.394681599807994	0.393651031695128	0.0565414422575805	0.156208308424023	0.53129107641528	0.609154223051159	0.0731449962977585	0.141007410058135	0.0444301756250863	0.400738234651331	0.409374922010501	0.249292841884416	0.493565511284283	0.428047249261238	0.059625400113406	0.309235650485047	0.406464558927525	0.245291316710383	0.366736468840392	0.443696993319783	0.0985931043585666	0.2740144384307	0.397386135337211	0.191778527981319	0.114070033110775	0.0977849114357521	0.520112709351957	0.155507787358781	0.169704495504708	0.451583015365714	0.408896266479243	0.313183352671024	0.329001478061375	0.157385614777148	0.0600246795225054	0.138051985593135	0.419558677240133	0.592840395409076	0.541973723356468	0.55175391734504	0.312414878534028	0.00730844257910738	0.267440524847255	0.161662464140154	0.568897242986268	0.446885531836711	0.240482536743447	0.211571481099217	0.53995334333249	0.634590008299377	0.0642677023989327	0.119968994390656	0.0394320259649617	0.416868064115571	0.365713164644112	0.22845405147461	0.499039735538219	0.436663938626588	0.0456721930488259	0.321447326632556	0.484096237511598	0.257507468850996	0.366005824506137	0.459608483803053	0.100619155225054	0.322192663430859	0.384749045115168	0.178877643386869	0.124588714013282	0.113190499190206	0.525702096695948	0.160876178580758	0.165880685875886	0.506857508291529	0.384642186360309	0.321957102794128	0.335619432644567	0.168578547213438	0.0731610010878357	0.127250902708959	0.431236329783904	0.59086782954249	0.537671636957727	0.571909742035557	0.303678201851926	0.00985436730753518	0.222361035763739	0.175206340810995	0.571318707962963	0.449109899435955	0.267947219929385	0.194963811729069	0.565549567551001	0.396210428962205	0.151823735220709	0.363118463213951	0.186187280230031	0.794405082920577	0.21147685300156	0.272242804051264	0.500783273908776	0.3863015634901	0.0562437887718618	0.345879099716647	0.214417679189242	0.333748458371313	0.410871358499571	0.494371942285246	0.338701798391563	0.338867139049877	0.338231659739058	0.218373445545681	0.0142816826878496	0.0305298576571952	0.529258309847679	0.281360818922521	0.431780325951391	0.540662113336751	0.503230464261655	0.529273534908377	0.336555959950729	0.345907696785831	0.00846794009767983	0.146462137003434	0.219914346098886	0.661810583461124	0.676359646021723	0.449663187104914	0.411648697686619	0.00415304033911296	0.250758867049423	0.0204948225839338	0.579276835456572	0.677356620111678	0.321962740709676	0.215676308686677	0.656819313408596	0.480753667498913	0.187721827938449	0.390882239121242	0.265287335624073	0.699778257494647	0.186630422660689	0.391292573830408	0.51241226901727	0.468525377331132	0.0445995929290363	0.382806998872494	0.230925539583954	0.35592086077498	0.414870936420974	0.550416000315193	0.38242229931392	0.397907611131379	0.189125070916453	0.355184383169843	0.0949389458569389	0.0235545183110365	0.487616274947099	0.338319965224727	0.390793565840135	0.474715929756808	0.537448949956357	0.596970914609012	0.221992823501546	0.337267488309993	0.0189362221359785	0.172645812021128	0.16624863169228	0.653556342863711	0.808066293820009	0.549029945016395	0.376308660244173	0.127734981719093	0.153008671016114	0.0556146692770381	0.608550844273893	0.698574496560671	0.375123967651481	0.170892756208031	0.34961226079828	0.543257525016591	0.0710502640697481	0.19704101555059	0.0665973164494774	0.22735177005406	0.386185986783176	0.389430170661738	0.276515662161491	0.183004311283775	0.0890262237862068	0.0126869820211655	0.164767584887091	0.234346146541875	0.29268387022854	0.401706395158544	0.255783282529758	0.178163612933421	0.055189228296091	0.222980026275934	0.057881899677451	0.101517209192449	0.452312108831017	0.158273663794592	0.243897828992051	0.388907874588092	0.431859270774387	0.386450526891203	0.487268598245652	0.153030620963416	0.0342363753296375	0.385250109641021	0.378320169313578	0.415928455461808	0.598438402253463	0.299352535430848	0.33986126055022	0.00783006701383061	0.258338259760933	0.0926119448673644	0.256957694410499	0.350627151353888	0.224188702096699	0.31102706519304	-146.458398556462	-147.167604553441	-184.570575217726	-176.930357012998	-191.881792422724	-184.840442808623	-172.144739099636	-186.011839764708	-145.732771420624	-119.104264327878	-120.549950077359	-59.2978244998968	-54.5327653119634	-47.2858296362434	-71.2863422915422	-50.762882073235	-42.3177733058206	-39.1708207158577	-46.1073783012657	-57.5735388706786	-52.0817558739974	-58.2970584037974	-35.5979142080321	-73.6526441818458	-57.7672742700901	-169.22586722859	-54.2310745143631	-85.92409149159	-54.6934091674232	-164.32113612662	-64.6037125146427	-48.9592951488997	-47.6004076395518	-118.996706269615	-172.346943431074	-61.9705926363704	-47.60263766039	-61.1236696135582	-89.1605514755617	-177.408237731382	-85.1998193427032	-166.495663732086	-61.584757656873	-147.011400001229	-76.6123400028989	-74.3313691667912	-179.393823970882	-44.6667834646808	-55.2496591653798	-119.782178696873	-122.319667432909	-159.600740889704	-172.409997906445	-79.4821420312266	497.985454976729	650.916147125583	591.507008133516	600.778851703311	657.162389647077	681.867550935624	693.389636322082	692.43252185996	684.528125410981	677.516041288614	677.303228864952	529.076452051584	515.185895080779	497.548648972575	558.102535765527	483.537022003379	422.364798859691	389.042968716293	434.262751870359	506.936838881905	497.753999388299	536.839984668088	470.327856724476	530.443060016728	479.734475189911	657.441604458895	506.182105270365	612.645285816736	510.635232628871	602.058236732315	544.806342272273	502.826986721865	482.823116650993	679.400758546848	641.576596996225	556.311533178797	469.654583912641	547.495912136431	619.68276869913	611.303743442848	609.026118588921	696.985860082839	541.566818345885	682.861627722184	539.734027712369	573.810016221568	684.200639264415	458.970565396867	523.527486231345	680.082410643249	676.917015343072	711.872854212201	696.585963727003	563.110725921816	0	0	-0.0980371791993174	0.173893208240591	0	0	-0.0995899251662274	0	0	0	0.17792353554425	0	0	0	0	0	0.167014202078223	0	-0.307238518046787	0	0	-0.526495934816043	0	0	0	0	0	-0.202831808834682	0.0912921785017772	-0.0744840630776582	0	0	0	-0.0078358865078353	-0.254803658084011	0	0	0	-0.243632888964133	-0.363512583816099	0	0	0	0	0	0	-0.06049301203333	0	0	0	-0.264564427789325	0	0	0	0	0	0	0	136.92375820805	140.852846616245	0.665098330564797	0.0053961038961039	0.534
10800	0.409008336534236	0.654290141397017	0.157610664478194	0.00203536162312659	0.00191128276017812	0.445604096322381	0.331937279774412	0.087455970649743	0.77380773937323	0.403458341565546	0.00114613943694199	0.436533708743559	0.446269636079883	0.556355163657456	0.206570558665158	0.0784813184131653	0.00134482569091129	0.152503626435013	0.21707595332749	0.147562620374247	0.00145064624971001	0.111481742851961	0.540583231072967	0.16284961332766	0.1078385009688	0.722493732753607	0.398362567309411	0.035672232733271	0.00159294717656291	0.347155066881449	0.00273382825470383	0.0547651318181051	0.18580320329795	0.555629946828381	0.888522425820506	0.703872060056588	0.188582052460798	0.00327837026462124	0.00126382771969851	0.0435199948274017	0.998768062398977	0.706574071570168	0.264414530263465	0.00144534267624011	0.516399110640697	0.640448086582003	0.219333430860759	0.0623702248963832	0.130314623632098	0.595028497290393	0.454476501162765	0.0679738067440309	0.641673315406653	0.309819970657978	0.0616936578827223	0.28395470932077	0.412120775985202	0.234794425241653	0.395354757987071	0.465994872804906	0.00122657380545396	0.325752295236946	0.376034522120643	0.161835261646209	0.0829796139829423	0.00190205792315358	0.619168423092908	0.336741638865705	0.130039796830206	0.480991256629495	0.775838920123299	0.416298988867738	0.354954415251848	0.165606335210773	0.0090886439611407	0.155723471153247	0.429266568323105	0.577767263823468	0.890304333994405	0.554128383934542	0.393382524162418	0.00438942818198841	0.289084079484706	0.00122671293112938	0.525797568560562	0.825425940544741	0.250162915801504	0.21240192787184	0.45860300145625	0.395777272206913	0.347949578287083	0.405716879992785	0.199273982700315	0.555240906544197	0.278109810360793	0.134052472757749	0.587353176709416	0.220773131954153	0.00147974031023421	0.190685427939151	0.239053325150409	0.997908690613286	0.281439922788967	0.41585646702228	0.00169252946234493	0.151916842563243	0.274951895300939	0.442920125096295	0.159092570497908	0.0427864274559975	0.563623665017317	0.448936137843156	0.277148794327777	0.73441382910764	0.847166075420807	0.777173936731714	0.0592988276575799	0.149638858951668	0.00834578901773609	0.00113065879748329	0.305758259238905	0.863287260017103	0.768748966794058	0.861236560387811	0.435949002176169	0.0429878065295832	0.00180780076472465	0.00181107141698202	0.674551542994396	0.658959686265296	0.471025090996258	0.0452056015698752	0.446233836512558	0.426363217645488	0.336939173478495	0.359048283052233	0.204264287250658	0.523209594910642	0.268560548975645	0.0855960318114493	0.523493428929829	0.20233917964974	0.0100231442340073	0.283879928625872	0.180047214328089	0.723830439481984	0.245856549692699	0.39524600982445	0.109680049861875	0.153670743530356	0.215954196798924	0.455115209097218	0.19898368466433	0.0419855573563882	0.550625122713501	0.365162998988083	0.247472021954779	0.712066271175333	0.797567195431526	0.711050916334951	0.00138015670656346	0.118422236270015	0.00312150324659134	0.0364669379686559	0.223914504847547	0.838097517734086	0.845470731692012	0.749770606784955	0.385187645552431	0.0332910351696711	0.0445694512327262	0.00168819749261884	0.71246688175991	0.689665737667578	0.479280966781811	0.0634537925550061	0.537358947655123	0.622940898922164	0.3313287363538	0.368698560764184	0.256620372488858	0.530581337019177	0.255896875793395	0.246148475260458	0.600443716039063	0.342638431056507	0.00100364279345763	0.403754952663105	0.183896354980299	0.607834029636833	0.31981846112294	0.535558051450962	0.172792261373959	0.193814305465271	0.237692493514019	0.595828280591248	0.147968970313012	0.0359537106483516	0.491876028678031	0.425138603249852	0.270008277718485	0.757397739216704	0.837196492647247	0.758774916738368	0.130894616598349	0.243802355463488	0.00597493859464244	0.158775166590176	0.237965741620471	0.828233720812638	0.82930842471801	0.653926271330804	0.489906189359002	0.101116246196807	0.0811346980970759	0.00119941114803142	0.789646756686452	0.714532656740161	0.493019881792228	0.00166950608621907	0.459923677189931	0.694744225822394	0.246155952443417	0.44038582041176	0.325184158506013	0.500435292625626	0.203826358778008	0.427250003161136	0.468962052028481	0.507343915462502	0.0012053046693382	0.352885872084902	0.209894185521446	0.394162613736944	0.353033380088357	0.667568031400829	0.479748247352861	0.242091469593891	0.229510902304093	0.53139739192758	0.167246268794559	0.00347857004969238	0.426389098974399	0.457582133790095	0.312447380771595	0.561688426373302	0.60997932365487	0.742227289408015	0.121204727397459	0.424582127198158	0.00252750015239917	0.374484875626624	0.129906775596582	0.816096117914094	0.886897250897442	0.594913558480901	0.467410929337557	0.142248657548952	0.15423306182503	0.035218764223063	0.575937573924295	0.817384484408768	0.435708181365729	0.153737247474801	0.688694062046673	0.470674049884675	0.21176035162865	0.381595753498004	0.294678338278332	0.752218398403282	0.198335260797225	0.359565497228065	0.432279061067873	0.44044208445325	0.0595850471134117	0.400199486871734	0.24123576611032	0.33744540530273	0.442311036139168	0.443621259711777	0.388474820040852	0.413009341823414	0.20764159274713	0.348541225349508	0.128520196216684	0.0304915770504228	0.471248348496082	0.33271613713583	0.373300448253867	0.462449365834973	0.50901969749533	0.603768982417419	0.205809531378346	0.314030038190575	0.020649958912988	0.165166238194767	0.166989240286776	0.641427218464945	0.837496922013204	0.557091540618949	0.392793227769024	0.133863869197975	0.163669827305451	0.0564037736985481	0.602816769317502	0.679483186871041	0.403714628294188	0.195783200798983	0.659364119822307	0.375372556641071	0.162418355130042	0.415950328402449	0.213647156264754	0.864815895172885	0.157592196773754	0.348144270693445	0.578189239291289	0.460207073796944	0.0553989665950268	0.451460913964153	0.148300679671158	0.36688900644802	0.488575084357189	0.529985371215648	0.377017054120507	0.375933972936682	0.375893575484979	0.259879277716377	0.0028892298463449	0.0136500542755195	0.617865157852865	0.310415480581395	0.471755741235051	0.613773897784401	0.545140476637747	0.598495286522481	0.233465624000459	0.376545157326285	0.00920349496287953	0.0814342104932196	0.177276314854068	0.712407343554302	0.746752375426851	0.522720156350911	0.491980070047796	0.00365834429431039	0.202701181464339	0.00190920003424893	0.660817390877147	0.698537312140265	0.417911970721907	0.203814558403621	0.51817497514714	0.483843206417157	0.159935071666458	0.36295561571335	0.2276495495789	0.613404266952109	0.154328931247954	0.38094109881776	0.491514148839116	0.42250157737474	0.00177061895050417	0.353303023396113	0.234307446077631	0.24807134019144	0.342735368806094	0.709604149249498	0.359864071546728	0.290611606053632	0.142154702973795	0.246573095619035	0.0618811110663107	0.00119569916014909	0.318813301513469	0.239391514460621	0.346335002453316	0.385083992536736	0.473819829349525	0.505147728339778	0.263104974941093	0.318131475620259	0.0131662912248825	0.197136976023962	0.188950522428855	0.517783912009928	0.75134226211024	0.357909119249935	0.390495925945989	0.0677416624989979	0.225639761655844	0.0716953744093706	0.511618399616087	0.565213870272178	0.28397500403347	0.177105956960135	0.483816129387549	0.544367377899469	0.059509378310444	0.136188146430127	0.0656715666938485	0.430775710370003	0.370091689851544	0.258178884565778	0.470567208682017	0.433836281012903	0.0493258630416903	0.308084101228927	0.376781674329026	0.23819490353345	0.370788680877886	0.494539342867173	0.134815302775566	0.278704747924287	0.374399687318235	0.164738677011932	0.0622389259873804	0.111286964961601	0.565347543966509	0.171008976634746	0.198704921467352	0.425750805669419	0.42665496025487	0.365554429833299	0.292450868596227	0.137416350439407	0.0515504866967941	0.127603807415568	0.421364851774524	0.608645232174672	0.567032417469011	0.456871541790077	0.32609998948527	0.00726363060514708	0.275872798532744	0.14717057676946	0.466610265220105	0.382209627016731	0.22289340898648	0.207924696812913	0.540488294001715	0.654047655136398	0.0661069984132233	0.0910419077519701	0.0393068621249313	0.442446502414015	0.365861701105625	0.220663402708733	0.426671866304463	0.466508443786256	0.0558665125153361	0.327951669570746	0.52501782157476	0.226991526333384	0.404519786265576	0.464279630932654	0.096874921067486	0.318394736337648	0.380975223200876	0.196798556806391	0.129929648089604	0.124472718087915	0.508219096555105	0.153664045794048	0.157422809640115	0.492595967507641	0.342723459542663	0.322312277295996	0.34383846840774	0.168899082811313	0.0814430814606543	0.152476756697115	0.404495250843799	0.567941332461181	0.51875272388783	0.557487536643984	0.294230341528271	0.0149369892833322	0.201995353842409	0.196947651043215	0.601322508262223	0.40484775093038	0.257374269329104	0.203262056480043	0.366945579446554	0.460766313103532	0.0241070917385389	0.211897007811898	0.0929298762789288	0.424024454428402	0.378914084337302	0.279781614959231	0.251071887787006	0.112685538303692	0.082649770903615	0.180952495326752	0.381216475529102	0.0314084228185947	0.239288479871184	0.580544299028644	0.139701321046675	0.109483964956741	0.0473235097039858	0.0902443306856877	0.149712714452828	0.106668052813467	0.171365491191153	0.211875056691504	0.142941174774454	0.342979814453306	0.328404703030453	0.191265037102367	0.417665027778983	0.00198527902164317	0.0530370740751469	0.780827766392449	0.240962400629254	0.369248491138533	0.49171191233885	0.199435368248041	0.194102814260733	0.0129065971453363	0.288715294068339	0.116842337747666	0.15416751720829	0.314019415589526	0.0884663900432289	0.172957678178112	0.248106492656675	0.389495226255113	0.0352533984946153	0.186415173055423	0.00146126712804832	0.395870592349773	0.471186419106736	0.290026892256512	0.326752934288619	0.191217546968505	0.0878706316701107	0.149488766439675	0.426668010212114	0.0664529285841775	0.115479914468941	0.620752525513594	0.211918241675537	0.128739455988778	0.0473897876963635	0.000938102592725873	0.134017390727291	0.12261217328467	0.209887631039952	0.181424126031184	0.155286439419795	0.258509216682364	0.409332953803877	0.182286053296148	0.40455691626987	0.00349626029704938	0.0293780916682176	0.666965923332177	0.291949502391567	0.384442951380042	0.498515740666484	0.207887164494898	0.0626627374420556	0.033083904239213	0.286567727391977	0.13497690342789	0.250045100735158	0.23902679045462	0.149898282412674	0.159412959233764	0.203480044960485	0.343074732869705	0.00167858153420889	0.203576605336753	0.0911321313975212	0.260303112105135	0.452892613963464	0.373752057192626	0.228278522338625	0.179356718747927	0.0737169646022835	0.161262417307162	0.427375451057137	0.00129706273425007	0.202871202579207	0.515771863567964	0.199520636397893	0.073789900885162	0.0628186361531553	0.121905862632797	0.155665643351304	0.0759902805889647	0.0711243478987079	0.0506994933986763	0.176791476053868	0.414602572104117	0.360803252186812	0.332796026507642	0.540377040785839	0.0225721617137458	0.0447947473870166	0.703446070584727	0.215463321763615	0.429313704054091	0.3595728144442	0.186749515260461	0.116672929566556	0.0564493287157485	0.264007862024345	0.169127495848902	0.00102959067595618	0.247108070117851	0.168807221769717	0.210792159301267	0.240562580909064	0.390475437123128	0.00130631916868139	0.189041774446567	0.118319025584486	0.377930261822124	0.284894767538707	0.20684064176213	0.355128716597119	0.298250705213245	0.128461612871738	0.103597957024348	0.265451578753466	0.137802570435581	0.193406086174555	0.513109099346503	0.179541745399423	0.222174090027496	0.0150414454403086	0.0937484103545134	0.152520737946582	0.0802246212843584	0.338513564323681	0.229109177329552	0.113875951457605	0.411267337802485	0.396573019136517	0.230520315760518	0.390318187644993	0.150255564360827	0.033475847137105	0.563625047861725	0.308606241472796	0.318319095863767	0.447156844723306	0.280444752866564	0.159715516078407	0.0547009168441092	0.220337257452676	0.183898831188284	0.36109261146698	0.469298024805425	0.15582942945276	0.19596944508319	0.307157056768631	0.305994743483839	0.00184248117282406	0.0523898245733527	0.0478627711629237	0.303635155040397	0.272272841314073	0.183376819199533	0.209796691806182	0.353908432645786	0.221108944645692	0.0877401920152039	0.349770257144536	0.0974304186073617	0.125657759920615	0.380942004270925	0.154805437665207	0.28137888818282	0.00114755305058908	0.147714060738113	0.159971075794537	0.00109108891134433	0.303174245684841	0.177144644456265	0.118744808075502	0.348306481739318	0.47412360244668	0.305787105672914	0.423712522102745	0.0827112300050206	0.0386770252348201	0.382934862053941	0.428065234634544	0.0883733074222958	0.299330940804204	0.419608263901781	0.198813396053136	0.00860502976167567	0.232289787202701	0.245868562825337	0.318987356474858	0.375657267740105	0.00108928387351213	0.183190197146348	0.00108988962546774	0.412562481208764	0.00178349668953883	0.0349568202311432	0.131764406159345	0.275810609657495	0.234081257896259	0.332355568178103	0.00191049629677272	0.409318248325829	0.264744697507309	0.0429787374533175	0.277396651852561	0.00543434958698799	0.001559035907288	0.367080223955944	0.152756658664656	0.302031296291806	0.00206790594138261	0.151432964446026	0.00129599800933591	0.00235108168339577	0.0870653939000892	0.397198917276723	0.238724315444664	0.272104424556647	0.278946689999886	0.479748483215788	0.520386720668769	0.0993105429049964	0.00245862424949427	0.145953260547271	0.708511079142397	0.244864522069706	0.287339661516294	0.00256693076199909	0.00209903776827172	0.108008827892368	0.449886270569987	0.251827663774352	0.468949764044353	0.363817452703194	0.193314729519423	0.211598058078255	0.2086717902835	0.0844647456497712	0.00109383745964784	0.00120098161115626	0.0679087168393136	0.0015816563096391	0.131314840663528	0.0430817161960358	0.232590762140301	0.389428839393085	0.279087386124317	0.142866150505934	0.562662724317269	0.120823719719082	0.00136597101898242	0.594775957034411	0.0726640508525289	0.169684213293861	0.00152730294294422	0.00105757696395052	0.217628593323979	0.0530424120522908	0.293394895900286	0.0688850695576255	0.081266221779346	0.326718318570057	0.420628585553131	0.269672044699576	0.432234626054108	0.00157815151350606	0.0464216560536221	0.610327886683458	0.481251839125455	0.361817950497507	0.107762601489084	0.388936598880522	0.149471799278865	0.0429688893522655	0.0855854076977469	0.0366701321020937	0.00127521820163467	0.584174106089514	0.149300257650182	0.165260698760982	0.266392665048357	0.364690305972903	0.00146223348242909	0.0485725404982212	0.0453930724917123	0.221626326957458	0.366665618569205	0.142419335231938	0.335620562663037	0.237789402166146	0.182585012004621	0.0759117655709455	0.404991623664605	0.00195429238133873	0.0927192220799663	0.523469892837359	0.0521378198719197	0.218557102799422	0.000886056296476909	0.221186353841437	0.115133179968334	0.0689951571132868	0.572713602592625	0.0189848318881803	0.257130669468952	0.175139670537759	0.43527569040718	0.254602148786749	0.418093360832867	0.179149502135395	0.0239476252165036	0.521037758528261	0.615262397638767	0.293203162877325	0.0449112262325812	0.383412675727016	0.00215833678115549	0.0669882738193861	0.0634293092419387	0.210290515563343	0.482383820182641	0.30888590848278	0.0650295879719905	0.157735143161695	0.218685704474766	0.294886070981187	0.0376082519143357	0.000947565458357335	0.0704241351902958	0.339130056128049	0.255775694276841	0.118971367930137	0.419686858379389	0.251109844050596	0.181040050074781	0.113771670654702	0.306024264042847	0.134100915259489	0.101554929591549	0.376338382391183	0.244657020705332	0.256865644980406	0.0247867106407719	0.196978929195873	0.00217296757934965	0.0947601881423516	0.361345336480772	0.183880204568433	0.142932011741632	0.361646373148117	0.293424368946513	0.0620745115232129	0.392831087609005	0.12059307841531	0.00930130380466429	0.505307852564183	0.277973847545994	0.299989686742016	0.410498947970219	0.478072450546808	0.0838729135174574	0.0478715465761681	0.18899426924296	0.175358485499978	0.257241968374425	0.462642374807641	0.0907024442264739	0.221403509609205	0.152567914677729	0.379477335029033	0.0360365260970937	0.0988641884117373	0.0839028661444782	0.259156671739455	0.228698833564701	0.129288337575549	0.283541220512488	0.219723660153013	0.219924762296136	0.0308478342476671	0.257390752239055	0.182576383019228	0.173529465547545	0.405947621413655	0.210423577744797	0.216485694710406	0.00112343743745542	0.17130890836286	0.128566105733327	0.0824603385802118	0.296931416090747	0.187268701170623	0.164948120440445	0.298346860510724	0.326195015564192	0.244414791344205	0.364481436309576	0.0530209857225767	0.0248990882164532	0.553189500281498	0.339929610780112	0.272806694772296	0.369260887259934	0.340882172227823	0.0778670104687127	0.0546100210527453	0.296087026894925	0.247237939860843	0.323157300331603	0.494937522545415	0.0830314162173678	0.185981394582003	0.342003738232495	0.411617903308233	0.0334324511473052	0.0688913046368208	0.108407381221846	0.230870285507385	0.370700527872023	0.19185504410359	0.270536883564207	0.207287880377095	0.190610836817132	0.0601361467781886	0.217891683512452	0.245629192182561	0.168254543458179	0.296923652921756	0.27199593299147	0.260987687742352	0.0464487509603642	0.25314460795785	0.130031745456182	0.12181997462365	0.414231554878902	0.160517884887069	0.231948758511742	0.342993897290857	0.257898510344893	0.22479843189167	0.515902311733604	0.0644205141324345	0.0497882936159606	0.54004756882987	0.308480169771656	0.444756216358082	0.575580667894536	0.37125946134301	0.0926585653299855	0.06536351881649	0.345445212831193	0.320375417316453	0.26700303550191	0.388550839188568	0.0750151815176429	0.112314753677428	0.150208718101247	0.230053988792702	0.0345431735887353	0.0620260734313356	0.0512785626572779	0.282411806001205	0.344285530735209	0.163010197020531	0.139352119670466	0.245253451653717	0.284513181896938	0.081459761078458	0.352923404029359	0.0646426996532226	0.0207948509228074	0.343979313948808	0.149364594754891	0.209656246343738	0.0234828781687911	0.142123934355553	0.143428075192209	0.0924285760198285	0.246502098187831	0.173387007794397	0.160308704374625	0.21558979646726	0.295903430860444	0.266913623710123	0.41705219834685	0.0741574809251163	0.090148397249574	0.593586365591277	0.525433896454874	0.229657739344812	0.304573283541187	0.346267630957601	0.112010192442178	0.0507553386189325	0.286842807931989	0.242170793522541	0.346411937508152	0.351337688296595	0.149224609285789	0.255284066786005	0.356994949864111	0.508565178677997	0.0668526344104513	0.196465815465749	0.0534920975185452	0.0873408544549317	0.396088854690062	0.47780351748906	0.281519146947779	0.117650129568035	0.11178452918799	0.00152370823611951	0.0851778047226887	0.173062295010742	0.321183625434897	0.410296300585944	0.342180285492491	0.19377446104864	0.000952744691265212	0.277321688043976	0.0436836745229001	0.126333605986936	0.474979064402238	0.0898101424044785	0.255281592870786	0.298550157495542	0.478207314669606	0.395945140409576	0.529905297997937	0.165067640131712	0.0598166800089956	0.377677689045574	0.466347538820231	0.428285809909637	0.617382664998499	0.327836426407249	0.395324616125366	0.00164899704962632	0.278416099370244	0.128393010960629	0.237079501861892	0.411971886010526	0.208563612526542	0.35255851470084	0.341457158095696	0.235232544881512	0.0170373311065526	0.326427592404611	0.00179688229737521	0.0251296016294287	0.502291758692754	0.419019161949613	0.276578511448528	0.0742341372298164	0.057969459782377	0.00148569662372674	0.120359565232335	0.294736329550726	0.303681425209941	0.0371581799502087	0.338314483380696	0.227098977656798	0.0246896251491996	0.41510230615649	0.00212950460750132	0.19712936661188	0.471881893907235	0.0329362204352407	0.130285123105844	0.224070869111666	0.31805454933783	0.546917870887658	0.451557057176751	0.0993248590625309	0.0413470135257594	0.39348719987679	0.802475676201555	0.439473138012339	0.462422403110583	0.304515426897768	0.441943290739476	0.00208604796382172	0.370975219465552	0.0585070618259448	0.071629200634252	0.485552803532135	0.462099704730786	0.819589995172317	0.455051844879647	0.524953979944373	0.28966561996076	0.332470030015615	0.206084429916595	0.465547211801737	0.291583729979878	0.181886841986462	0.496269453060984	0.269878369963432	0.0138211562205472	0.334213036652306	0.230709916770287	0.563198024000856	0.28803903392935	0.477386471073418	0.151602249555861	0.170513528988344	0.232969278099047	0.52083442687027	0.126283881015043	0.0371889597818332	0.469674506757779	0.373698690461348	0.208646427334921	0.707111004304208	0.76277471435264	0.65630686392035	0.135817552742869	0.199342909949706	0.00450714807745048	0.164684567097526	0.265847119667395	0.814932998449865	0.798368635490137	0.627192494183449	0.411872426414163	0.0750761487412533	0.119916086718329	0.0115180787431581	0.72485182571852	0.696370051491885	0.437091403466818	0.0165360956697227	0.153932800364494	0.354533386345818	0.0409006004708565	0.0941033612868554	0.0731135070595511	0.277556642430413	0.255173246287146	0.16454686942779	0.288259929909308	0.245682405771462	0.240223201382914	0.0459914824729365	0.258055029247373	0.16602645741096	0.155496652093858	0.393858638381748	0.20809569010009	0.202391072051336	0.0170732734864147	0.1491981250013	0.121825044713586	0.0743415763308792	0.351081726551771	0.165481474326823	0.1624520747221	0.357557703020042	0.310533259080462	0.251965643868877	0.369668570800791	0.0724940364426687	0.0240323182498877	0.562705741219506	0.325239145651155	0.297859444010088	0.364475230456428	0.338082215896737	0.0939324734679544	0.0571672975027522	0.258463210193098	0.22029677825029	0.326966583103038	0.456749095331546	0.0573346911824122	0.194266134412951	0.368113426369493	0.536937275871475	0.0547878807722766	0.192557333957707	0.0769528592873036	0.32110708949916	0.385298946150095	0.364899113769822	0.320917143947557	0.244040559047142	0.0898775271448895	0.140932449597549	0.281113983974517	0.229379976199788	0.290059229017923	0.481334990422393	0.234480530695614	0.226854414155105	0.0923604276851287	0.182283286148986	0.0953294043973774	0.10840777434733	0.405010737762115	0.151975765362878	0.204771743253126	0.397837532622541	0.480639931796338	0.359009591589058	0.552843786221546	0.173549241623916	0.0353150030006177	0.429574027942279	0.359504555082872	0.409442442101859	0.57285875741107	0.348570095771011	0.299529568329302	0.0215900368982183	0.208228546933452	0.134585386526407	0.248753229202108	0.384044975098383	0.214209202079429	0.274066218962058	0.190797850770328	0.313718815414853	0.0377591417647538	0.0911524539530162	0.0751987031400174	0.297923138916283	0.233528749949131	0.175461744365841	0.309046401076787	0.275101226192725	0.234406771677023	0.0788010630567697	0.30780696772887	0.129137869468483	0.115687130986086	0.400006001370853	0.204656876117601	0.234529099276611	0.0219852419075901	0.138805196370604	0.114407836412999	0.0736661972082475	0.296858937615211	0.170963961904168	0.167990673135347	0.372867786636802	0.304898847634413	0.202460985808132	0.402713911170983	0.0942129517399644	0.0253575398055702	0.537153966354548	0.322393361037638	0.265716866484561	0.363529680569106	0.369170002436687	0.114258812909809	0.0626418704934468	0.222875342269712	0.220653412430099	0.308898439146134	0.423546528436786	0.0842007614776918	0.213900423578497	0.493208058109372	0.543524604335346	0.254587703190492	0.0463567225765913	0.138320287196868	0.614023258956568	0.355395917257522	0.118339101801325	0.686998201401825	0.346547136256262	0.0173805831406197	0.34416034486384	0.331751965411934	0.495394542548633	0.273151706946821	0.209317956317982	0.00113804583287808	0.19385598934902	0.22399566865701	0.504931804886754	0.119201353409039	0.0259628142676954	0.538567852365164	0.332180729925652	0.123080282020204	0.778299271643533	0.804107640940399	0.415125973248034	0.154741588391154	0.258573908719633	0.00426946336786108	0.103854206236004	0.243767332256096	0.70943734743924	0.872666808357188	0.647273661985272	0.445537010736905	0.00128664154968277	0.10413580771742	0.0194041504578992	0.755891902584809	0.793734826655291	0.402496713718102	0.0329929841528697	0.239486148157252	0.343790450361588	0.0270815978522093	0.140097278242521	0.0781061387460732	0.333632554444905	0.258197049592199	0.19634116379692	0.317058904440135	0.308702055897049	0.175679852228216	0.105361650463951	0.284093527070138	0.10366411327602	0.133315296566767	0.460751821483093	0.188188660388014	0.243690392206259	0.0375823839743719	0.152074146284377	0.141518563621593	0.0686167262763773	0.320175800734659	0.189310822913016	0.177972437133955	0.390215333628672	0.389118635443169	0.230370355014965	0.365185347464983	0.107589137463541	0.032709165796495	0.517269509931472	0.292953798879204	0.282565363139133	0.393677544933709	0.377930154399712	0.153058238736498	0.0537381261414788	0.209240405391423	0.190852687031225	0.333041966824164	0.437710970042785	0.108759874253278	0.197058662782638	0.246437535939839	0.322644205560679	0.0164314280033809	0.0945465580498463	0.0602280285148447	0.236035888216637	0.302596723316511	0.177152272874111	0.222884671635634	0.276334196378565	0.225993500710014	0.114289669507103	0.33401954816756	0.106364894055307	0.080909349758987	0.426369480585041	0.171029481450537	0.23388638691159	0.0261341157637939	0.147901001221956	0.13920700775643	0.0773367444593589	0.255994797601006	0.146500909789794	0.173780964472085	0.313970892938448	0.320863476973894	0.253087491158361	0.38682925153252	0.0882251672124955	0.0486457917572187	0.515857509616437	0.417988893186697	0.20947544200703	0.322944876197006	0.363075599431872	0.152448730925635	0.0475122693727895	0.224596634298273	0.218565758426745	0.329400000021264	0.373009311545177	0.098588094273263	0.224448084195804	0.25321697669399	0.343632234361094	0.00232064763581738	0.080793612249642	0.060479573599417	0.223449367105996	0.257929909384322	0.181796419435945	0.187760023920479	0.302623771917698	0.228649581960982	0.0914779674079265	0.350881234535512	0.0872127492838131	0.0730675534308627	0.429398668005976	0.141276927055151	0.244805976790733	0.0012711316944206	0.165540363906664	0.158180555041123	0.0630758364481976	0.267266655044359	0.161541754112225	0.196117929482342	0.294440577420966	0.361587551109326	0.285930186060176	0.409477809020713	0.0871409513177617	0.0487407025232473	0.465276478977675	0.46194408642037	0.19571896906321	0.291327814013853	0.372501940533645	0.147716217216637	0.0386546370643269	0.198914325826688	0.206517475025831	0.300305632612839	0.370088558904743	0.115943142839599	0.209782214651735	0.477283595175781	0.588436038525562	0.068460097878448	0.141930834751275	0.0558564437746615	0.410527369367001	0.358026952721079	0.253025096988371	0.480591754916956	0.456839316407201	0.0662615938945925	0.326329576582415	0.379589930401456	0.261182219414452	0.355506429643955	0.494227503346902	0.137354368596728	0.278960831628624	0.338186893727276	0.163252329509315	0.0942006290179726	0.111074127821373	0.562247091832582	0.164743610303874	0.172615274743223	0.4397532805919	0.398618828148579	0.339515298090177	0.32554359980789	0.151088081837503	0.0542164146864913	0.137571059364658	0.425769525392053	0.614195012074791	0.530452296133332	0.500168247670229	0.319522783099316	0.00707242425018129	0.267925836756255	0.143063603511911	0.534609321920434	0.387148741906506	0.225523212185117	0.211014141378331	0.437858354048445	0.486136653156287	0.311406845317459	0.284736864839678	0.197123089974154	0.51335985661913	0.311617085980875	0.143878544344792	0.537402357936486	0.259330884011443	0.0181808149392103	0.348967149175855	0.244887779201892	0.615055259433486	0.293500925954697	0.394248569775747	0.131595825252624	0.154061056788122	0.232023612864062	0.493423384461157	0.155045904595404	0.0504689796706644	0.525701883550024	0.36943253451369	0.200767958576803	0.709430665003225	0.799063582509103	0.651147626407163	0.111338841791197	0.177933895031885	0.00279743594611813	0.110809469608654	0.231910228605636	0.791980756507819	0.832521554697205	0.647191739212149	0.396580588790903	0.0468833027409275	0.0924707839813188	0.0138867953079467	0.72247823098095	0.693626962215616	0.430031484813532	0.0208872914378858	0.272749018902058	0.399882080000919	0.0343007695636881	0.16515139653167	0.082095837816668	0.352636409510277	0.377565057617395	0.255792780690089	0.270582470329324	0.236846584870207	0.120840774690423	0.129382094811503	0.368164159808252	0.116426545517219	0.168545604289025	0.515219447428135	0.170891774110434	0.165632943198334	0.0520083968098705	0.116973390950772	0.113500549825143	0.0820414210639666	0.272779625800195	0.157162358448138	0.154013772630271	0.319877901957015	0.390732754153177	0.269222501487631	0.484718361518498	0.0934391876470436	0.0331497536566153	0.55618743731734	0.33253960403614	0.349576265534172	0.46338521696531	0.268063794683092	0.17332500137562	0.0366083955710415	0.273465120872039	0.148359592424646	0.279216022287298	0.305106059572873	0.139837323818848	0.220980930914103	0.231991077501887	0.323390021095542	0.000815785030939376	0.0441027023404491	0.0518180681324496	0.198733460202414	0.218653890548337	0.163093313599151	0.180018326761684	0.300806804650848	0.22115543276135	0.090956297802968	0.351873336818195	0.057792210845092	0.0433346423871381	0.464848906787239	0.119635433592237	0.244646160082717	0.00144562368228098	0.151077252391403	0.176215796396815	0.0541446718164984	0.282891935861607	0.182914790568513	0.189313026938224	0.288935956535759	0.349226945098522	0.273589525032034	0.410954033312527	0.0979426958863124	0.0407322289968605	0.476038755423797	0.452121478349823	0.223486420153729	0.256139650906669	0.377774215818647	0.17032782303703	0.0471285893988993	0.172563162470198	0.212818906097085	0.328128677371887	0.385208401077367	0.131445695540184	0.190895513906044	0.294376402285549	0.373234041078213	0.0218870828172488	0.178648625794082	0.0915324980099842	0.345869283257133	0.404246675030065	0.296023442087436	0.235607213496142	0.215001625621871	0.118903744415753	0.157335165665235	0.388149090446343	0.104901237145537	0.165830349465989	0.571422040277686	0.201770135274462	0.130692085697209	0.0506304894840902	0.101576308233591	0.118761696623761	0.0921618024439346	0.246509100169071	0.158173562914442	0.142525255905928	0.347462392242185	0.3846888079969	0.255372868109151	0.428162771270602	0.0321326242238292	0.0354814771167395	0.625411914020594	0.304887473234003	0.370439533502439	0.488908199100821	0.247963332412364	0.134862893229776	0.0408513075649914	0.26866388561222	0.138060402615679	0.252224437811722	0.270824178753866	0.144985121983044	0.222387977563208	0.347112487188592	0.506670095657038	0.0558361972569249	0.219801117327104	0.101604956104089	0.394118159948998	0.33499850318866	0.311573689316246	0.333017352306338	0.259374602537794	0.0784485069574075	0.195990750485575	0.253473260965352	0.181363805057393	0.22885053275485	0.554232027508191	0.213846117582975	0.234474428257016	0.0845468773511122	0.163952844779975	0.122524211571639	0.0822804257675685	0.330744439174944	0.178544592476416	0.227800265839364	0.36566411560197	0.440742495411287	0.344572686810859	0.422701978601997	0.14374565175734	0.0330068892607989	0.429923112447297	0.309685093431031	0.391734776949003	0.595602233688045	0.335023840152013	0.255367638029035	0.0322859136264131	0.196825119584077	0.135576315458586	0.328802850147735	0.394456722971463	0.212301620292544	0.22291415918195	0.499268118015442	0.42876557331541	0.355072547138394	0.323422794730472	0.222632251669967	0.495705472920932	0.302469491860383	0.111179187503944	0.547369692084594	0.193765526786532	0.0126604434183135	0.27197780437581	0.202222422189156	0.733370940518846	0.260073152117095	0.389103970080598	0.0824523993554001	0.148527515849837	0.252600081588144	0.47677008384126	0.183465737939233	0.0369326154001254	0.5556294712797	0.400960852140884	0.243010520987673	0.727869656480843	0.806509523051987	0.710857018385899	0.0412946411796467	0.128094070764243	0.00380396448274639	0.0552434459593018	0.238223883823789	0.859481603957061	0.815513262654615	0.760182429573711	0.432667789577737	0.0365324985957351	0.0477522328299369	0.00105472366051634	0.711004433232968	0.675945739424742	0.460546444101105	0.0520476014456535	0.338640390502218	0.569534894777167	0.0570065302327234	0.187434244763578	0.0825637434063091	0.354993572186953	0.369424786997639	0.329390475902007	0.312411935408617	0.279827730749585	0.0909078589273832	0.169552185172402	0.270483946017667	0.203792478175074	0.266117384184665	0.490718452825302	0.206980384848687	0.200776218271018	0.0687991970596434	0.173837335739783	0.120676091077136	0.0953016912617373	0.368227042951628	0.154188056568215	0.236249575477082	0.385743315969758	0.422254867416459	0.333504915028648	0.499020805887434	0.154331365040203	0.035985406750269	0.440357906660335	0.349011283478147	0.381641044599497	0.615124077037535	0.343033021636273	0.286387122277069	0.0332721107607843	0.212290001087362	0.132842373789478	0.239517256844655	0.412900599638952	0.216553712716639	0.244446419230638	0.626049263414951	0.471549210756045	0.173794148329309	0.369362014889276	0.23493029392447	0.70969673114192	0.178542141095221	0.372872298823428	0.48572845056542	0.419745866458293	0.0446043195020885	0.380376105524533	0.211858483962436	0.348489786749839	0.388311878392327	0.615711604825969	0.340254653781703	0.384987911278996	0.195675502600384	0.309034905933196	0.0690023162665373	0.0213671633657682	0.481757292192326	0.30234358806756	0.391395052795072	0.498479399389271	0.507087087873116	0.567447647526703	0.266628963387105	0.330114781143366	0.0169576986240448	0.149042855095103	0.193207656556757	0.608920947765734	0.800615445496844	0.501529373418553	0.379475251688023	0.0852202103078997	0.171977695449199	0.0509152859387291	0.571488895851673	0.688958245521316	0.372080182905679	0.160418247953202	0.312204339227052	0.388094750035995	0.0270255602804796	0.215241257303621	0.0643397302970937	0.38464578170372	0.403358355502592	0.307852666798455	0.252833097408714	0.165540560222829	0.100053704218594	0.157719002371838	0.397263589288065	0.0923188303824126	0.15455141769163	0.589242046516959	0.196112516895849	0.114784442658315	0.0511709409137151	0.0719567250768675	0.119849919015527	0.0914518634259881	0.214864742199276	0.195673447756096	0.166524653370367	0.323027367248639	0.392811968931954	0.227192258810393	0.414665722377189	0.00133731033989797	0.039009931136487	0.664375649286321	0.306205805798807	0.38430445417624	0.531808601863936	0.233703719302905	0.125644223468535	0.0312406497913484	0.280713764744435	0.129643271036612	0.238279318397022	0.291976986791707	0.138801285532516	0.171679156260263	0.561176560419848	0.495506019679169	0.146082509673914	0.345865872283076	0.177841556865374	0.59356861943754	0.188417452451708	0.36517408063472	0.453246846895953	0.396415660005083	0.035087718097097	0.325575286592158	0.196787204632375	0.278955781461183	0.344170088549518	0.681989963150189	0.312664845936434	0.365046624711897	0.139701836494585	0.241731108798875	0.0550026322269738	0.0217424471525069	0.38844051850788	0.245769109328426	0.323500957439771	0.472058285448506	0.47517310215306	0.506084458185379	0.279602292046044	0.271436481351762	0.0185846547751445	0.194299303179621	0.226979404588348	0.552232099774056	0.763853085697703	0.442382077467609	0.363090588484159	0.0790047410728754	0.17593595029685	0.0580185340159429	0.552225729737567	0.627451211516734	0.293236131862639	0.176179524243667	0.347999648583373	0.536243087112184	0.0634619539593707	0.19597184877519	0.0569273404039889	0.10212825991248	0.383010694987143	0.460955402300349	0.307617721883827	0.124986796779923	0.102942864325783	0.00103642540150642	0.123795574143829	0.203301694784498	0.30107486136842	0.414544700104256	0.312124203838788	0.201057157597189	0.0270889701649819	0.240587153367721	0.0370282751942077	0.139405234283083	0.465737893983873	0.0988145355885778	0.23547595410465	0.351362547536326	0.468959004708027	0.384658665648478	0.535258010221293	0.160422365812993	0.0553336401959947	0.358484522108043	0.465255007309704	0.435816428634392	0.615699809571268	0.357765120639435	0.37632979506002	0.00113708512939398	0.286018687844297	0.122351032299184	0.241940230960463	0.425333121948267	0.233710701094322	0.394341355962694	0.282571999916318	0.395786139270275	0.0323733896778938	0.172442092057723	0.103186531432639	0.383538730523719	0.311183081052876	0.25954783092399	0.345519915468887	0.286264706403125	0.135618952987371	0.130861982883949	0.286347770724069	0.129115737618914	0.154520243035263	0.512005714856477	0.17778934811717	0.219141133435681	0.0379370340036768	0.128338019386096	0.15656862400421	0.0708681200314453	0.343098164167289	0.197490254448538	0.166909450930275	0.38920486412366	0.427956017323143	0.271416992521025	0.380992240551213	0.112500653772879	0.0308352749749441	0.518327936504598	0.297364476110313	0.345396177579597	0.455499024054673	0.334997016038782	0.172878262189401	0.0515006815303729	0.226859498336173	0.149887023179116	0.354282452405998	0.416227580466559	0.148195236460148	0.182588993042053	0.437274722955552	0.67151919156037	0.238605204994991	0.442595886365819	0.319585287385593	0.466997107660856	0.189677988654447	0.385510707368086	0.426071972032571	0.503997004501581	0.0073107751199066	0.350324369838398	0.220263769261287	0.380038189566923	0.341406157180836	0.618295408151626	0.434071620977733	0.24941748614844	0.233836728663462	0.49584265492371	0.150538276127677	0.0125448108499258	0.418005079909882	0.440103383124406	0.290659627294633	0.55627412948773	0.581261197775903	0.723783733951477	0.125536291150283	0.386889068547078	0.00429590363954954	0.36788624963247	0.129476919839606	0.813629458679072	0.875729691561004	0.57017815191	0.453237888673048	0.141642791991084	0.153816089092977	0.0392470230314936	0.603427997022948	0.788996764251332	0.41238646421048	0.134535758069127	0.213787433398591	0.322951964846716	0.00123411472754124	0.00680379934816694	0.0543509701547315	0.189498158450157	0.206913872501846	0.197842298468553	0.157840818148491	0.335443043031378	0.239564372765687	0.108068232316911	0.389088577316393	0.0696267516437739	0.00130686665032905	0.460448178630269	0.106512152218062	0.274117153872755	0.00112267592218889	0.147727606924163	0.191320579562763	0.067455466460788	0.28432435825793	0.184028879197494	0.160302454015251	0.325698370046906	0.30681189034582	0.278756500645593	0.420629155079677	0.0849524248520877	0.050135617075158	0.509201074808496	0.430976298536019	0.220092478655094	0.227554571769213	0.351525552837524	0.183363836850165	0.0622757634317424	0.200830199819371	0.191712674586132	0.333176083031775	0.397630004693131	0.128131227250129	0.178988636057422	0.188628821771298	0.356160572730675	0.045460100193586	0.058335765751486	0.116811153836321	0.364532412141601	0.276893625531621	0.17164543132261	0.258440107548252	0.240394142176869	0.215732834244541	0.0733047189338116	0.224768277862632	0.182215408752456	0.160093705042188	0.309004831572451	0.237150002308975	0.219061936120914	0.0445471228048709	0.224549755441038	0.103087264611678	0.116212837969536	0.366682577595752	0.182335996258707	0.157450047257131	0.348640722019718	0.247037766161374	0.263044812636831	0.330468900819981	0.0721792164476982	0.0310625265806703	0.554988583258895	0.318596359043852	0.242424204910956	0.367452669373948	0.372971881120059	0.104291541263191	0.049696847497701	0.335180226441613	0.280697869938518	0.394681599807994	0.393651031695128	0.0565414422575805	0.156208308424023	0.53129107641528	0.609154223051159	0.0679954822666491	0.141007410058135	0.0444301756250863	0.400738234651331	0.409374922010501	0.249292841884416	0.493565511284283	0.446968684663	0.0656310616718933	0.309235650485047	0.406464558927525	0.23057072161519	0.366736468840392	0.443696993319783	0.0985931043585666	0.281827142801662	0.367141732225161	0.186054231822876	0.103870009086562	0.104093503353244	0.520112709351957	0.155507787358781	0.169704495504708	0.451583015365714	0.408896266479243	0.313183352671024	0.343771527519112	0.157385614777148	0.0599979542248585	0.135930627302275	0.407404036538695	0.592840395409076	0.541973723356468	0.545675546561246	0.312414878534028	0.00582651515165455	0.267440524847255	0.161662464140154	0.568897242986268	0.446885531836711	0.240482536743447	0.211571481099217	0.53995334333249	0.634590008299377	0.067700506874473	0.119968994390656	0.0394320259649617	0.416868064115571	0.365713164644112	0.22845405147461	0.499039735538219	0.433073234106667	0.0492422596065173	0.321447326632556	0.484096237511598	0.25079091076471	0.366005824506137	0.459608483803053	0.100619155225054	0.322299934766019	0.358729244070269	0.163225992027623	0.116911014086087	0.110708602084525	0.525702096695948	0.160876178580758	0.165880685875886	0.506857508291529	0.384642186360309	0.321957102794128	0.331903191716785	0.168578547213438	0.0621241588436197	0.126209433139393	0.415207647709082	0.59086782954249	0.537671636957727	0.580481238202196	0.303678201851926	0.0074942071559393	0.222361035763739	0.175206340810995	0.571318707962963	0.449109899435955	0.267947219929385	0.194963811729069	0.565549567551001	0.396210428962205	0.155663330601973	0.363118463213951	0.186187280230031	0.794405082920577	0.21147685300156	0.272242804051264	0.500783273908776	0.400202395466856	0.0611530238615721	0.345879099716647	0.214417679189242	0.361112515673141	0.410871358499571	0.494371942285246	0.338701798391563	0.31886973080446	0.332550098571775	0.225408191020473	0.0189822606786474	0.0284776555128504	0.529258309847679	0.281360818922521	0.431780325951391	0.540662113336751	0.503230464261655	0.529273534908377	0.357790667029044	0.345907696785831	0.00800490575457516	0.147018990231076	0.208946687348187	0.661810583461124	0.676359646021723	0.454397874955622	0.411648697686619	0.00446763101293269	0.250758867049423	0.0204948225839338	0.579276835456572	0.677356620111678	0.321962740709676	0.215676308686677	0.656819313408596	0.480753667498913	0.187588451722489	0.390882239121242	0.265287335624073	0.699778257494647	0.186630422660689	0.391292573830408	0.51241226901727	0.450583156544561	0.0475060444559927	0.382806998872494	0.230925539583954	0.370950721870064	0.414870936420974	0.550416000315193	0.38242229931392	0.39719796607555	0.200332959901753	0.37401659985733	0.0967618863461482	0.0259503608195775	0.487616274947099	0.338319965224727	0.390793565840135	0.474715929756808	0.537448949956357	0.596970914609012	0.230777713321758	0.337267488309993	0.0153935499807181	0.176103483941725	0.169030859797488	0.653556342863711	0.808066293820009	0.507692652510958	0.376308660244173	0.115989685233075	0.153008671016114	0.0556146692770381	0.608550844273893	0.698574496560671	0.375123967651481	0.170892756208031	0.34961226079828	0.543257525016591	0.0603762108721858	0.19704101555059	0.0665973164494774	0.22735177005406	0.386185986783176	0.389430170661738	0.276515662161491	0.165708639453557	0.0968844956683319	0.0126869820211655	0.164767584887091	0.211030383770613	0.29268387022854	0.401706395158544	0.255783282529758	0.173185327753232	0.0538851527502789	0.229297367419451	0.0593997414816757	0.113810415691923	0.452312108831017	0.158273663794592	0.243897828992051	0.388907874588092	0.431859270774387	0.386450526891203	0.520031632618472	0.153030620963416	0.0473459057468717	0.350854223186806	0.398315619969316	0.415928455461808	0.598438402253463	0.28203450530099	0.33986126055022	0.00929796272173094	0.258338259760933	0.0926119448673644	0.256957694410499	0.350627151353888	0.224188702096699	0.31102706519304	-146.508363447832	-145.790807868213	-183.854179296577	-177.312614215875	-192.850037814069	-185.008819309105	-171.851588384348	-186.614633379978	-145.94767541492	-119.316937770486	-119.819789656658	-59.1029431095459	-55.4868371501706	-46.9357977132384	-71.0827549261449	-51.6582456717519	-42.4701667159292	-38.8206908071184	-46.463411116831	-58.1231795514311	-52.1769016588101	-59.4558157096288	-35.6143429509122	-73.8706773481949	-58.1127191350039	-170.741649286897	-53.9105002268273	-84.8420584529532	-54.0765535474051	-165.699436788474	-65.1462465066491	-49.0261569817532	-47.9076576515061	-118.942940466666	-172.51422785695	-61.7227299014745	-47.088375524283	-60.7808732746016	-89.1954768422366	-178.127417843927	-84.5649304037193	-166.040331119905	-61.089355860181	-146.936449672129	-75.8620118544341	-73.8784063516566	-179.353328964346	-45.1082844225397	-55.2423976081303	-118.941185533658	-121.822574301105	-159.770953083174	-172.275834680842	-78.4030251090845	501.476026179125	649.330444630846	590.35422533103	600.188103085593	659.26183347917	682.691352843573	695.901494592335	693.381703798207	684.440050942374	674.715899346476	675.923054783957	529.374996265745	515.736842568596	494.320144407223	559.488807967986	482.192237716487	421.979208967661	389.709186446906	436.123031802553	506.276439050653	496.770083611314	536.620644386274	471.706072121192	530.381047715905	480.042281194056	662.622348258358	507.083916095374	613.369351514516	512.168883887514	604.335658328653	542.154687962262	504.058060821165	483.065590606684	677.840920928823	646.280193770712	556.827841254974	469.519821719805	547.78114252385	619.459508408974	613.912420179591	608.283034442698	695.336727332007	539.825100939652	678.755168169264	539.797782521016	572.520479802074	685.097998962938	460.005850409874	525.661970738754	677.665300585283	674.912058411995	713.218237123274	699.493623430956	558.808009467319	0	0	-0.125691816987278	0.202635222752253	0	0	-0.0773972761792704	0	0	0	0.181745423314264	0	0	0	0	0	0.155406236254207	0	-0.323297490911069	0	0	-0.531984384111642	0	0	0	0	0	-0.18000841766029	0.0979165259375749	-0.0736324512298969	0	0	0	0.00275564273141922	-0.235215998672155	0	0	0	-0.249414290290898	-0.366272816488599	0	0	0	0	0	0	-0.0543125028026104	0	0	0	-0.234802895273003	0	0	0	0	0	0	0	153.071732462558	142.62760780075	0.699379915324971	0.00529250841750842	0.53537037037037
11100	0.409008336534236	0.654290141397017	0.157610664478194	0.00203536162312659	0.00170682687148823	0.445604096322381	0.331937279774412	0.087455970649743	0.769103718892678	0.403458341565546	0.00105769991984816	0.436533708743559	0.446269636079883	0.556355163657456	0.206570558665158	0.0784813184131653	0.00134482569091129	0.152503626435013	0.236192290231483	0.149573788247174	0.00145064624971001	0.122686865362361	0.540583231072967	0.16284961332766	0.1078385009688	0.722493732753607	0.398362567309411	0.035672232733271	0.00159294717656291	0.347155066881449	0.00297320664944855	0.0547651318181051	0.18580320329795	0.555629946828381	0.888522425820506	0.703872060056588	0.188582052460798	0.00305342048444179	0.00126382771969851	0.0435199948274017	0.998768062398977	0.706574071570168	0.264414530263465	0.00144534267624011	0.516399110640697	0.640448086582003	0.219333430860759	0.0623702248963832	0.123275225773608	0.595028497290393	0.454476501162765	0.0679738067440309	0.655534091630801	0.309819970657978	0.0608151186153974	0.28395470932077	0.412120775985202	0.234794425241653	0.395354757987071	0.465994872804906	0.00122657380545396	0.325752295236946	0.390454207576509	0.178183278468472	0.0829796139829423	0.00173036126530622	0.619168423092908	0.336741638865705	0.130039796830206	0.480991256629495	0.775838920123299	0.416298988867738	0.354954415251848	0.165606335210773	0.010172788828465	0.155723471153247	0.429266568323105	0.577767263823468	0.890304333994405	0.554128383934542	0.393382524162418	0.00597918472309176	0.289084079484706	0.00122671293112938	0.525797568560562	0.825425940544741	0.250162915801504	0.21240192787184	0.45860300145625	0.395777272206913	0.347949578287083	0.405716879992785	0.201405106700197	0.555240906544197	0.278109810360793	0.134052472757749	0.590893249216909	0.220773131954153	0.00164508895518598	0.190685427939151	0.239053325150409	0.997908690613286	0.281439922788967	0.41585646702228	0.00169252946234493	0.151916842563243	0.269559799945864	0.42862589389449	0.159092570497908	0.0423261934437283	0.563623665017317	0.448936137843156	0.277148794327777	0.73441382910764	0.847166075420807	0.777173936731714	0.0592988276575799	0.149638858951668	0.00626653866042303	0.00113065879748329	0.305758259238905	0.863287260017103	0.768748966794058	0.861236560387811	0.435949002176169	0.0362172295271294	0.00180780076472465	0.00181107141698202	0.674551542994396	0.658959686265296	0.471025090996258	0.0452056015698752	0.446233836512558	0.426363217645488	0.336939173478495	0.359048283052233	0.192585234110584	0.523209594910642	0.268560548975645	0.0855960318114493	0.539757861414288	0.20233917964974	0.00890503985249864	0.283879928625872	0.180047214328089	0.723830439481984	0.245856549692699	0.39524600982445	0.109680049861875	0.153670743530356	0.22032785691322	0.486381239599621	0.19898368466433	0.0452041163148043	0.550625122713501	0.365162998988083	0.247472021954779	0.712066271175333	0.797567195431526	0.711050916334951	0.00138015670656346	0.118422236270015	0.00404548530348621	0.0364669379686559	0.223914504847547	0.838097517734086	0.845470731692012	0.749770606784955	0.385187645552431	0.0304365639595071	0.0445694512327262	0.00168819749261884	0.71246688175991	0.689665737667578	0.479280966781811	0.0634537925550061	0.537358947655123	0.622940898922164	0.3313287363538	0.368698560764184	0.232859726489055	0.530581337019177	0.255896875793395	0.246148475260458	0.574706603634592	0.342638431056507	0.00083260523284835	0.403754952663105	0.183896354980299	0.607834029636833	0.31981846112294	0.535558051450962	0.172792261373959	0.193814305465271	0.228234614081185	0.580354046981602	0.147968970313012	0.0318109456458159	0.491876028678031	0.425138603249852	0.270008277718485	0.757397739216704	0.837196492647247	0.758774916738368	0.130894616598349	0.243802355463488	0.00710759855753406	0.158775166590176	0.237965741620471	0.828233720812638	0.82930842471801	0.653926271330804	0.489906189359002	0.10634478817881	0.0811346980970759	0.00119941114803142	0.789646756686452	0.714532656740161	0.493019881792228	0.00166950608621907	0.459923677189931	0.694744225822394	0.246155952443417	0.44038582041176	0.302669768025503	0.500435292625626	0.203826358778008	0.427250003161136	0.467485694274979	0.507343915462502	0.00152223889537643	0.352885872084902	0.209894185521446	0.394162613736944	0.353033380088357	0.667568031400829	0.479748247352861	0.242091469593891	0.233210940007404	0.492698963953492	0.167246268794559	0.00333243103884284	0.426389098974399	0.457582133790095	0.312447380771595	0.561688426373302	0.60997932365487	0.742227289408015	0.121204727397459	0.424582127198158	0.00287362034925362	0.374484875626624	0.129906775596582	0.816096117914094	0.886897250897442	0.594913558480901	0.467410929337557	0.140094228741787	0.15423306182503	0.035218764223063	0.575937573924295	0.817384484408768	0.435708181365729	0.153737247474801	0.688694062046673	0.470674049884675	0.21176035162865	0.381595753498004	0.267117692945548	0.752218398403282	0.198335260797225	0.359565497228065	0.472484487240417	0.44044208445325	0.0565884219867766	0.400199486871734	0.24123576611032	0.33744540530273	0.442311036139168	0.443621259711777	0.388474820040852	0.413009341823414	0.189628556977273	0.314658498268959	0.128520196216684	0.0267713092337588	0.471248348496082	0.33271613713583	0.373300448253867	0.462449365834973	0.50901969749533	0.603768982417419	0.205809531378346	0.314030038190575	0.0182012393073965	0.165166238194767	0.166989240286776	0.641427218464945	0.837496922013204	0.557091540618949	0.392793227769024	0.129656466283045	0.163669827305451	0.0564037736985481	0.602816769317502	0.679483186871041	0.403714628294188	0.195783200798983	0.659364119822307	0.375372556641071	0.162418355130042	0.415950328402449	0.213668437619057	0.864815895172885	0.157592196773754	0.348144270693445	0.555256287376492	0.460207073796944	0.0538994301008592	0.451460913964153	0.148300679671158	0.36688900644802	0.488575084357189	0.529985371215648	0.377017054120507	0.375933972936682	0.354755045696772	0.272831874413718	0.0028892298463449	0.0125481224282777	0.617865157852865	0.310415480581395	0.471755741235051	0.613773897784401	0.545140476637747	0.598495286522481	0.233465624000459	0.376545157326285	0.00688100847339891	0.0814342104932196	0.177276314854068	0.712407343554302	0.746752375426851	0.522720156350911	0.491980070047796	0.00446631286996853	0.202701181464339	0.00190920003424893	0.660817390877147	0.698537312140265	0.417911970721907	0.203814558403621	0.51817497514714	0.483843206417157	0.159935071666458	0.36295561571335	0.223252894200743	0.613404266952109	0.154328931247954	0.38094109881776	0.467050488579906	0.42250157737474	0.00167717801746893	0.353303023396113	0.234307446077631	0.24807134019144	0.342735368806094	0.709604149249498	0.359864071546728	0.290611606053632	0.127598086775968	0.263159919911001	0.0618811110663107	0.00136347317535626	0.318813301513469	0.239391514460621	0.346335002453316	0.385083992536736	0.473819829349525	0.505147728339778	0.263104974941093	0.318131475620259	0.0178349120411885	0.197136976023962	0.188950522428855	0.517783912009928	0.75134226211024	0.357909119249935	0.390495925945989	0.106628063763141	0.225639761655844	0.0716953744093706	0.511618399616087	0.565213870272178	0.28397500403347	0.177105956960135	0.483816129387549	0.544367377899469	0.059509378310444	0.136188146430127	0.0603203338293882	0.430775710370003	0.370091689851544	0.258178884565778	0.505339841295951	0.433836281012903	0.0650953812339764	0.308084101228927	0.376781674329026	0.23819490353345	0.370788680877886	0.494539342867173	0.134815302775566	0.278704747924287	0.326902895161859	0.159421232665518	0.0622389259873804	0.106804870332011	0.565347543966509	0.171008976634746	0.198704921467352	0.425750805669419	0.42665496025487	0.365554429833299	0.292450868596227	0.137416350439407	0.0546625880925526	0.127603807415568	0.421364851774524	0.608645232174672	0.567032417469011	0.456871541790077	0.32609998948527	0.00844451939306213	0.275872798532744	0.14717057676946	0.466610265220105	0.382209627016731	0.22289340898648	0.207924696812913	0.540488294001715	0.654047655136398	0.0661069984132233	0.0910419077519701	0.0467440990186445	0.442446502414015	0.365861701105625	0.220663402708733	0.427091356952834	0.466508443786256	0.0536517677991097	0.327951669570746	0.52501782157476	0.226991526333384	0.404519786265576	0.464279630932654	0.096874921067486	0.318394736337648	0.37540696530281	0.193996743728147	0.129929648089604	0.122298400316596	0.508219096555105	0.153664045794048	0.157422809640115	0.492595967507641	0.342723459542663	0.322312277295996	0.34383846840774	0.168899082811313	0.0841315708469335	0.152476756697115	0.404495250843799	0.567941332461181	0.51875272388783	0.557487536643984	0.294230341528271	0.0109457819814081	0.201995353842409	0.196947651043215	0.601322508262223	0.40484775093038	0.257374269329104	0.203262056480043	0.366945579446554	0.460766313103532	0.0241070917385389	0.211897007811898	0.10595868826995	0.424024454428402	0.378914084337302	0.279781614959231	0.216279397953245	0.112685538303692	0.0981777010879175	0.180952495326752	0.381216475529102	0.0314084228185947	0.239288479871184	0.580544299028644	0.139701321046675	0.109483964956741	0.0402382449795376	0.0931728711682185	0.149712714452828	0.0994188215738016	0.171365491191153	0.211875056691504	0.142941174774454	0.342979814453306	0.328404703030453	0.191265037102367	0.417665027778983	0.00198527902164317	0.0466712958811	0.780827766392449	0.240962400629254	0.369248491138533	0.49171191233885	0.199435368248041	0.194102814260733	0.0187348866829419	0.288715294068339	0.116842337747666	0.15416751720829	0.314019415589526	0.0884663900432289	0.172957678178112	0.248106492656675	0.389495226255113	0.0352533984946153	0.186415173055423	0.00165263597476498	0.395870592349773	0.471186419106736	0.290026892256512	0.326368452953814	0.191217546968505	0.099182729393294	0.149488766439675	0.426668010212114	0.0664529285841775	0.115479914468941	0.620752525513594	0.211918241675537	0.128739455988778	0.0451142233091639	0.000997064117302516	0.134017390727291	0.133141473773475	0.209887631039952	0.181424126031184	0.155286439419795	0.258509216682364	0.409332953803877	0.182286053296148	0.40455691626987	0.00349626029704938	0.0295112505730537	0.666965923332177	0.291949502391567	0.384442951380042	0.498515740666484	0.207887164494898	0.0626627374420556	0.028342639085555	0.286567727391977	0.13497690342789	0.250045100735158	0.23902679045462	0.149898282412674	0.159412959233764	0.203480044960485	0.343074732869705	0.00167858153420889	0.203576605336753	0.0866669385790086	0.260303112105135	0.452892613963464	0.373752057192626	0.234662746073553	0.179356718747927	0.084560323105083	0.161262417307162	0.427375451057137	0.00129706273425007	0.202871202579207	0.515771863567964	0.199520636397893	0.073789900885162	0.065864917756522	0.135062434309526	0.155665643351304	0.0809782269190299	0.0711243478987079	0.0506994933986763	0.176791476053868	0.414602572104117	0.360803252186812	0.332796026507642	0.540377040785839	0.0225721617137458	0.0359374354454678	0.703446070584727	0.215463321763615	0.429313704054091	0.3595728144442	0.186749515260461	0.116672929566556	0.0473535845867898	0.264007862024345	0.169127495848902	0.00102959067595618	0.247108070117851	0.168807221769717	0.210792159301267	0.240562580909064	0.390475437123128	0.00130631916868139	0.189041774446567	0.133564007571657	0.377930261822124	0.284894767538707	0.20684064176213	0.38167221411576	0.298250705213245	0.113072652791674	0.103597957024348	0.265451578753466	0.137802570435581	0.193406086174555	0.513109099346503	0.179541745399423	0.222174090027496	0.014259081927809	0.0904552008404085	0.152520737946582	0.0842172386240583	0.338513564323681	0.229109177329552	0.113875951457605	0.411267337802485	0.396573019136517	0.230520315760518	0.390318187644993	0.150255564360827	0.0322457774745503	0.563625047861725	0.308606241472796	0.318319095863767	0.447156844723306	0.280444752866564	0.159715516078407	0.0538387958130245	0.220337257452676	0.183898831188284	0.36109261146698	0.469298024805425	0.15582942945276	0.19596944508319	0.307157056768631	0.305994743483839	0.00184248117282406	0.0523898245733527	0.0404191762588246	0.303635155040397	0.272272841314073	0.183376819199533	0.206015015257176	0.353908432645786	0.225864985592641	0.0877401920152039	0.349770257144536	0.0974304186073617	0.125657759920615	0.380942004270925	0.154805437665207	0.28137888818282	0.00100353861011587	0.150065636122227	0.159971075794537	0.00124502378317804	0.303174245684841	0.177144644456265	0.118744808075502	0.348306481739318	0.47412360244668	0.305787105672914	0.423712522102745	0.0827112300050206	0.0458634471885785	0.382934862053941	0.428065234634544	0.0883733074222958	0.299330940804204	0.419608263901781	0.198813396053136	0.0063314358846472	0.232289787202701	0.245868562825337	0.318987356474858	0.375657267740105	0.00108928387351213	0.183190197146348	0.00108988962546774	0.412562481208764	0.00178349668953883	0.0349568202311432	0.119185511741745	0.275810609657495	0.234081257896259	0.332355568178103	0.00143712410509944	0.409318248325829	0.272145612412326	0.0429787374533175	0.277396651852561	0.00543434958698799	0.001559035907288	0.367080223955944	0.152756658664656	0.302031296291806	0.00207638909848089	0.144942100957082	0.00129599800933591	0.00248339394199361	0.0870653939000892	0.397198917276723	0.238724315444664	0.272104424556647	0.278946689999886	0.479748483215788	0.520386720668769	0.0993105429049964	0.00197038554340527	0.145953260547271	0.708511079142397	0.244864522069706	0.287339661516294	0.00256693076199909	0.00209903776827172	0.148249108150229	0.449886270569987	0.251827663774352	0.468949764044353	0.363817452703194	0.193314729519423	0.211598058078255	0.2086717902835	0.0844647456497712	0.00109383745964784	0.00120098161115626	0.0773576980487835	0.0015816563096391	0.131314840663528	0.0430817161960358	0.23584739302151	0.389428839393085	0.273395904829865	0.142866150505934	0.562662724317269	0.120823719719082	0.00136597101898242	0.594775957034411	0.0726640508525289	0.169684213293861	0.00150796066743809	0.00102030101744452	0.217628593323979	0.0556933821096855	0.293394895900286	0.0688850695576255	0.081266221779346	0.326718318570057	0.420628585553131	0.269672044699576	0.432234626054108	0.00157815151350606	0.0461391965695616	0.610327886683458	0.481251839125455	0.361817950497507	0.107762601489084	0.388936598880522	0.149471799278865	0.0442967269298486	0.0855854076977469	0.0366701321020937	0.00127521820163467	0.584174106089514	0.149300257650182	0.165260698760982	0.266392665048357	0.364690305972903	0.00146223348242909	0.0485725404982212	0.0548876582902244	0.221626326957458	0.366665618569205	0.142419335231938	0.328363671788367	0.237789402166146	0.209479713297248	0.0759117655709455	0.404991623664605	0.00195429238133873	0.0927192220799663	0.523469892837359	0.0521378198719197	0.218557102799422	0.00105317982661044	0.210994566500566	0.115133179968334	0.0726338446563999	0.572713602592625	0.0189848318881803	0.257130669468952	0.175139670537759	0.43527569040718	0.254602148786749	0.418093360832867	0.179149502135395	0.0269169441762008	0.521037758528261	0.615262397638767	0.293203162877325	0.0449112262325812	0.383412675727016	0.00215833678115549	0.094927712042879	0.0634293092419387	0.210290515563343	0.482383820182641	0.30888590848278	0.0650295879719905	0.157735143161695	0.218685704474766	0.294886070981187	0.0376082519143357	0.000947565458357335	0.0733484958892301	0.339130056128049	0.255775694276841	0.118971367930137	0.38683255895082	0.251109844050596	0.16967683385389	0.113771670654702	0.306024264042847	0.134100915259489	0.101554929591549	0.376338382391183	0.244657020705332	0.256865644980406	0.0196516804812063	0.199015030282939	0.00217296757934965	0.0892201798306293	0.361345336480772	0.183880204568433	0.142932011741632	0.361646373148117	0.293424368946513	0.0620745115232129	0.392831087609005	0.12059307841531	0.00634816366065087	0.505307852564183	0.277973847545994	0.299989686742016	0.410498947970219	0.478072450546808	0.0838729135174574	0.0438978430378811	0.18899426924296	0.175358485499978	0.257241968374425	0.462642374807641	0.0907024442264739	0.221403509609205	0.152567914677729	0.379477335029033	0.0360365260970937	0.0988641884117373	0.0690516671374529	0.259156671739455	0.228698833564701	0.129288337575549	0.287369779902332	0.219723660153013	0.227743012325948	0.0308478342476671	0.257390752239055	0.182576383019228	0.173529465547545	0.405947621413655	0.210423577744797	0.216485694710406	0.00090858160839172	0.161828289483561	0.128566105733327	0.0802792325107947	0.296931416090747	0.187268701170623	0.164948120440445	0.298346860510724	0.326195015564192	0.244414791344205	0.364481436309576	0.0530209857225767	0.0191096037833203	0.553189500281498	0.339929610780112	0.272806694772296	0.369260887259934	0.340882172227823	0.0778670104687127	0.0581563774565269	0.296087026894925	0.247237939860843	0.323157300331603	0.494937522545415	0.0830314162173678	0.185981394582003	0.342003738232495	0.411617903308233	0.0334324511473052	0.0688913046368208	0.0995263038041628	0.230870285507385	0.370700527872023	0.19185504410359	0.272885745328815	0.207287880377095	0.23237361883357	0.0601361467781886	0.217891683512452	0.245629192182561	0.168254543458179	0.296923652921756	0.27199593299147	0.260987687742352	0.0487910345311148	0.220783114923708	0.130031745456182	0.132810433704743	0.414231554878902	0.160517884887069	0.231948758511742	0.342993897290857	0.257898510344893	0.22479843189167	0.515902311733604	0.0644205141324345	0.0539810802636257	0.54004756882987	0.308480169771656	0.444756216358082	0.575580667894536	0.37125946134301	0.0926585653299855	0.0447600845575772	0.345445212831193	0.320375417316453	0.26700303550191	0.388550839188568	0.0750151815176429	0.112314753677428	0.150208718101247	0.230053988792702	0.0345431735887353	0.0620260734313356	0.0567202232572405	0.282411806001205	0.344285530735209	0.163010197020531	0.134472933040273	0.245253451653717	0.25728125072663	0.081459761078458	0.352923404029359	0.0646426996532226	0.0207948509228074	0.343979313948808	0.149364594754891	0.209656246343738	0.029163511625027	0.137494077727429	0.143428075192209	0.0952906793968905	0.246502098187831	0.173387007794397	0.160308704374625	0.21558979646726	0.295903430860444	0.266913623710123	0.41705219834685	0.0741574809251163	0.0715522860438761	0.593586365591277	0.525433896454874	0.229657739344812	0.304573283541187	0.346267630957601	0.112010192442178	0.0530200746471381	0.286842807931989	0.242170793522541	0.346411937508152	0.351337688296595	0.149224609285789	0.255284066786005	0.356994949864111	0.508565178677997	0.0668526344104513	0.196465815465749	0.0484439207403548	0.0873408544549317	0.396088854690062	0.47780351748906	0.275495302948337	0.117650129568035	0.101646156057291	0.00152370823611951	0.0851778047226887	0.173062295010742	0.321183625434897	0.410296300585944	0.342180285492491	0.19377446104864	0.00103034124895486	0.247063623111388	0.0436836745229001	0.131753367816348	0.474979064402238	0.0898101424044785	0.255281592870786	0.298550157495542	0.478207314669606	0.395945140409576	0.529905297997937	0.165067640131712	0.0494329878759588	0.377677689045574	0.466347538820231	0.428285809909637	0.617382664998499	0.327836426407249	0.395324616125366	0.00131359609515314	0.278416099370244	0.128393010960629	0.237079501861892	0.411971886010526	0.208563612526542	0.35255851470084	0.341457158095696	0.235232544881512	0.0170373311065526	0.326427592404611	0.00174024201558872	0.0251296016294287	0.502291758692754	0.419019161949613	0.255066256633371	0.0742341372298164	0.0548181180187842	0.00148569662372674	0.120359565232335	0.294736329550726	0.303681425209941	0.0371581799502087	0.338314483380696	0.227098977656798	0.0256276405768306	0.402689488922938	0.00212950460750132	0.188392682252075	0.471881893907235	0.0329362204352407	0.130285123105844	0.224070869111666	0.31805454933783	0.546917870887658	0.451557057176751	0.0993248590625309	0.0264058050105292	0.39348719987679	0.802475676201555	0.439473138012339	0.462422403110583	0.304515426897768	0.441943290739476	0.00198062894990018	0.370975219465552	0.0585070618259448	0.071629200634252	0.485552803532135	0.462099704730786	0.819589995172317	0.455051844879647	0.524953979944373	0.28966561996076	0.332470030015615	0.173435649737754	0.465547211801737	0.291583729979878	0.181886841986462	0.510913058465975	0.269878369963432	0.0108724717225763	0.334213036652306	0.230709916770287	0.563198024000856	0.28803903392935	0.477386471073418	0.151602249555861	0.170513528988344	0.201769995543688	0.505978577159454	0.126283881015043	0.0320437394043057	0.469674506757779	0.373698690461348	0.208646427334921	0.707111004304208	0.76277471435264	0.65630686392035	0.135817552742869	0.199342909949706	0.00373837192372628	0.164684567097526	0.265847119667395	0.814932998449865	0.798368635490137	0.627192494183449	0.411872426414163	0.0746295468942448	0.119916086718329	0.0115180787431581	0.72485182571852	0.696370051491885	0.437091403466818	0.0165360956697227	0.153932800364494	0.354533386345818	0.0409006004708565	0.0941033612868554	0.0658186238254709	0.277556642430413	0.255173246287146	0.16454686942779	0.291690367037051	0.245682405771462	0.236173140878278	0.0459914824729365	0.258055029247373	0.16602645741096	0.155496652093858	0.393858638381748	0.20809569010009	0.202391072051336	0.0152575267790667	0.167476914916579	0.121825044713586	0.0798955703349581	0.351081726551771	0.165481474326823	0.1624520747221	0.357557703020042	0.310533259080462	0.251965643868877	0.369668570800791	0.0724940364426687	0.0206998505409587	0.562705741219506	0.325239145651155	0.297859444010088	0.364475230456428	0.338082215896737	0.0939324734679544	0.050157195502619	0.258463210193098	0.22029677825029	0.326966583103038	0.456749095331546	0.0573346911824122	0.194266134412951	0.368113426369493	0.536937275871475	0.0547878807722766	0.192557333957707	0.0638203993453119	0.32110708949916	0.385298946150095	0.364899113769822	0.319648536105239	0.244040559047142	0.0898037844312132	0.140932449597549	0.281113983974517	0.229379976199788	0.290059229017923	0.481334990422393	0.234480530695614	0.226854414155105	0.0856916838237894	0.16414981937117	0.0953294043973774	0.120121843869242	0.405010737762115	0.151975765362878	0.204771743253126	0.397837532622541	0.480639931796338	0.359009591589058	0.552843786221546	0.173549241623916	0.0390324632461848	0.429574027942279	0.359504555082872	0.409442442101859	0.57285875741107	0.348570095771011	0.299529568329302	0.0292530485862462	0.208228546933452	0.134585386526407	0.248753229202108	0.384044975098383	0.214209202079429	0.274066218962058	0.190797850770328	0.313718815414853	0.0377591417647538	0.0911524539530162	0.0672614628161189	0.297923138916283	0.233528749949131	0.175461744365841	0.296010674127152	0.275101226192725	0.238248963337676	0.0788010630567697	0.30780696772887	0.129137869468483	0.115687130986086	0.400006001370853	0.204656876117601	0.234529099276611	0.0215217921666008	0.149629671356497	0.114407836412999	0.0779931429292816	0.296858937615211	0.170963961904168	0.167990673135347	0.372867786636802	0.304898847634413	0.202460985808132	0.402713911170983	0.0942129517399644	0.0210461492562345	0.537153966354548	0.322393361037638	0.265716866484561	0.363529680569106	0.369170002436687	0.114258812909809	0.0539226021312617	0.222875342269712	0.220653412430099	0.308898439146134	0.423546528436786	0.0842007614776918	0.213900423578497	0.493208058109372	0.543524604335346	0.254587703190492	0.0463567225765913	0.150510927169047	0.614023258956568	0.355395917257522	0.118339101801325	0.680953465992859	0.346547136256262	0.016674558155485	0.34416034486384	0.331751965411934	0.495394542548633	0.273151706946821	0.209317956317982	0.00113804583287808	0.19385598934902	0.235623249587674	0.516854409375646	0.119201353409039	0.0288547018568302	0.538567852365164	0.332180729925652	0.123080282020204	0.778299271643533	0.804107640940399	0.415125973248034	0.154741588391154	0.258573908719633	0.00664072565941472	0.103854206236004	0.243767332256096	0.70943734743924	0.872666808357188	0.647273661985272	0.445537010736905	0.00125005138578757	0.10413580771742	0.0194041504578992	0.755891902584809	0.793734826655291	0.402496713718102	0.0329929841528697	0.239486148157252	0.343790450361588	0.0270815978522093	0.140097278242521	0.0735714579715308	0.333632554444905	0.258197049592199	0.19634116379692	0.318918011120515	0.308702055897049	0.181832761270177	0.105361650463951	0.284093527070138	0.10366411327602	0.133315296566767	0.460751821483093	0.188188660388014	0.243690392206259	0.0342859998094473	0.146681555452862	0.141518563621593	0.0692761798102183	0.320175800734659	0.189310822913016	0.177972437133955	0.390215333628672	0.389118635443169	0.230370355014965	0.365185347464983	0.107589137463541	0.0293321044446867	0.517269509931472	0.292953798879204	0.282565363139133	0.393677544933709	0.377930154399712	0.153058238736498	0.0560939062003338	0.209240405391423	0.190852687031225	0.333041966824164	0.437710970042785	0.108759874253278	0.197058662782638	0.246437535939839	0.322644205560679	0.0164314280033809	0.0945465580498463	0.0679782934158584	0.236035888216637	0.302596723316511	0.177152272874111	0.220957244923206	0.276334196378565	0.22245425690291	0.114289669507103	0.33401954816756	0.106364894055307	0.080909349758987	0.426369480585041	0.171029481450537	0.23388638691159	0.0215161083054595	0.151793850548715	0.13920700775643	0.0737158633057507	0.255994797601006	0.146500909789794	0.173780964472085	0.313970892938448	0.320863476973894	0.253087491158361	0.38682925153252	0.0882251672124955	0.0361624232040981	0.515857509616437	0.417988893186697	0.20947544200703	0.322944876197006	0.363075599431872	0.152448730925635	0.0472853924536721	0.224596634298273	0.218565758426745	0.329400000021264	0.373009311545177	0.098588094273263	0.224448084195804	0.25321697669399	0.343632234361094	0.00232064763581738	0.080793612249642	0.0584086092765087	0.223449367105996	0.257929909384322	0.181796419435945	0.17116894968631	0.302623771917698	0.240245051685217	0.0914779674079265	0.350881234535512	0.0872127492838131	0.0730675534308627	0.429398668005976	0.141276927055151	0.244805976790733	0.00137379284303117	0.178767158984134	0.158180555041123	0.0571744339492283	0.267266655044359	0.161541754112225	0.196117929482342	0.294440577420966	0.361587551109326	0.285930186060176	0.409477809020713	0.0871409513177617	0.03847696237685	0.465276478977675	0.46194408642037	0.19571896906321	0.291327814013853	0.372501940533645	0.147716217216637	0.0438836748353359	0.198914325826688	0.206517475025831	0.300305632612839	0.370088558904743	0.115943142839599	0.209782214651735	0.477283595175781	0.588436038525562	0.068460097878448	0.141930834751275	0.0576436883562369	0.410527369367001	0.358026952721079	0.253025096988371	0.469724935421844	0.456839316407201	0.0556884140563572	0.326329576582415	0.379589930401456	0.261182219414452	0.355506429643955	0.494227503346902	0.137354368596728	0.278960831628624	0.32533467263068	0.155675954763663	0.0942006290179726	0.102425879744451	0.562247091832582	0.164743610303874	0.172615274743223	0.4397532805919	0.398618828148579	0.339515298090177	0.32554359980789	0.151088081837503	0.0455820382987196	0.137571059364658	0.425769525392053	0.614195012074791	0.530452296133332	0.500168247670229	0.319522783099316	0.00591224812657251	0.267925836756255	0.143063603511911	0.534609321920434	0.387148741906506	0.225523212185117	0.211014141378331	0.437858354048445	0.486136653156287	0.311406845317459	0.284736864839678	0.196157708085071	0.51335985661913	0.311617085980875	0.143878544344792	0.512877559898742	0.259330884011443	0.0220855853902752	0.348967149175855	0.244887779201892	0.615055259433486	0.293500925954697	0.394248569775747	0.131595825252624	0.154061056788122	0.250040223689321	0.485149027357752	0.155045904595404	0.042947517607068	0.525701883550024	0.36943253451369	0.200767958576803	0.709430665003225	0.799063582509103	0.651147626407163	0.111338841791197	0.177933895031885	0.00206826288646949	0.110809469608654	0.231910228605636	0.791980756507819	0.832521554697205	0.647191739212149	0.396580588790903	0.0446165754939308	0.0924707839813188	0.0138867953079467	0.72247823098095	0.693626962215616	0.430031484813532	0.0208872914378858	0.272749018902058	0.399882080000919	0.0343007695636881	0.16515139653167	0.0748088028240641	0.352636409510277	0.377565057617395	0.255792780690089	0.261120450608891	0.236846584870207	0.11949937111911	0.129382094811503	0.368164159808252	0.116426545517219	0.168545604289025	0.515219447428135	0.170891774110434	0.165632943198334	0.056603538764418	0.119547304522756	0.113500549825143	0.0889818476089296	0.272779625800195	0.157162358448138	0.154013772630271	0.319877901957015	0.390732754153177	0.269222501487631	0.484718361518498	0.0934391876470436	0.037929538710581	0.55618743731734	0.33253960403614	0.349576265534172	0.46338521696531	0.268063794683092	0.17332500137562	0.039428679655429	0.273465120872039	0.148359592424646	0.279216022287298	0.305106059572873	0.139837323818848	0.220980930914103	0.231991077501887	0.323390021095542	0.000815785030939376	0.0441027023404491	0.0545696220340676	0.198733460202414	0.218653890548337	0.163093313599151	0.173963187636147	0.300806804650848	0.223585811586049	0.090956297802968	0.351873336818195	0.057792210845092	0.0433346423871381	0.464848906787239	0.119635433592237	0.244646160082717	0.00112714706482763	0.156453703479034	0.176215796396815	0.0569456024081721	0.282891935861607	0.182914790568513	0.189313026938224	0.288935956535759	0.349226945098522	0.273589525032034	0.410954033312527	0.0979426958863124	0.0390392967464936	0.476038755423797	0.452121478349823	0.223486420153729	0.256139650906669	0.377774215818647	0.17032782303703	0.0453801378743304	0.172563162470198	0.212818906097085	0.328128677371887	0.385208401077367	0.131445695540184	0.190895513906044	0.294376402285549	0.373234041078213	0.0218870828172488	0.178648625794082	0.0816755542023312	0.345869283257133	0.404246675030065	0.296023442087436	0.236451578859326	0.215001625621871	0.104542678569456	0.157335165665235	0.388149090446343	0.104901237145537	0.165830349465989	0.571422040277686	0.201770135274462	0.130692085697209	0.054407418582966	0.108747562155156	0.118761696623761	0.100835280094746	0.246509100169071	0.158173562914442	0.142525255905928	0.347462392242185	0.3846888079969	0.255372868109151	0.428162771270602	0.0321326242238292	0.033395699145727	0.625411914020594	0.304887473234003	0.370439533502439	0.488908199100821	0.247963332412364	0.134862893229776	0.031902630095489	0.26866388561222	0.138060402615679	0.252224437811722	0.270824178753866	0.144985121983044	0.222387977563208	0.347112487188592	0.506670095657038	0.0558361972569249	0.219801117327104	0.0940034499371488	0.394118159948998	0.33499850318866	0.311573689316246	0.364069539863313	0.259374602537794	0.0925277313051469	0.195990750485575	0.253473260965352	0.181363805057393	0.22885053275485	0.554232027508191	0.213846117582975	0.234474428257016	0.0816947242947752	0.17608171957931	0.122524211571639	0.0812318852419381	0.330744439174944	0.178544592476416	0.227800265839364	0.36566411560197	0.440742495411287	0.344572686810859	0.422701978601997	0.14374565175734	0.0305022485023528	0.429923112447297	0.309685093431031	0.391734776949003	0.595602233688045	0.335023840152013	0.255367638029035	0.0466411856693276	0.196825119584077	0.135576315458586	0.328802850147735	0.394456722971463	0.212301620292544	0.22291415918195	0.499268118015442	0.42876557331541	0.355072547138394	0.323422794730472	0.210695090085453	0.495705472920932	0.302469491860383	0.111179187503944	0.540200525401023	0.193765526786532	0.0143216766707135	0.27197780437581	0.202222422189156	0.733370940518846	0.260073152117095	0.389103970080598	0.0824523993554001	0.148527515849837	0.257544392285032	0.466543486474562	0.183465737939233	0.0360040925341176	0.5556294712797	0.400960852140884	0.243010520987673	0.727869656480843	0.806509523051987	0.710857018385899	0.0412946411796467	0.128094070764243	0.00308640995393363	0.0552434459593018	0.238223883823789	0.859481603957061	0.815513262654615	0.760182429573711	0.432667789577737	0.0325521427543905	0.0477522328299369	0.00105472366051634	0.711004433232968	0.675945739424742	0.460546444101105	0.0520476014456535	0.338640390502218	0.569534894777167	0.0570065302327234	0.187434244763578	0.102094590543841	0.354993572186953	0.369424786997639	0.329390475902007	0.316573311495935	0.279827730749585	0.0910808685007832	0.169552185172402	0.270483946017667	0.203792478175074	0.266117384184665	0.490718452825302	0.206980384848687	0.200776218271018	0.0681950742650025	0.16417059969625	0.120676091077136	0.0998797175275981	0.368227042951628	0.154188056568215	0.236249575477082	0.385743315969758	0.422254867416459	0.333504915028648	0.499020805887434	0.154331365040203	0.0350731210011381	0.440357906660335	0.349011283478147	0.381641044599497	0.615124077037535	0.343033021636273	0.286387122277069	0.0375097318598435	0.212290001087362	0.132842373789478	0.239517256844655	0.412900599638952	0.216553712716639	0.244446419230638	0.626049263414951	0.471549210756045	0.173794148329309	0.369362014889276	0.218516206626714	0.70969673114192	0.178542141095221	0.372872298823428	0.509345977855131	0.419745866458293	0.0508013385401017	0.380376105524533	0.211858483962436	0.348489786749839	0.388311878392327	0.615711604825969	0.340254653781703	0.384987911278996	0.210368574547001	0.292956091083516	0.0690023162665373	0.0205338405410505	0.481757292192326	0.30234358806756	0.391395052795072	0.498479399389271	0.507087087873116	0.567447647526703	0.266628963387105	0.330114781143366	0.0167162298313024	0.149042855095103	0.193207656556757	0.608920947765734	0.800615445496844	0.501529373418553	0.379475251688023	0.0795964648241494	0.171977695449199	0.0509152859387291	0.571488895851673	0.688958245521316	0.372080182905679	0.160418247953202	0.312204339227052	0.388094750035995	0.0270255602804796	0.215241257303621	0.0947393184963078	0.38464578170372	0.403358355502592	0.307852666798455	0.265111456114012	0.165540560222829	0.0999078070057361	0.157719002371838	0.397263589288065	0.0923188303824126	0.15455141769163	0.589242046516959	0.196112516895849	0.114784442658315	0.0629905582052243	0.0831074938351648	0.119849919015527	0.100697749717064	0.214864742199276	0.195673447756096	0.166524653370367	0.323027367248639	0.392811968931954	0.227192258810393	0.414665722377189	0.00133731033989797	0.039919855365522	0.664375649286321	0.306205805798807	0.38430445417624	0.531808601863936	0.233703719302905	0.125644223468535	0.0263657222603834	0.280713764744435	0.129643271036612	0.238279318397022	0.291976986791707	0.138801285532516	0.171679156260263	0.561176560419848	0.495506019679169	0.146082509673914	0.345865872283076	0.182012293475548	0.59356861943754	0.188417452451708	0.36517408063472	0.463782355653488	0.396415660005083	0.0324608928614915	0.325575286592158	0.196787204632375	0.278955781461183	0.344170088549518	0.681989963150189	0.312664845936434	0.365046624711897	0.142335527320456	0.251308774207388	0.0550026322269738	0.0188538113874079	0.38844051850788	0.245769109328426	0.323500957439771	0.472058285448506	0.47517310215306	0.506084458185379	0.279602292046044	0.271436481351762	0.0190465834366953	0.194299303179621	0.226979404588348	0.552232099774056	0.763853085697703	0.442382077467609	0.363090588484159	0.0655302478394108	0.17593595029685	0.0580185340159429	0.552225729737567	0.627451211516734	0.293236131862639	0.176179524243667	0.347999648583373	0.536243087112184	0.0634619539593707	0.19597184877519	0.0512285968334638	0.10212825991248	0.383010694987143	0.460955402300349	0.305644940765729	0.124986796779923	0.0950843748157326	0.00103642540150642	0.123795574143829	0.203301694784498	0.30107486136842	0.414544700104256	0.312124203838788	0.201057157597189	0.0277927570366031	0.23637156526661	0.0370282751942077	0.134750284213279	0.465737893983873	0.0988145355885778	0.23547595410465	0.351362547536326	0.468959004708027	0.384658665648478	0.535258010221293	0.160422365812993	0.0404697150206167	0.358484522108043	0.465255007309704	0.435816428634392	0.615699809571268	0.357765120639435	0.37632979506002	0.000984585631985697	0.286018687844297	0.122351032299184	0.241940230960463	0.425333121948267	0.233710701094322	0.394341355962694	0.282571999916318	0.395786139270275	0.0323733896778938	0.172442092057723	0.0987352364772297	0.383538730523719	0.311183081052876	0.25954783092399	0.318810750508509	0.286264706403125	0.119361292076243	0.130861982883949	0.286347770724069	0.129115737618914	0.154520243035263	0.512005714856477	0.17778934811717	0.219141133435681	0.0427573543371415	0.128540403419128	0.15656862400421	0.0713506361708286	0.343098164167289	0.197490254448538	0.166909450930275	0.38920486412366	0.427956017323143	0.271416992521025	0.380992240551213	0.112500653772879	0.029236021258066	0.518327936504598	0.297364476110313	0.345396177579597	0.455499024054673	0.334997016038782	0.172878262189401	0.0556937742446574	0.226859498336173	0.149887023179116	0.354282452405998	0.416227580466559	0.148195236460148	0.182588993042053	0.437274722955552	0.67151919156037	0.238605204994991	0.442595886365819	0.272620621744967	0.466997107660856	0.189677988654447	0.385510707368086	0.46084228926212	0.503997004501581	0.00757784487264263	0.350324369838398	0.220263769261287	0.380038189566923	0.341406157180836	0.618295408151626	0.434071620977733	0.24941748614844	0.196181436089859	0.477934355330128	0.150538276127677	0.0118653986669695	0.418005079909882	0.440103383124406	0.290659627294633	0.55627412948773	0.581261197775903	0.723783733951477	0.125536291150283	0.386889068547078	0.004111722937149	0.36788624963247	0.129476919839606	0.813629458679072	0.875729691561004	0.57017815191	0.453237888673048	0.132024284978754	0.153816089092977	0.0392470230314936	0.603427997022948	0.788996764251332	0.41238646421048	0.134535758069127	0.213787433398591	0.322951964846716	0.00123411472754124	0.00680379934816694	0.0700049773685686	0.189498158450157	0.206913872501846	0.197842298468553	0.15728810238662	0.335443043031378	0.248661403808588	0.108068232316911	0.389088577316393	0.0696267516437739	0.00130686665032905	0.460448178630269	0.106512152218062	0.274117153872755	0.00110217059135681	0.136279492669439	0.191320579562763	0.0669297005126851	0.28432435825793	0.184028879197494	0.160302454015251	0.325698370046906	0.30681189034582	0.278756500645593	0.420629155079677	0.0849524248520877	0.0429306321566426	0.509201074808496	0.430976298536019	0.220092478655094	0.227554571769213	0.351525552837524	0.183363836850165	0.0489705449508064	0.200830199819371	0.191712674586132	0.333176083031775	0.397630004693131	0.128131227250129	0.178988636057422	0.188628821771298	0.356160572730675	0.045460100193586	0.058335765751486	0.0911712666707963	0.364532412141601	0.276893625531621	0.17164543132261	0.256961421098585	0.240394142176869	0.238574076665884	0.0733047189338116	0.224768277862632	0.182215408752456	0.160093705042188	0.309004831572451	0.237150002308975	0.219061936120914	0.0393808185096839	0.216995834843256	0.103087264611678	0.122992412603932	0.366682577595752	0.182335996258707	0.157450047257131	0.348640722019718	0.247037766161374	0.263044812636831	0.330468900819981	0.0721792164476982	0.0306022276886478	0.554988583258895	0.318596359043852	0.242424204910956	0.367452669373948	0.372971881120059	0.104291541263191	0.0475174696194517	0.335180226441613	0.280697869938518	0.394681599807994	0.393651031695128	0.0565414422575805	0.156208308424023	0.53129107641528	0.609154223051159	0.0679954822666491	0.141007410058135	0.0607620085548632	0.400738234651331	0.409374922010501	0.249292841884416	0.506289057323509	0.446968684663	0.05707111839878	0.309235650485047	0.406464558927525	0.23057072161519	0.366736468840392	0.443696993319783	0.0985931043585666	0.281827142801662	0.377589764132983	0.193415189532299	0.103870009086562	0.111143088283548	0.520112709351957	0.155507787358781	0.169704495504708	0.451583015365714	0.408896266479243	0.313183352671024	0.343771527519112	0.157385614777148	0.0646069628110463	0.135930627302275	0.407404036538695	0.592840395409076	0.541973723356468	0.545675546561246	0.312414878534028	0.00738337412014733	0.267440524847255	0.161662464140154	0.568897242986268	0.446885531836711	0.240482536743447	0.211571481099217	0.53995334333249	0.634590008299377	0.067700506874473	0.119968994390656	0.0561455353307514	0.416868064115571	0.365713164644112	0.22845405147461	0.483884125017216	0.433073234106667	0.0509506293456549	0.321447326632556	0.484096237511598	0.25079091076471	0.366005824506137	0.459608483803053	0.100619155225054	0.322299934766019	0.371762972371515	0.174641419428292	0.116911014086087	0.123785028821025	0.525702096695948	0.160876178580758	0.165880685875886	0.506857508291529	0.384642186360309	0.321957102794128	0.331903191716785	0.168578547213438	0.0744891345990446	0.126209433139393	0.415207647709082	0.59086782954249	0.537671636957727	0.580481238202196	0.303678201851926	0.0108688027845463	0.222361035763739	0.175206340810995	0.571318707962963	0.449109899435955	0.267947219929385	0.194963811729069	0.565549567551001	0.396210428962205	0.155663330601973	0.363118463213951	0.213816378933328	0.794405082920577	0.21147685300156	0.272242804051264	0.492871875795823	0.400202395466856	0.0689864815036269	0.345879099716647	0.214417679189242	0.361112515673141	0.410871358499571	0.494371942285246	0.338701798391563	0.31886973080446	0.298203629129815	0.236744263649557	0.0189822606786474	0.024122989482773	0.529258309847679	0.281360818922521	0.431780325951391	0.540662113336751	0.503230464261655	0.529273534908377	0.357790667029044	0.345907696785831	0.0131543431857874	0.147018990231076	0.208946687348187	0.661810583461124	0.676359646021723	0.454397874955622	0.411648697686619	0.00559837960801017	0.250758867049423	0.0204948225839338	0.579276835456572	0.677356620111678	0.321962740709676	0.215676308686677	0.656819313408596	0.480753667498913	0.187588451722489	0.390882239121242	0.240526666124807	0.699778257494647	0.186630422660689	0.391292573830408	0.513567646953267	0.450583156544561	0.0490647911084086	0.382806998872494	0.230925539583954	0.370950721870064	0.414870936420974	0.550416000315193	0.38242229931392	0.39719796607555	0.198842185297479	0.330246018938243	0.0967618863461482	0.0229947110796644	0.487616274947099	0.338319965224727	0.390793565840135	0.474715929756808	0.537448949956357	0.596970914609012	0.230777713321758	0.337267488309993	0.0191306935165394	0.176103483941725	0.169030859797488	0.653556342863711	0.808066293820009	0.507692652510958	0.376308660244173	0.103544142149844	0.153008671016114	0.0556146692770381	0.608550844273893	0.698574496560671	0.375123967651481	0.170892756208031	0.34961226079828	0.543257525016591	0.0603762108721858	0.19704101555059	0.0665138032349256	0.22735177005406	0.386185986783176	0.389430170661738	0.290152677929268	0.165708639453557	0.103362938836563	0.0126869820211655	0.164767584887091	0.211030383770613	0.29268387022854	0.401706395158544	0.255783282529758	0.173185327753232	0.0596204427086193	0.219464468214492	0.0593997414816757	0.104083934862873	0.452312108831017	0.158273663794592	0.243897828992051	0.388907874588092	0.431859270774387	0.386450526891203	0.520031632618472	0.153030620963416	0.046247325661093	0.350854223186806	0.398315619969316	0.415928455461808	0.598438402253463	0.28203450530099	0.33986126055022	0.0132252499177178	0.258338259760933	0.0926119448673644	0.256957694410499	0.350627151353888	0.224188702096699	0.31102706519304	-146.825777584519	-146.349549734872	-183.663293909782	-177.725827645383	-191.848705215966	-184.381417717228	-171.334641366801	-185.986473101987	-145.541091424878	-118.526643861243	-119.797249538368	-58.6134240192728	-55.2758053736592	-46.9993566740372	-71.7368112234989	-51.4579226700566	-42.3235775452129	-39.0465831018229	-46.2760678743563	-57.7321156975041	-51.8843460166401	-58.6203692851783	-35.9617190310919	-73.5202580381781	-57.8026301296366	-169.70817332561	-53.9652153380969	-84.3094432851591	-53.7885123312668	-166.143469001269	-64.9430212718343	-49.1047742042127	-47.725864618646	-118.605988137763	-172.464888564152	-61.6008042114328	-47.049293823978	-60.8518688233534	-89.5003005232389	-177.843898205421	-84.8038061064956	-166.222525525812	-61.996846435387	-147.262511048626	-75.8308254217791	-73.7132129462836	-178.136901864758	-45.099265563746	-54.4359811762403	-119.691988826698	-122.176019893674	-159.375146196553	-171.448994915118	-78.6220736574533	504.230980536634	649.592705052278	589.736086320352	599.954224911282	657.347357471835	682.296674549788	691.856687718994	692.543595414184	682.233110714678	671.39078174812	676.141072491641	527.828394699278	515.644089233171	495.574150257222	560.630270440229	481.391355913468	421.144629527918	390.64626399031	437.446288182616	504.511078207149	495.467914571929	536.61136355997	472.546180539835	528.807096291462	479.052184091004	656.264932481271	506.55935566809	610.520905489493	511.220430846548	606.895526825317	541.123223519806	503.655991743731	482.485910141991	676.325521437591	648.558080940079	556.82484614383	469.547462374463	547.534560735262	620.019877391858	613.819443271764	609.789845272881	696.331091911163	545.889709991148	679.540168161995	538.980693052128	571.911215725813	678.410195843662	461.146680042888	522.691054297024	679.777360208838	677.768783906681	712.511465821559	697.421596915258	560.479709411637	0	0	-0.113663023335578	0.208864271526697	0	0	-0.0994047275045861	0	0	0	0.144271363964749	0	0	0	0	0	0.159473299279573	0	-0.316793045764811	0	0	-0.548821069599189	0	0	0	0	0	-0.171186753816612	0.0858784052898092	-0.0458106200375161	0	0	0	0.00370373622924008	-0.245361648993214	0	0	0	-0.256533967539451	-0.33801411112958	0	0	0	0	0	0	-0.0915983315062238	0	0	0	-0.242539005318428	0	0	0	0	0	0	0	158.899591522737	142.672245341169	0.736014576489106	0.00519246519246519	0.535135135135135
11400	0.409008336534236	0.654290141397017	0.157610664478194	0.00203536162312659	0.00163307192926602	0.445604096322381	0.318844640388496	0.087455970649743	0.769103718892678	0.403458341565546	0.00105769991984816	0.434208801027764	0.446269636079883	0.52839616561749	0.206570558665158	0.0784813184131653	0.00134482569091129	0.152503626435013	0.236192290231483	0.149573788247174	0.00145064624971001	0.122686865362361	0.540583231072967	0.16284961332766	0.1078385009688	0.722493732753607	0.398362567309411	0.035672232733271	0.00159294717656291	0.347155066881449	0.00284141542477384	0.0547651318181051	0.18580320329795	0.555629946828381	0.888522425820506	0.703872060056588	0.188582052460798	0.00305342048444179	0.00126382771969851	0.0435199948274017	0.998768062398977	0.706574071570168	0.264414530263465	0.00144534267624011	0.516399110640697	0.640448086582003	0.219333430860759	0.0623702248963832	0.130247105917499	0.595028497290393	0.442366068300936	0.0679738067440309	0.655534091630801	0.309819970657978	0.0608151186153974	0.275723933355211	0.412120775985202	0.248517162685234	0.395354757987071	0.465994872804906	0.00122657380545396	0.325752295236946	0.390454207576509	0.178183278468472	0.0829796139829423	0.00173036126530622	0.619168423092908	0.336741638865705	0.130039796830206	0.480991256629495	0.775838920123299	0.416298988867738	0.354954415251848	0.165606335210773	0.0118451747018353	0.155723471153247	0.429266568323105	0.577767263823468	0.890304333994405	0.554128383934542	0.393382524162418	0.00597918472309176	0.289084079484706	0.00122671293112938	0.525797568560562	0.825425940544741	0.250162915801504	0.21240192787184	0.45860300145625	0.395777272206913	0.347949578287083	0.405716879992785	0.215984037925107	0.555240906544197	0.28773230276974	0.134052472757749	0.590893249216909	0.220773131954153	0.00164508895518598	0.174130667648005	0.239053325150409	0.998177915431088	0.281439922788967	0.41585646702228	0.00169252946234493	0.151916842563243	0.269559799945864	0.42862589389449	0.159092570497908	0.0423261934437283	0.563623665017317	0.448936137843156	0.277148794327777	0.73441382910764	0.847166075420807	0.777173936731714	0.0592988276575799	0.149638858951668	0.00615862445286638	0.00113065879748329	0.305758259238905	0.863287260017103	0.768748966794058	0.861236560387811	0.435949002176169	0.0362172295271294	0.00180780076472465	0.00181107141698202	0.674551542994396	0.658959686265296	0.471025090996258	0.0452056015698752	0.446233836512558	0.426363217645488	0.336939173478495	0.359048283052233	0.207401751978356	0.523209594910642	0.258549456108031	0.0855960318114493	0.539757861414288	0.20233917964974	0.00890503985249864	0.293965247519924	0.180047214328089	0.726235797126692	0.245856549692699	0.39524600982445	0.109680049861875	0.153670743530356	0.22032785691322	0.486381239599621	0.19898368466433	0.0452041163148043	0.550625122713501	0.365162998988083	0.247472021954779	0.712066271175333	0.797567195431526	0.711050916334951	0.00138015670656346	0.118422236270015	0.00334225790748969	0.0364669379686559	0.223914504847547	0.838097517734086	0.845470731692012	0.749770606784955	0.385187645552431	0.0304365639595071	0.0445694512327262	0.00168819749261884	0.71246688175991	0.689665737667578	0.479280966781811	0.0634537925550061	0.537358947655123	0.622940898922164	0.3313287363538	0.368698560764184	0.225672661115921	0.530581337019177	0.267154811889434	0.246148475260458	0.574706603634592	0.342638431056507	0.00083260523284835	0.397784127426907	0.183896354980299	0.564962858384754	0.31981846112294	0.535558051450962	0.172792261373959	0.193814305465271	0.228234614081185	0.580354046981602	0.147968970313012	0.0318109456458159	0.491876028678031	0.425138603249852	0.270008277718485	0.757397739216704	0.837196492647247	0.758774916738368	0.130894616598349	0.243802355463488	0.00698538136070609	0.158775166590176	0.237965741620471	0.828233720812638	0.82930842471801	0.653926271330804	0.489906189359002	0.10634478817881	0.0811346980970759	0.00119941114803142	0.789646756686452	0.714532656740161	0.493019881792228	0.00166950608621907	0.459923677189931	0.694744225822394	0.246155952443417	0.44038582041176	0.318401002633908	0.500435292625626	0.181012841083173	0.427250003161136	0.467485694274979	0.507343915462502	0.00152223889537643	0.378481928955016	0.209894185521446	0.3962664318596	0.353033380088357	0.667568031400829	0.479748247352861	0.242091469593891	0.233210940007404	0.492698963953492	0.167246268794559	0.00333243103884284	0.426389098974399	0.457582133790095	0.312447380771595	0.561688426373302	0.60997932365487	0.742227289408015	0.121204727397459	0.424582127198158	0.0028625820360247	0.374484875626624	0.129906775596582	0.816096117914094	0.886897250897442	0.594913558480901	0.467410929337557	0.140094228741787	0.15423306182503	0.035218764223063	0.575937573924295	0.817384484408768	0.435708181365729	0.153737247474801	0.688694062046673	0.470674049884675	0.21176035162865	0.381595753498004	0.292278980207886	0.752218398403282	0.192017286116489	0.359565497228065	0.472484487240417	0.44044208445325	0.0565884219867766	0.380839218610792	0.24123576611032	0.36480453742604	0.442311036139168	0.443621259711777	0.388474820040852	0.413009341823414	0.189628556977273	0.314658498268959	0.128520196216684	0.0267713092337588	0.471248348496082	0.33271613713583	0.373300448253867	0.462449365834973	0.50901969749533	0.603768982417419	0.205809531378346	0.314030038190575	0.0207651825854255	0.165166238194767	0.166989240286776	0.641427218464945	0.837496922013204	0.557091540618949	0.392793227769024	0.129656466283045	0.163669827305451	0.0564037736985481	0.602816769317502	0.679483186871041	0.403714628294188	0.195783200798983	0.659364119822307	0.375372556641071	0.162418355130042	0.415950328402449	0.206613889408672	0.864815895172885	0.167639201653126	0.348144270693445	0.555256287376492	0.460207073796944	0.0538994301008592	0.431043954107605	0.148300679671158	0.361912912041012	0.488575084357189	0.529985371215648	0.377017054120507	0.375933972936682	0.354755045696772	0.272831874413718	0.0028892298463449	0.0125481224282777	0.617865157852865	0.310415480581395	0.471755741235051	0.613773897784401	0.545140476637747	0.598495286522481	0.233465624000459	0.376545157326285	0.00669415574517781	0.0814342104932196	0.177276314854068	0.712407343554302	0.746752375426851	0.522720156350911	0.491980070047796	0.00446631286996853	0.202701181464339	0.00190920003424893	0.660817390877147	0.698537312140265	0.417911970721907	0.203814558403621	0.51817497514714	0.483843206417157	0.159935071666458	0.36295561571335	0.24185576114743	0.613404266952109	0.144478959718731	0.38094109881776	0.467050488579906	0.42250157737474	0.00167717801746893	0.40662655163845	0.234307446077631	0.266301221411511	0.342735368806094	0.709604149249498	0.359864071546728	0.290611606053632	0.127598086775968	0.263159919911001	0.0618811110663107	0.00136347317535626	0.318813301513469	0.239391514460621	0.346335002453316	0.385083992536736	0.473819829349525	0.505147728339778	0.263104974941093	0.318131475620259	0.0190200907527904	0.197136976023962	0.188950522428855	0.517783912009928	0.75134226211024	0.357909119249935	0.390495925945989	0.106628063763141	0.225639761655844	0.0716953744093706	0.511618399616087	0.565213870272178	0.28397500403347	0.177105956960135	0.483816129387549	0.544367377899469	0.059509378310444	0.136188146430127	0.0535445615205028	0.430775710370003	0.330361363427443	0.258178884565778	0.505339841295951	0.433836281012903	0.0650953812339764	0.309672179377214	0.376781674329026	0.262681119671055	0.370788680877886	0.494539342867173	0.134815302775566	0.278704747924287	0.326902895161859	0.159421232665518	0.0622389259873804	0.106804870332011	0.565347543966509	0.171008976634746	0.198704921467352	0.425750805669419	0.42665496025487	0.365554429833299	0.292450868596227	0.137416350439407	0.0521814144793817	0.127603807415568	0.421364851774524	0.608645232174672	0.567032417469011	0.456871541790077	0.32609998948527	0.00844451939306213	0.275872798532744	0.14717057676946	0.466610265220105	0.382209627016731	0.22289340898648	0.207924696812913	0.540488294001715	0.654047655136398	0.0661069984132233	0.0910419077519701	0.0473616698665317	0.442446502414015	0.362056807813891	0.220663402708733	0.427091356952834	0.466508443786256	0.0536517677991097	0.319102415873832	0.52501782157476	0.207741026710746	0.404519786265576	0.464279630932654	0.096874921067486	0.318394736337648	0.37540696530281	0.193996743728147	0.129929648089604	0.122298400316596	0.508219096555105	0.153664045794048	0.157422809640115	0.492595967507641	0.342723459542663	0.322312277295996	0.34383846840774	0.168899082811313	0.0774333166166782	0.152476756697115	0.404495250843799	0.567941332461181	0.51875272388783	0.557487536643984	0.294230341528271	0.0109457819814081	0.201995353842409	0.196947651043215	0.601322508262223	0.40484775093038	0.257374269329104	0.203262056480043	0.366945579446554	0.460766313103532	0.0241070917385389	0.211897007811898	0.117005811075489	0.424024454428402	0.384008026096804	0.279781614959231	0.216279397953245	0.112685538303692	0.0981777010879175	0.184946830961617	0.381216475529102	0.0330416757445393	0.239288479871184	0.580544299028644	0.139701321046675	0.109483964956741	0.0402382449795376	0.0931728711682185	0.149712714452828	0.0994188215738016	0.171365491191153	0.211875056691504	0.142941174774454	0.342979814453306	0.328404703030453	0.191265037102367	0.417665027778983	0.00198527902164317	0.03474088777609	0.780827766392449	0.240962400629254	0.369248491138533	0.49171191233885	0.199435368248041	0.194102814260733	0.0187348866829419	0.288715294068339	0.116842337747666	0.15416751720829	0.314019415589526	0.0884663900432289	0.172957678178112	0.248106492656675	0.389495226255113	0.0352533984946153	0.186415173055423	0.00159990331268922	0.395870592349773	0.448098738905467	0.290026892256512	0.326368452953814	0.191217546968505	0.099182729393294	0.152816518441689	0.426668010212114	0.0825901444687734	0.115479914468941	0.620752525513594	0.211918241675537	0.128739455988778	0.0451142233091639	0.000997064117302516	0.134017390727291	0.133141473773475	0.209887631039952	0.181424126031184	0.155286439419795	0.258509216682364	0.409332953803877	0.182286053296148	0.40455691626987	0.00349626029704938	0.0235251309809159	0.666965923332177	0.291949502391567	0.384442951380042	0.498515740666484	0.207887164494898	0.0626627374420556	0.028342639085555	0.286567727391977	0.13497690342789	0.250045100735158	0.23902679045462	0.149898282412674	0.159412959233764	0.203480044960485	0.343074732869705	0.00167858153420889	0.203576605336753	0.0883997218088717	0.260303112105135	0.424645515053086	0.373752057192626	0.234662746073553	0.179356718747927	0.084560323105083	0.143337640460632	0.427375451057137	0.00110429485528696	0.202871202579207	0.515771863567964	0.199520636397893	0.073789900885162	0.065864917756522	0.135062434309526	0.155665643351304	0.0809782269190299	0.0711243478987079	0.0506994933986763	0.176791476053868	0.414602572104117	0.360803252186812	0.332796026507642	0.540377040785839	0.0225721617137458	0.0428893220733404	0.703446070584727	0.215463321763615	0.429313704054091	0.3595728144442	0.186749515260461	0.116672929566556	0.0473535845867898	0.264007862024345	0.169127495848902	0.00102959067595618	0.247108070117851	0.168807221769717	0.210792159301267	0.240562580909064	0.390475437123128	0.00130631916868139	0.189041774446567	0.124946033581582	0.377930261822124	0.301336715185751	0.20684064176213	0.38167221411576	0.298250705213245	0.113072652791674	0.101451501812872	0.265451578753466	0.138714220097195	0.193406086174555	0.513109099346503	0.179541745399423	0.222174090027496	0.014259081927809	0.0904552008404085	0.152520737946582	0.0842172386240583	0.338513564323681	0.229109177329552	0.113875951457605	0.411267337802485	0.396573019136517	0.230520315760518	0.390318187644993	0.150255564360827	0.0308073266980289	0.563625047861725	0.308606241472796	0.318319095863767	0.447156844723306	0.280444752866564	0.159715516078407	0.0538387958130245	0.220337257452676	0.183898831188284	0.36109261146698	0.469298024805425	0.15582942945276	0.19596944508319	0.307157056768631	0.305994743483839	0.00184248117282406	0.0523898245733527	0.0497981573716842	0.303635155040397	0.296469464340851	0.183376819199533	0.206015015257176	0.353908432645786	0.225864985592641	0.0936745449119786	0.349770257144536	0.0896949424274962	0.125657759920615	0.380942004270925	0.154805437665207	0.28137888818282	0.00100353861011587	0.150065636122227	0.159971075794537	0.00124502378317804	0.303174245684841	0.177144644456265	0.118744808075502	0.348306481739318	0.47412360244668	0.305787105672914	0.423712522102745	0.0827112300050206	0.0429422327089007	0.382934862053941	0.428065234634544	0.0883733074222958	0.299330940804204	0.419608263901781	0.198813396053136	0.0063314358846472	0.232289787202701	0.245868562825337	0.318987356474858	0.375657267740105	0.00108928387351213	0.183190197146348	0.00108988962546774	0.412562481208764	0.00178349668953883	0.0349568202311432	0.115587210031566	0.275810609657495	0.240053497215809	0.332355568178103	0.00143712410509944	0.409318248325829	0.272145612412326	0.0493206585662201	0.277396651852561	0.00471006242165114	0.001559035907288	0.367080223955944	0.152756658664656	0.302031296291806	0.00207638909848089	0.144942100957082	0.00129599800933591	0.00248339394199361	0.0870653939000892	0.397198917276723	0.238724315444664	0.272104424556647	0.278946689999886	0.479748483215788	0.520386720668769	0.0993105429049964	0.00255740331503242	0.145953260547271	0.708511079142397	0.244864522069706	0.287339661516294	0.00256693076199909	0.00209903776827172	0.148249108150229	0.449886270569987	0.251827663774352	0.468949764044353	0.363817452703194	0.193314729519423	0.211598058078255	0.2086717902835	0.0844647456497712	0.00109383745964784	0.00120098161115626	0.0721086676265777	0.0015816563096391	0.129928472962953	0.0430817161960358	0.23584739302151	0.389428839393085	0.273395904829865	0.146161225351293	0.562662724317269	0.106051742118758	0.00136597101898242	0.594775957034411	0.0726640508525289	0.169684213293861	0.00150796066743809	0.00102030101744452	0.217628593323979	0.0556933821096855	0.293394895900286	0.0688850695576255	0.081266221779346	0.326718318570057	0.420628585553131	0.269672044699576	0.432234626054108	0.00157815151350606	0.0518189848024245	0.610327886683458	0.481251839125455	0.361817950497507	0.107762601489084	0.388936598880522	0.149471799278865	0.0442967269298486	0.0855854076977469	0.0366701321020937	0.00127521820163467	0.584174106089514	0.149300257650182	0.165260698760982	0.266392665048357	0.364690305972903	0.00146223348242909	0.0485725404982212	0.0592737276146329	0.221626326957458	0.346716070416335	0.142419335231938	0.328363671788367	0.237789402166146	0.209479713297248	0.0705629444989323	0.404991623664605	0.00172012537023829	0.0927192220799663	0.523469892837359	0.0521378198719197	0.218557102799422	0.00105317982661044	0.210994566500566	0.115133179968334	0.0726338446563999	0.572713602592625	0.0189848318881803	0.257130669468952	0.175139670537759	0.43527569040718	0.254602148786749	0.418093360832867	0.179149502135395	0.029101341336013	0.521037758528261	0.615262397638767	0.293203162877325	0.0449112262325812	0.383412675727016	0.00215833678115549	0.094927712042879	0.0634293092419387	0.210290515563343	0.482383820182641	0.30888590848278	0.0650295879719905	0.157735143161695	0.218685704474766	0.294886070981187	0.0376082519143357	0.000947565458357335	0.0599375182947237	0.339130056128049	0.2609134460081	0.118971367930137	0.38683255895082	0.251109844050596	0.16967683385389	0.116071658488172	0.306024264042847	0.147281005127052	0.101554929591549	0.376338382391183	0.244657020705332	0.256865644980406	0.0196516804812063	0.199015030282939	0.00217296757934965	0.0892201798306293	0.361345336480772	0.183880204568433	0.142932011741632	0.361646373148117	0.293424368946513	0.0620745115232129	0.392831087609005	0.12059307841531	0.00615976666149597	0.505307852564183	0.277973847545994	0.299989686742016	0.410498947970219	0.478072450546808	0.0838729135174574	0.0438978430378811	0.18899426924296	0.175358485499978	0.257241968374425	0.462642374807641	0.0907024442264739	0.221403509609205	0.152567914677729	0.379477335029033	0.0360365260970937	0.0988641884117373	0.05335622558909	0.259156671739455	0.251397022496201	0.129288337575549	0.287369779902332	0.219723660153013	0.227743012325948	0.0369127051138298	0.257390752239055	0.171034597473569	0.173529465547545	0.405947621413655	0.210423577744797	0.216485694710406	0.00090858160839172	0.161828289483561	0.128566105733327	0.0802792325107947	0.296931416090747	0.187268701170623	0.164948120440445	0.298346860510724	0.326195015564192	0.244414791344205	0.364481436309576	0.0530209857225767	0.0173287649147701	0.553189500281498	0.339929610780112	0.272806694772296	0.369260887259934	0.340882172227823	0.0778670104687127	0.0581563774565269	0.296087026894925	0.247237939860843	0.323157300331603	0.494937522545415	0.0830314162173678	0.185981394582003	0.342003738232495	0.411617903308233	0.0334324511473052	0.0688913046368208	0.10262498541572	0.230870285507385	0.375939742506154	0.19185504410359	0.272885745328815	0.207287880377095	0.23237361883357	0.0610567623461745	0.217891683512452	0.248855412790001	0.168254543458179	0.296923652921756	0.27199593299147	0.260987687742352	0.0487910345311148	0.220783114923708	0.130031745456182	0.132810433704743	0.414231554878902	0.160517884887069	0.231948758511742	0.342993897290857	0.257898510344893	0.22479843189167	0.515902311733604	0.0644205141324345	0.0391795841442336	0.54004756882987	0.308480169771656	0.444756216358082	0.575580667894536	0.37125946134301	0.0926585653299855	0.0447600845575772	0.345445212831193	0.320375417316453	0.26700303550191	0.388550839188568	0.0750151815176429	0.112314753677428	0.150208718101247	0.230053988792702	0.0345431735887353	0.0620260734313356	0.0565020345850285	0.282411806001205	0.34298076991299	0.163010197020531	0.134472933040273	0.245253451653717	0.25728125072663	0.0802426800031262	0.352923404029359	0.0618116725633362	0.0207948509228074	0.343979313948808	0.149364594754891	0.209656246343738	0.029163511625027	0.137494077727429	0.143428075192209	0.0952906793968905	0.246502098187831	0.173387007794397	0.160308704374625	0.21558979646726	0.295903430860444	0.266913623710123	0.41705219834685	0.0741574809251163	0.065385568262002	0.593586365591277	0.525433896454874	0.229657739344812	0.304573283541187	0.346267630957601	0.112010192442178	0.0530200746471381	0.286842807931989	0.242170793522541	0.346411937508152	0.351337688296595	0.149224609285789	0.255284066786005	0.356994949864111	0.508565178677997	0.0668526344104513	0.196465815465749	0.0431899974774202	0.0873408544549317	0.391138588796753	0.47780351748906	0.275495302948337	0.117650129568035	0.101646156057291	0.00161156259835673	0.0851778047226887	0.201115304785472	0.321183625434897	0.410296300585944	0.342180285492491	0.19377446104864	0.00103034124895486	0.247063623111388	0.0436836745229001	0.131753367816348	0.474979064402238	0.0898101424044785	0.255281592870786	0.298550157495542	0.478207314669606	0.395945140409576	0.529905297997937	0.165067640131712	0.0382722981248919	0.377677689045574	0.466347538820231	0.428285809909637	0.617382664998499	0.327836426407249	0.395324616125366	0.00131359609515314	0.278416099370244	0.128393010960629	0.237079501861892	0.411971886010526	0.208563612526542	0.35255851470084	0.341457158095696	0.235232544881512	0.0170373311065526	0.326427592404611	0.00174464215997361	0.0251296016294287	0.496807027287027	0.419019161949613	0.255066256633371	0.0742341372298164	0.0548181180187842	0.00145077652203798	0.120359565232335	0.269962757341682	0.303681425209941	0.0371581799502087	0.338314483380696	0.227098977656798	0.0256276405768306	0.402689488922938	0.00212950460750132	0.188392682252075	0.471881893907235	0.0329362204352407	0.130285123105844	0.224070869111666	0.31805454933783	0.546917870887658	0.451557057176751	0.0993248590625309	0.0209588616293849	0.39348719987679	0.802475676201555	0.439473138012339	0.462422403110583	0.304515426897768	0.441943290739476	0.00198062894990018	0.370975219465552	0.0585070618259448	0.071629200634252	0.485552803532135	0.462099704730786	0.819589995172317	0.455051844879647	0.524953979944373	0.28966561996076	0.332470030015615	0.182564749725285	0.465547211801737	0.299355480255833	0.181886841986462	0.510913058465975	0.269878369963432	0.0108724717225763	0.335877500468315	0.230709916770287	0.543647900906381	0.28803903392935	0.477386471073418	0.151602249555861	0.170513528988344	0.201769995543688	0.505978577159454	0.126283881015043	0.0320437394043057	0.469674506757779	0.373698690461348	0.208646427334921	0.707111004304208	0.76277471435264	0.65630686392035	0.135817552742869	0.199342909949706	0.00504651835457692	0.164684567097526	0.265847119667395	0.814932998449865	0.798368635490137	0.627192494183449	0.411872426414163	0.0746295468942448	0.119916086718329	0.0115180787431581	0.72485182571852	0.696370051491885	0.437091403466818	0.0165360956697227	0.153932800364494	0.354533386345818	0.0409006004708565	0.0941033612868554	0.0619467286899675	0.277556642430413	0.25810788191022	0.16454686942779	0.291690367037051	0.245682405771462	0.236173140878278	0.0467668519080166	0.258055029247373	0.1604513731265	0.155496652093858	0.393858638381748	0.20809569010009	0.202391072051336	0.0152575267790667	0.167476914916579	0.121825044713586	0.0798955703349581	0.351081726551771	0.165481474326823	0.1624520747221	0.357557703020042	0.310533259080462	0.251965643868877	0.369668570800791	0.0724940364426687	0.0196596044512188	0.562705741219506	0.325239145651155	0.297859444010088	0.364475230456428	0.338082215896737	0.0939324734679544	0.050157195502619	0.258463210193098	0.22029677825029	0.326966583103038	0.456749095331546	0.0573346911824122	0.194266134412951	0.368113426369493	0.536937275871475	0.0547878807722766	0.192557333957707	0.0701624694507259	0.32110708949916	0.389661046601453	0.364899113769822	0.319648536105239	0.244040559047142	0.0898037844312132	0.150318978736945	0.281113983974517	0.203352735901747	0.290059229017923	0.481334990422393	0.234480530695614	0.226854414155105	0.0856916838237894	0.16414981937117	0.0953294043973774	0.120121843869242	0.405010737762115	0.151975765362878	0.204771743253126	0.397837532622541	0.480639931796338	0.359009591589058	0.552843786221546	0.173549241623916	0.04729273480847	0.429574027942279	0.359504555082872	0.409442442101859	0.57285875741107	0.348570095771011	0.299529568329302	0.0292530485862462	0.208228546933452	0.134585386526407	0.248753229202108	0.384044975098383	0.214209202079429	0.274066218962058	0.190797850770328	0.313718815414853	0.0377591417647538	0.0911524539530162	0.0652794430164045	0.297923138916283	0.248863457053754	0.175461744365841	0.296010674127152	0.275101226192725	0.238248963337676	0.0778019825058669	0.30780696772887	0.112959589137113	0.115687130986086	0.400006001370853	0.204656876117601	0.234529099276611	0.0215217921666008	0.149629671356497	0.114407836412999	0.0779931429292816	0.296858937615211	0.170963961904168	0.167990673135347	0.372867786636802	0.304898847634413	0.202460985808132	0.402713911170983	0.0942129517399644	0.0177600724271376	0.537153966354548	0.322393361037638	0.265716866484561	0.363529680569106	0.369170002436687	0.114258812909809	0.0539226021312617	0.222875342269712	0.220653412430099	0.308898439146134	0.423546528436786	0.0842007614776918	0.213900423578497	0.493208058109372	0.543524604335346	0.254587703190492	0.0463567225765913	0.14845970388293	0.614023258956568	0.322430709453743	0.118339101801325	0.680953465992859	0.346547136256262	0.016674558155485	0.379407031346031	0.331751965411934	0.534713759361275	0.273151706946821	0.209317956317982	0.00113804583287808	0.19385598934902	0.235623249587674	0.516854409375646	0.119201353409039	0.0288547018568302	0.538567852365164	0.332180729925652	0.123080282020204	0.778299271643533	0.804107640940399	0.415125973248034	0.154741588391154	0.258573908719633	0.00569160716189683	0.103854206236004	0.243767332256096	0.70943734743924	0.872666808357188	0.647273661985272	0.445537010736905	0.00125005138578757	0.10413580771742	0.0194041504578992	0.755891902584809	0.793734826655291	0.402496713718102	0.0329929841528697	0.239486148157252	0.343790450361588	0.0270815978522093	0.140097278242521	0.0809416332733747	0.333632554444905	0.28280987591134	0.19634116379692	0.318918011120515	0.308702055897049	0.181832761270177	0.10808728805724	0.284093527070138	0.12011808535697	0.133315296566767	0.460751821483093	0.188188660388014	0.243690392206259	0.0342859998094473	0.146681555452862	0.141518563621593	0.0692761798102183	0.320175800734659	0.189310822913016	0.177972437133955	0.390215333628672	0.389118635443169	0.230370355014965	0.365185347464983	0.107589137463541	0.0270278832911812	0.517269509931472	0.292953798879204	0.282565363139133	0.393677544933709	0.377930154399712	0.153058238736498	0.0560939062003338	0.209240405391423	0.190852687031225	0.333041966824164	0.437710970042785	0.108759874253278	0.197058662782638	0.246437535939839	0.322644205560679	0.0164314280033809	0.0945465580498463	0.0637452019774627	0.236035888216637	0.319209981768264	0.177152272874111	0.220957244923206	0.276334196378565	0.22245425690291	0.101467650334845	0.33401954816756	0.0962674764848643	0.080909349758987	0.426369480585041	0.171029481450537	0.23388638691159	0.0215161083054595	0.151793850548715	0.13920700775643	0.0737158633057507	0.255994797601006	0.146500909789794	0.173780964472085	0.313970892938448	0.320863476973894	0.253087491158361	0.38682925153252	0.0882251672124955	0.0487335759193168	0.515857509616437	0.417988893186697	0.20947544200703	0.322944876197006	0.363075599431872	0.152448730925635	0.0472853924536721	0.224596634298273	0.218565758426745	0.329400000021264	0.373009311545177	0.098588094273263	0.224448084195804	0.25321697669399	0.343632234361094	0.00232064763581738	0.080793612249642	0.0635047874616113	0.223449367105996	0.254327901183075	0.181796419435945	0.17116894968631	0.302623771917698	0.240245051685217	0.0918145510397668	0.350881234535512	0.0884354430835545	0.0730675534308627	0.429398668005976	0.141276927055151	0.244805976790733	0.00137379284303117	0.178767158984134	0.158180555041123	0.0571744339492283	0.267266655044359	0.161541754112225	0.196117929482342	0.294440577420966	0.361587551109326	0.285930186060176	0.409477809020713	0.0871409513177617	0.0447600426172547	0.465276478977675	0.46194408642037	0.19571896906321	0.291327814013853	0.372501940533645	0.147716217216637	0.0438836748353359	0.198914325826688	0.206517475025831	0.300305632612839	0.370088558904743	0.115943142839599	0.209782214651735	0.477283595175781	0.588436038525562	0.068460097878448	0.141930834751275	0.056022778120308	0.410527369367001	0.387624180350472	0.253025096988371	0.469724935421844	0.456839316407201	0.0556884140563572	0.316393728600193	0.379589930401456	0.245051428498192	0.355506429643955	0.494227503346902	0.137354368596728	0.278960831628624	0.32533467263068	0.155675954763663	0.0942006290179726	0.102425879744451	0.562247091832582	0.164743610303874	0.172615274743223	0.4397532805919	0.398618828148579	0.339515298090177	0.32554359980789	0.151088081837503	0.0536270700438809	0.137571059364658	0.425769525392053	0.614195012074791	0.530452296133332	0.500168247670229	0.319522783099316	0.00591224812657251	0.267925836756255	0.143063603511911	0.534609321920434	0.387148741906506	0.225523212185117	0.211014141378331	0.437858354048445	0.486136653156287	0.311406845317459	0.284736864839678	0.171886478775717	0.51335985661913	0.314301452691933	0.143878544344792	0.512877559898742	0.259330884011443	0.0220855853902752	0.33717470046081	0.244887779201892	0.648689520493161	0.293500925954697	0.394248569775747	0.131595825252624	0.154061056788122	0.250040223689321	0.485149027357752	0.155045904595404	0.042947517607068	0.525701883550024	0.36943253451369	0.200767958576803	0.709430665003225	0.799063582509103	0.651147626407163	0.111338841791197	0.177933895031885	0.00184479212853574	0.110809469608654	0.231910228605636	0.791980756507819	0.832521554697205	0.647191739212149	0.396580588790903	0.0446165754939308	0.0924707839813188	0.0138867953079467	0.72247823098095	0.693626962215616	0.430031484813532	0.0208872914378858	0.272749018902058	0.399882080000919	0.0343007695636881	0.16515139653167	0.0706078365221947	0.352636409510277	0.376702797599639	0.255792780690089	0.261120450608891	0.236846584870207	0.11949937111911	0.141022074833274	0.368164159808252	0.133086980169546	0.168545604289025	0.515219447428135	0.170891774110434	0.165632943198334	0.056603538764418	0.119547304522756	0.113500549825143	0.0889818476089296	0.272779625800195	0.157162358448138	0.154013772630271	0.319877901957015	0.390732754153177	0.269222501487631	0.484718361518498	0.0934391876470436	0.038728993740855	0.55618743731734	0.33253960403614	0.349576265534172	0.46338521696531	0.268063794683092	0.17332500137562	0.039428679655429	0.273465120872039	0.148359592424646	0.279216022287298	0.305106059572873	0.139837323818848	0.220980930914103	0.231991077501887	0.323390021095542	0.000815785030939376	0.0441027023404491	0.0578220450030524	0.198733460202414	0.231219895812211	0.163093313599151	0.173963187636147	0.300806804650848	0.223585811586049	0.0818449261867546	0.351873336818195	0.058915283103423	0.0433346423871381	0.464848906787239	0.119635433592237	0.244646160082717	0.00112714706482763	0.156453703479034	0.176215796396815	0.0569456024081721	0.282891935861607	0.182914790568513	0.189313026938224	0.288935956535759	0.349226945098522	0.273589525032034	0.410954033312527	0.0979426958863124	0.0386457758555863	0.476038755423797	0.452121478349823	0.223486420153729	0.256139650906669	0.377774215818647	0.17032782303703	0.0453801378743304	0.172563162470198	0.212818906097085	0.328128677371887	0.385208401077367	0.131445695540184	0.190895513906044	0.294376402285549	0.373234041078213	0.0218870828172488	0.178648625794082	0.0827256077296692	0.345869283257133	0.35954220739371	0.296023442087436	0.236451578859326	0.215001625621871	0.104542678569456	0.163059338487111	0.388149090446343	0.115471912374753	0.165830349465989	0.571422040277686	0.201770135274462	0.130692085697209	0.054407418582966	0.108747562155156	0.118761696623761	0.100835280094746	0.246509100169071	0.158173562914442	0.142525255905928	0.347462392242185	0.3846888079969	0.255372868109151	0.428162771270602	0.0321326242238292	0.0381442207463659	0.625411914020594	0.304887473234003	0.370439533502439	0.488908199100821	0.247963332412364	0.134862893229776	0.031902630095489	0.26866388561222	0.138060402615679	0.252224437811722	0.270824178753866	0.144985121983044	0.222387977563208	0.347112487188592	0.506670095657038	0.0558361972569249	0.219801117327104	0.0977075013143797	0.394118159948998	0.336768165759697	0.311573689316246	0.364069539863313	0.259374602537794	0.0925277313051469	0.169996238195501	0.253473260965352	0.174633980910299	0.22885053275485	0.554232027508191	0.213846117582975	0.234474428257016	0.0816947242947752	0.17608171957931	0.122524211571639	0.0812318852419381	0.330744439174944	0.178544592476416	0.227800265839364	0.36566411560197	0.440742495411287	0.344572686810859	0.422701978601997	0.14374565175734	0.0283000271941075	0.429923112447297	0.309685093431031	0.391734776949003	0.595602233688045	0.335023840152013	0.255367638029035	0.0466411856693276	0.196825119584077	0.135576315458586	0.328802850147735	0.394456722971463	0.212301620292544	0.22291415918195	0.499268118015442	0.42876557331541	0.355072547138394	0.323422794730472	0.192893021645604	0.495705472920932	0.306350590737888	0.111179187503944	0.540200525401023	0.193765526786532	0.0143216766707135	0.298918865068926	0.202222422189156	0.756092061814236	0.260073152117095	0.389103970080598	0.0824523993554001	0.148527515849837	0.257544392285032	0.466543486474562	0.183465737939233	0.0360040925341176	0.5556294712797	0.400960852140884	0.243010520987673	0.727869656480843	0.806509523051987	0.710857018385899	0.0412946411796467	0.128094070764243	0.00236023085085925	0.0552434459593018	0.238223883823789	0.859481603957061	0.815513262654615	0.760182429573711	0.432667789577737	0.0325521427543905	0.0477522328299369	0.00105472366051634	0.711004433232968	0.675945739424742	0.460546444101105	0.0520476014456535	0.338640390502218	0.569534894777167	0.0570065302327234	0.187434244763578	0.0978272693648402	0.354993572186953	0.335773244960121	0.329390475902007	0.316573311495935	0.279827730749585	0.0910808685007832	0.156607830669083	0.270483946017667	0.179365851460465	0.266117384184665	0.490718452825302	0.206980384848687	0.200776218271018	0.0681950742650025	0.16417059969625	0.120676091077136	0.0998797175275981	0.368227042951628	0.154188056568215	0.236249575477082	0.385743315969758	0.422254867416459	0.333504915028648	0.499020805887434	0.154331365040203	0.0334620508155153	0.440357906660335	0.349011283478147	0.381641044599497	0.615124077037535	0.343033021636273	0.286387122277069	0.0375097318598435	0.212290001087362	0.132842373789478	0.239517256844655	0.412900599638952	0.216553712716639	0.244446419230638	0.626049263414951	0.471549210756045	0.173794148329309	0.369362014889276	0.231728545087236	0.70969673114192	0.170297742345164	0.372872298823428	0.509345977855131	0.419745866458293	0.0508013385401017	0.387015034753753	0.211858483962436	0.318738143272197	0.388311878392327	0.615711604825969	0.340254653781703	0.384987911278996	0.210368574547001	0.292956091083516	0.0690023162665373	0.0205338405410505	0.481757292192326	0.30234358806756	0.391395052795072	0.498479399389271	0.507087087873116	0.567447647526703	0.266628963387105	0.330114781143366	0.0173174978455511	0.149042855095103	0.193207656556757	0.608920947765734	0.800615445496844	0.501529373418553	0.379475251688023	0.0795964648241494	0.171977695449199	0.0509152859387291	0.571488895851673	0.688958245521316	0.372080182905679	0.160418247953202	0.312204339227052	0.388094750035995	0.0270255602804796	0.215241257303621	0.0869640734244823	0.38464578170372	0.410079211361534	0.307852666798455	0.265111456114012	0.165540560222829	0.0999078070057361	0.163196520942952	0.397263589288065	0.0857808823901152	0.15455141769163	0.589242046516959	0.196112516895849	0.114784442658315	0.0629905582052243	0.0831074938351648	0.119849919015527	0.100697749717064	0.214864742199276	0.195673447756096	0.166524653370367	0.323027367248639	0.392811968931954	0.227192258810393	0.414665722377189	0.00133731033989797	0.0451970228297464	0.664375649286321	0.306205805798807	0.38430445417624	0.531808601863936	0.233703719302905	0.125644223468535	0.0263657222603834	0.280713764744435	0.129643271036612	0.238279318397022	0.291976986791707	0.138801285532516	0.171679156260263	0.561176560419848	0.495506019679169	0.146082509673914	0.345865872283076	0.177369863029779	0.59356861943754	0.204538387398301	0.36517408063472	0.463782355653488	0.396415660005083	0.0324608928614915	0.339760690666298	0.196787204632375	0.296389575702677	0.344170088549518	0.681989963150189	0.312664845936434	0.365046624711897	0.142335527320456	0.251308774207388	0.0550026322269738	0.0188538113874079	0.38844051850788	0.245769109328426	0.323500957439771	0.472058285448506	0.47517310215306	0.506084458185379	0.279602292046044	0.271436481351762	0.0196872024448748	0.194299303179621	0.226979404588348	0.552232099774056	0.763853085697703	0.442382077467609	0.363090588484159	0.0655302478394108	0.17593595029685	0.0580185340159429	0.552225729737567	0.627451211516734	0.293236131862639	0.176179524243667	0.347999648583373	0.536243087112184	0.0634619539593707	0.19597184877519	0.0473604136929248	0.10212825991248	0.398637450913211	0.460955402300349	0.305644940765729	0.124986796779923	0.0950843748157326	0.00113256900174374	0.123795574143829	0.200457891764234	0.30107486136842	0.414544700104256	0.312124203838788	0.201057157597189	0.0277927570366031	0.23637156526661	0.0370282751942077	0.134750284213279	0.465737893983873	0.0988145355885778	0.23547595410465	0.351362547536326	0.468959004708027	0.384658665648478	0.535258010221293	0.160422365812993	0.0390313230948342	0.358484522108043	0.465255007309704	0.435816428634392	0.615699809571268	0.357765120639435	0.37632979506002	0.000984585631985697	0.286018687844297	0.122351032299184	0.241940230960463	0.425333121948267	0.233710701094322	0.394341355962694	0.282571999916318	0.395786139270275	0.0323733896778938	0.172442092057723	0.0816184059551429	0.383538730523719	0.293765572754193	0.25954783092399	0.318810750508509	0.286264706403125	0.119361292076243	0.130562572746734	0.286347770724069	0.134440261713586	0.154520243035263	0.512005714856477	0.17778934811717	0.219141133435681	0.0427573543371415	0.128540403419128	0.15656862400421	0.0713506361708286	0.343098164167289	0.197490254448538	0.166909450930275	0.38920486412366	0.427956017323143	0.271416992521025	0.380992240551213	0.112500653772879	0.0303653906764492	0.518327936504598	0.297364476110313	0.345396177579597	0.455499024054673	0.334997016038782	0.172878262189401	0.0556937742446574	0.226859498336173	0.149887023179116	0.354282452405998	0.416227580466559	0.148195236460148	0.182588993042053	0.437274722955552	0.67151919156037	0.238605204994991	0.442595886365819	0.282668756969763	0.466997107660856	0.180864601304281	0.385510707368086	0.46084228926212	0.503997004501581	0.00757784487264263	0.345065579317699	0.220263769261287	0.383437314320878	0.341406157180836	0.618295408151626	0.434071620977733	0.24941748614844	0.196181436089859	0.477934355330128	0.150538276127677	0.0118653986669695	0.418005079909882	0.440103383124406	0.290659627294633	0.55627412948773	0.581261197775903	0.723783733951477	0.125536291150283	0.386889068547078	0.00350068751980351	0.36788624963247	0.129476919839606	0.813629458679072	0.875729691561004	0.57017815191	0.453237888673048	0.132024284978754	0.153816089092977	0.0392470230314936	0.603427997022948	0.788996764251332	0.41238646421048	0.134535758069127	0.213787433398591	0.322951964846716	0.00123411472754124	0.00680379934816694	0.0759299362835264	0.189498158450157	0.199979653679042	0.197842298468553	0.15728810238662	0.335443043031378	0.248661403808588	0.109470928824362	0.389088577316393	0.0806504957506174	0.00130686665032905	0.460448178630269	0.106512152218062	0.274117153872755	0.00110217059135681	0.136279492669439	0.191320579562763	0.0669297005126851	0.28432435825793	0.184028879197494	0.160302454015251	0.325698370046906	0.30681189034582	0.278756500645593	0.420629155079677	0.0849524248520877	0.0461929503451724	0.509201074808496	0.430976298536019	0.220092478655094	0.227554571769213	0.351525552837524	0.183363836850165	0.0489705449508064	0.200830199819371	0.191712674586132	0.333176083031775	0.397630004693131	0.128131227250129	0.178988636057422	0.188628821771298	0.356160572730675	0.045460100193586	0.058335765751486	0.0880722125647257	0.364532412141601	0.287049748823811	0.17164543132261	0.256961421098585	0.240394142176869	0.238574076665884	0.0669090569221952	0.224768277862632	0.206488269871113	0.160093705042188	0.309004831572451	0.237150002308975	0.219061936120914	0.0393808185096839	0.216995834843256	0.103087264611678	0.122992412603932	0.366682577595752	0.182335996258707	0.157450047257131	0.348640722019718	0.247037766161374	0.263044812636831	0.330468900819981	0.0721792164476982	0.027418312273639	0.554988583258895	0.318596359043852	0.242424204910956	0.367452669373948	0.372971881120059	0.104291541263191	0.0475174696194517	0.335180226441613	0.280697869938518	0.394681599807994	0.393651031695128	0.0565414422575805	0.156208308424023	0.53129107641528	0.609154223051159	0.0679954822666491	0.141007410058135	0.0628867134500194	0.400738234651331	0.387751754074747	0.249292841884416	0.506289057323509	0.446968684663	0.05707111839878	0.312064000448596	0.406464558927525	0.226410789931978	0.366736468840392	0.443696993319783	0.0985931043585666	0.281827142801662	0.377589764132983	0.193415189532299	0.103870009086562	0.111143088283548	0.520112709351957	0.155507787358781	0.169704495504708	0.451583015365714	0.408896266479243	0.313183352671024	0.343771527519112	0.157385614777148	0.0563975936246795	0.135930627302275	0.407404036538695	0.592840395409076	0.541973723356468	0.545675546561246	0.312414878534028	0.00738337412014733	0.267440524847255	0.161662464140154	0.568897242986268	0.446885531836711	0.240482536743447	0.211571481099217	0.53995334333249	0.634590008299377	0.067700506874473	0.119968994390656	0.0523238331389807	0.416868064115571	0.370545896652743	0.22845405147461	0.483884125017216	0.433073234106667	0.0509506293456549	0.304788348549996	0.484096237511598	0.231791569967915	0.366005824506137	0.459608483803053	0.100619155225054	0.322299934766019	0.371762972371515	0.174641419428292	0.116911014086087	0.123785028821025	0.525702096695948	0.160876178580758	0.165880685875886	0.506857508291529	0.384642186360309	0.321957102794128	0.331903191716785	0.168578547213438	0.0710381105653548	0.126209433139393	0.415207647709082	0.59086782954249	0.537671636957727	0.580481238202196	0.303678201851926	0.0108688027845463	0.222361035763739	0.175206340810995	0.571318707962963	0.449109899435955	0.267947219929385	0.194963811729069	0.565549567551001	0.396210428962205	0.155663330601973	0.363118463213951	0.190369422937209	0.794405082920577	0.22370398429484	0.272242804051264	0.492871875795823	0.400202395466856	0.0689864815036269	0.344196953618633	0.214417679189242	0.30799541040394	0.410871358499571	0.494371942285246	0.338701798391563	0.31886973080446	0.298203629129815	0.236744263649557	0.0189822606786474	0.024122989482773	0.529258309847679	0.281360818922521	0.431780325951391	0.540662113336751	0.503230464261655	0.529273534908377	0.357790667029044	0.345907696785831	0.0158083357327524	0.147018990231076	0.208946687348187	0.661810583461124	0.676359646021723	0.454397874955622	0.411648697686619	0.00559837960801017	0.250758867049423	0.0204948225839338	0.579276835456572	0.677356620111678	0.321962740709676	0.215676308686677	0.656819313408596	0.480753667498913	0.187588451722489	0.390882239121242	0.258901135970256	0.699778257494647	0.183031602318719	0.391292573830408	0.513567646953267	0.450583156544561	0.0490647911084086	0.391254301559636	0.230925539583954	0.357120664153011	0.414870936420974	0.550416000315193	0.38242229931392	0.39719796607555	0.198842185297479	0.330246018938243	0.0967618863461482	0.0229947110796644	0.487616274947099	0.338319965224727	0.390793565840135	0.474715929756808	0.537448949956357	0.596970914609012	0.230777713321758	0.337267488309993	0.0163655218191685	0.176103483941725	0.169030859797488	0.653556342863711	0.808066293820009	0.507692652510958	0.376308660244173	0.103544142149844	0.153008671016114	0.0556146692770381	0.608550844273893	0.698574496560671	0.375123967651481	0.170892756208031	0.34961226079828	0.543257525016591	0.0603762108721858	0.19704101555059	0.068109869224562	0.22735177005406	0.377141020702477	0.389430170661738	0.290152677929268	0.165708639453557	0.103362938836563	0.0119109666664314	0.164767584887091	0.18237512336937	0.29268387022854	0.401706395158544	0.255783282529758	0.173185327753232	0.0596204427086193	0.219464468214492	0.0593997414816757	0.104083934862873	0.452312108831017	0.158273663794592	0.243897828992051	0.388907874588092	0.431859270774387	0.386450526891203	0.520031632618472	0.153030620963416	0.0449053320229644	0.350854223186806	0.398315619969316	0.415928455461808	0.598438402253463	0.28203450530099	0.33986126055022	0.0132252499177178	0.258338259760933	0.0926119448673644	0.256957694410499	0.350627151353888	0.224188702096699	0.31102706519304	-146.562021239888	-146.514789335245	-183.374023380734	-178.315006018903	-190.991093332789	-185.486975474308	-171.589200390776	-185.221560713407	-147.449929266037	-119.123868787567	-119.402025122192	-58.8575902378772	-55.766268766243	-46.8276274377946	-71.4177789250582	-51.4314409415306	-42.3659915993449	-38.8880489161186	-46.3854740465506	-57.7013805920851	-51.4657294821319	-58.6922623461455	-35.9133036274223	-73.830112606241	-57.5693779052864	-169.581254874863	-53.8373732221947	-84.2847884492338	-53.4074738517076	-167.761510862017	-65.0843693094268	-48.4379257910055	-47.8495653309166	-117.863355808678	-172.184476580763	-62.0329175157209	-46.7652286715987	-61.5429900268352	-88.8099148609451	-178.490402757846	-84.446070115057	-166.309677845567	-61.8776329710342	-147.60391409739	-75.6007015463374	-73.6795814771456	-178.272714948531	-45.4097936066262	-54.422688785059	-119.953673128671	-121.440341920795	-158.257979918037	-171.802234697357	-78.3769769401742	504.093610553303	649.430727894458	587.488111618857	601.95032135259	657.298693721852	684.511912714402	692.08109820414	691.558674759787	687.606666085576	671.267839965504	674.432988486495	529.677427626879	517.217347232872	491.651257988138	559.757595327241	483.834428339886	422.749216714918	390.095517058647	436.161272010467	504.593511317226	495.792737756634	537.286621782759	472.017307271516	529.473964840792	478.306783066785	657.334946443141	506.230687302561	612.23202885897	510.281142026376	609.268278498346	543.802835598982	499.839298036313	483.03919164023	674.845002405194	645.221954908619	559.954584367373	467.847577307791	548.957700356471	614.888072691287	615.642804037185	605.241793899133	696.678557913134	546.079777722887	681.640811785518	538.674380679425	570.33687022658	678.193756025169	462.485068401043	521.891924361524	679.964696717522	674.840252122498	709.981582399361	698.635184127274	559.114854908199	0	0	-0.130957433384299	0.170769337812566	0	0	-0.0808059496240358	0	0	0	0.174633786657557	0	0	0	0	0	0.160516729324934	0	-0.322769040845948	0	0	-0.555441720955699	0	0	0	0	0	-0.178016181210929	0.0972173980342809	-0.0598688105259665	0	0	0	-1.51614441364148e-05	-0.260381269822686	0	0	0	-0.283980160010418	-0.294255812100165	0	0	0	0	0	0	-0.0917220501148057	0	0	0	-0.218281221084993	0	0	0	0	0	0	0	171.620243528867	142.821628602435	0.699041553167626	0.0050737639553429	0.535877192982456
11700	0.388463673799414	0.654290141397017	0.157610664478194	0.00203536162312659	0.00163307192926602	0.445604096322381	0.309418236561495	0.087455970649743	0.769103718892678	0.403458341565546	0.00105769991984816	0.410861431022794	0.446269636079883	0.581882883295806	0.206570558665158	0.0784813184131653	0.00134482569091129	0.153692885520113	0.236192290231483	0.149573788247174	0.00146419018396644	0.105557050034882	0.540583231072967	0.16284961332766	0.1078385009688	0.722493732753607	0.40520414133664	0.035672232733271	0.00159294717656291	0.347155066881449	0.00350516406839023	0.0547651318181051	0.18580320329795	0.555629946828381	0.888522425820506	0.703872060056588	0.188582052460798	0.00300276420368168	0.00126382771969851	0.0435199948274017	0.998768062398977	0.698259451608507	0.264414530263465	0.00144534267624011	0.580126970684605	0.640448086582003	0.219333430860759	0.0623702248963832	0.130247105917499	0.595028497290393	0.396952884474911	0.0679738067440309	0.655534091630801	0.309819970657978	0.0608151186153974	0.311673777779093	0.412120775985202	0.253386504378759	0.395354757987071	0.465994872804906	0.00122657380545396	0.253678692939849	0.390454207576509	0.178183278468472	0.0874185774706037	0.00171498451360284	0.619168423092908	0.336741638865705	0.130039796830206	0.480991256629495	0.782326236099723	0.416298988867738	0.354954415251848	0.165606335210773	0.0181040423765793	0.155723471153247	0.429266568323105	0.577767263823468	0.890304333994405	0.554128383934542	0.393382524162418	0.0066955571936612	0.289084079484706	0.00122671293112938	0.525797568560562	0.816493664351521	0.250162915801504	0.21240192787184	0.485214305351356	0.395777272206913	0.347949578287083	0.405716879992785	0.215984037925107	0.555240906544197	0.301310688588912	0.134052472757749	0.590893249216909	0.220773131954153	0.00164508895518598	0.168798892964211	0.239053325150409	0.99809116897793	0.281439922788967	0.41585646702228	0.00169252946234493	0.161970223812926	0.269559799945864	0.42862589389449	0.15379202239404	0.0440315239177145	0.563623665017317	0.448936137843156	0.277148794327777	0.73441382910764	0.85846722652232	0.777173936731714	0.0592988276575799	0.149638858951668	0.00672142886208538	0.00113065879748329	0.305758259238905	0.863287260017103	0.768748966794058	0.861236560387811	0.435949002176169	0.0388479817416693	0.00180780076472465	0.00181107141698202	0.674551542994396	0.705010913098887	0.471025090996258	0.0452056015698752	0.4656176797367	0.426363217645488	0.336939173478495	0.359048283052233	0.207401751978356	0.523209594910642	0.289536746307466	0.0855960318114493	0.539757861414288	0.20233917964974	0.00890503985249864	0.262995135507687	0.180047214328089	0.739087279145459	0.245856549692699	0.39524600982445	0.109680049861875	0.154314442997485	0.22032785691322	0.486381239599621	0.200617410379734	0.0471261589239236	0.550625122713501	0.365162998988083	0.247472021954779	0.712066271175333	0.797364082434115	0.711050916334951	0.00138015670656346	0.118422236270015	0.00392430381122503	0.0364669379686559	0.223914504847547	0.838097517734086	0.845470731692012	0.749770606784955	0.385187645552431	0.0291305947623602	0.0445694512327262	0.00168819749261884	0.71246688175991	0.683906544306395	0.479280966781811	0.0634537925550061	0.523140807759927	0.622940898922164	0.3313287363538	0.368698560764184	0.225672661115921	0.530581337019177	0.235466500262295	0.246148475260458	0.574706603634592	0.342638431056507	0.00083260523284835	0.382671861526465	0.183896354980299	0.560596482734444	0.31981846112294	0.535558051450962	0.172792261373959	0.185183708316912	0.228234614081185	0.580354046981602	0.149915818197411	0.0341123152270223	0.491876028678031	0.425138603249852	0.270008277718485	0.757397739216704	0.837014415184458	0.758774916738368	0.130894616598349	0.243802355463488	0.008787299550538	0.158775166590176	0.237965741620471	0.828233720812638	0.82930842471801	0.653926271330804	0.489906189359002	0.113171612924308	0.0811346980970759	0.00119941114803142	0.789646756686452	0.743334762695623	0.493019881792228	0.00166950608621907	0.428630155515168	0.694744225822394	0.246155952443417	0.44038582041176	0.318401002633908	0.500435292625626	0.18363238632149	0.427250003161136	0.467485694274979	0.507343915462502	0.00152223889537643	0.360862442119673	0.209894185521446	0.354085245471982	0.353033380088357	0.667568031400829	0.479748247352861	0.228285580353628	0.233210940007404	0.492698963953492	0.173839828746822	0.00309961989606507	0.426389098974399	0.457582133790095	0.312447380771595	0.561688426373302	0.594232577533027	0.742227289408015	0.121204727397459	0.424582127198158	0.003705517857085	0.374484875626624	0.129906775596582	0.816096117914094	0.886897250897442	0.594913558480901	0.467410929337557	0.145781201538903	0.15423306182503	0.035218764223063	0.575937573924295	0.839274456760211	0.435708181365729	0.153737247474801	0.65519228335258	0.470674049884675	0.21176035162865	0.381595753498004	0.292278980207886	0.752218398403282	0.189124153234804	0.359565497228065	0.472484487240417	0.44044208445325	0.0565884219867766	0.376838157676088	0.24123576611032	0.33380813974775	0.442311036139168	0.443621259711777	0.388474820040852	0.421399948907025	0.189628556977273	0.314658498268959	0.114171512135998	0.0260182928537533	0.471248348496082	0.33271613713583	0.373300448253867	0.462449365834973	0.483099548217719	0.603768982417419	0.205809531378346	0.314030038190575	0.0195621671037679	0.165166238194767	0.166989240286776	0.641427218464945	0.837496922013204	0.557091540618949	0.392793227769024	0.126788057864364	0.163669827305451	0.0564037736985481	0.602816769317502	0.700965579366696	0.403714628294188	0.195783200798983	0.674535823167945	0.375372556641071	0.162418355130042	0.415950328402449	0.206613889408672	0.864815895172885	0.163836461980933	0.348144270693445	0.555256287376492	0.460207073796944	0.0538994301008592	0.437396321963489	0.148300679671158	0.335398743877197	0.488575084357189	0.529985371215648	0.377017054120507	0.391754597836621	0.354755045696772	0.272831874413718	0.00282262363897851	0.0132284472607189	0.617865157852865	0.310415480581395	0.471755741235051	0.613773897784401	0.540145980245743	0.598495286522481	0.233465624000459	0.376545157326285	0.00658229531876534	0.0814342104932196	0.177276314854068	0.712407343554302	0.746752375426851	0.522720156350911	0.491980070047796	0.00568726363965013	0.202701181464339	0.00190920003424893	0.660817390877147	0.715950085886447	0.417911970721907	0.203814558403621	0.485281291417597	0.483843206417157	0.159935071666458	0.36295561571335	0.24185576114743	0.613404266952109	0.148194096842617	0.38094109881776	0.467050488579906	0.42250157737474	0.00167717801746893	0.372662577537848	0.234307446077631	0.271213987983046	0.342735368806094	0.709604149249498	0.359864071546728	0.277005929853561	0.127598086775968	0.263159919911001	0.0517278200175477	0.00136155020719412	0.318813301513469	0.239391514460621	0.346335002453316	0.385083992536736	0.487070699617818	0.505147728339778	0.263104974941093	0.318131475620259	0.0294476946875442	0.197136976023962	0.188950522428855	0.517783912009928	0.75134226211024	0.357909119249935	0.390495925945989	0.102066460486265	0.225639761655844	0.0716953744093706	0.511618399616087	0.586255817073042	0.28397500403347	0.177105956960135	0.504629434335977	0.544367377899469	0.059509378310444	0.136188146430127	0.0535445615205028	0.430775710370003	0.337122689209086	0.258178884565778	0.505339841295951	0.433836281012903	0.0650953812339764	0.375369954303236	0.376781674329026	0.24873441354585	0.370788680877886	0.494539342867173	0.134815302775566	0.260209735187211	0.326902895161859	0.159421232665518	0.0674023860727841	0.105321869301253	0.565347543966509	0.171008976634746	0.198704921467352	0.425750805669419	0.423868824179578	0.365554429833299	0.292450868596227	0.137416350439407	0.0393943948847569	0.127603807415568	0.421364851774524	0.608645232174672	0.567032417469011	0.456871541790077	0.32609998948527	0.00842659290106868	0.275872798532744	0.14717057676946	0.466610265220105	0.397721763350391	0.22289340898648	0.207924696812913	0.527361823766591	0.654047655136398	0.0661069984132233	0.0910419077519701	0.0473616698665317	0.442446502414015	0.346257129581085	0.220663402708733	0.427091356952834	0.466508443786256	0.0536517677991097	0.309152035744004	0.52501782157476	0.213829208299352	0.404519786265576	0.464279630932654	0.096874921067486	0.340320049434541	0.37540696530281	0.193996743728147	0.119673630673412	0.126539775723162	0.508219096555105	0.153664045794048	0.157422809640115	0.492595967507641	0.334318099378608	0.322312277295996	0.34383846840774	0.168899082811313	0.0765640541616936	0.152476756697115	0.404495250843799	0.567941332461181	0.51875272388783	0.557487536643984	0.294230341528271	0.00994053847656293	0.201995353842409	0.196947651043215	0.601322508262223	0.466788526923307	0.257374269329104	0.203262056480043	0.311737114228848	0.460766313103532	0.0241070917385389	0.211897007811898	0.117005811075489	0.424024454428402	0.399183067494907	0.279781614959231	0.216279397953245	0.112685538303692	0.0981777010879175	0.191474234225893	0.381216475529102	0.0408391697224994	0.239288479871184	0.580544299028644	0.139701321046675	0.124716838644917	0.0402382449795376	0.0931728711682185	0.159661187425975	0.114790900927562	0.171365491191153	0.211875056691504	0.142941174774454	0.342979814453306	0.36228462344828	0.191265037102367	0.417665027778983	0.00198527902164317	0.0522745551747415	0.780827766392449	0.240962400629254	0.369248491138533	0.49171191233885	0.199435368248041	0.194102814260733	0.0199117712137778	0.288715294068339	0.116842337747666	0.15416751720829	0.317786223908442	0.0884663900432289	0.172957678178112	0.260837405983568	0.389495226255113	0.0352533984946153	0.186415173055423	0.00159990331268922	0.395870592349773	0.434332590035281	0.290026892256512	0.326368452953814	0.191217546968505	0.099182729393294	0.132675309579794	0.426668010212114	0.088352452363836	0.115479914468941	0.620752525513594	0.211918241675537	0.130842559034616	0.0451142233091639	0.000997064117302516	0.14817262025489	0.115431066664826	0.209887631039952	0.181424126031184	0.155286439419795	0.258509216682364	0.388909083461369	0.182286053296148	0.40455691626987	0.00349626029704938	0.0382161102664467	0.666965923332177	0.291949502391567	0.384442951380042	0.498515740666484	0.207887164494898	0.0626627374420556	0.0287087961042803	0.286567727391977	0.13497690342789	0.250045100735158	0.21728124503165	0.149898282412674	0.159412959233764	0.221043894158316	0.343074732869705	0.00167858153420889	0.203576605336753	0.0883997218088717	0.260303112105135	0.461988972240233	0.373752057192626	0.234662746073553	0.179356718747927	0.084560323105083	0.137932416866127	0.427375451057137	0.000999094979508799	0.202871202579207	0.515771863567964	0.199520636397893	0.0802573061405263	0.065864917756522	0.135062434309526	0.154753788964464	0.0859609577219587	0.0711243478987079	0.0506994933986763	0.176791476053868	0.414602572104117	0.327654231263873	0.332796026507642	0.540377040785839	0.0225721617137458	0.0489582054757423	0.703446070584727	0.215463321763615	0.429313704054091	0.3595728144442	0.186749515260461	0.116672929566556	0.0380151468106229	0.264007862024345	0.169127495848902	0.00102959067595618	0.255748207581333	0.168807221769717	0.210792159301267	0.287276956538387	0.390475437123128	0.00130631916868139	0.189041774446567	0.124946033581582	0.377930261822124	0.270659722336615	0.20684064176213	0.38167221411576	0.298250705213245	0.113072652791674	0.10427134248005	0.265451578753466	0.131540164307826	0.193406086174555	0.513109099346503	0.179541745399423	0.22439059213965	0.014259081927809	0.0904552008404085	0.174110401233889	0.0741639865288608	0.338513564323681	0.229109177329552	0.113875951457605	0.411267337802485	0.403663690933715	0.230520315760518	0.390318187644993	0.150255564360827	0.0368419992238275	0.563625047861725	0.308606241472796	0.318319095863767	0.447156844723306	0.280444752866564	0.159715516078407	0.0604626711434584	0.220337257452676	0.183898831188284	0.36109261146698	0.429629755305098	0.15582942945276	0.19596944508319	0.308871906520251	0.305994743483839	0.00184248117282406	0.0523898245733527	0.0497981573716842	0.303635155040397	0.312435030807208	0.183376819199533	0.206015015257176	0.353908432645786	0.225864985592641	0.0880151263251953	0.349770257144536	0.0917318854216477	0.125657759920615	0.380942004270925	0.154805437665207	0.275609566087164	0.00100353861011587	0.150065636122227	0.160457710206096	0.00121543847599234	0.303174245684841	0.177144644456265	0.118744808075502	0.348306481739318	0.455855194755208	0.305787105672914	0.423712522102745	0.0827112300050206	0.0403464673820142	0.382934862053941	0.428065234634544	0.0883733074222958	0.299330940804204	0.419608263901781	0.198813396053136	0.0055523104631661	0.232289787202701	0.245868562825337	0.318987356474858	0.336443235290497	0.00108928387351213	0.183190197146348	0.00101717661932024	0.412562481208764	0.00178349668953883	0.0349568202311432	0.115587210031566	0.275810609657495	0.225142763743574	0.332355568178103	0.00143712410509944	0.409318248325829	0.272145612412326	0.0541598476050822	0.277396651852561	0.00524919674608435	0.001559035907288	0.367080223955944	0.152756658664656	0.339540341564566	0.00207638909848089	0.144942100957082	0.00119795381418367	0.00257973880725301	0.0870653939000892	0.397198917276723	0.238724315444664	0.272104424556647	0.276573028098691	0.479748483215788	0.520386720668769	0.0993105429049964	0.00325853833652354	0.145953260547271	0.708511079142397	0.244864522069706	0.287339661516294	0.00256693076199909	0.00209903776827172	0.135240491543397	0.449886270569987	0.251827663774352	0.468949764044353	0.354988803526079	0.193314729519423	0.211598058078255	0.215657045003566	0.0844647456497712	0.00109383745964784	0.00120098161115626	0.0721086676265777	0.0015816563096391	0.13627833331703	0.0430817161960358	0.23584739302151	0.389428839393085	0.273395904829865	0.139983176772821	0.562662724317269	0.101764565185055	0.00136597101898242	0.594775957034411	0.0726640508525289	0.187864926249569	0.00150796066743809	0.00102030101744452	0.198407270757263	0.0491914725428569	0.293394895900286	0.0688850695576255	0.081266221779346	0.326718318570057	0.427243426320636	0.269672044699576	0.432234626054108	0.00157815151350606	0.0554913938653401	0.610327886683458	0.481251839125455	0.361817950497507	0.107762601489084	0.388936598880522	0.149471799278865	0.0475136436787442	0.0855854076977469	0.0366701321020937	0.00127521820163467	0.580478348995296	0.149300257650182	0.165260698760982	0.240928119710113	0.364690305972903	0.00146223348242909	0.0485725404982212	0.0592737276146329	0.221626326957458	0.314534008210191	0.142419335231938	0.328363671788367	0.237789402166146	0.209479713297248	0.0620876900267477	0.404991623664605	0.001862654703358	0.0927192220799663	0.523469892837359	0.0521378198719197	0.211825094422026	0.00105317982661044	0.210994566500566	0.100574900881311	0.0751799436321705	0.572713602592625	0.0189848318881803	0.257130669468952	0.175139670537759	0.428963980453443	0.254602148786749	0.418093360832867	0.179149502135395	0.0219259553290761	0.521037758528261	0.615262397638767	0.293203162877325	0.0449112262325812	0.383412675727016	0.00215833678115549	0.0832849102437978	0.0634293092419387	0.210290515563343	0.482383820182641	0.314233357105638	0.0650295879719905	0.157735143161695	0.213642368557265	0.294886070981187	0.0376082519143357	0.000947565458357335	0.0599375182947237	0.339130056128049	0.229125018761308	0.118971367930137	0.38683255895082	0.251109844050596	0.16967683385389	0.0984341964193332	0.306024264042847	0.148805814265269	0.101554929591549	0.376338382391183	0.244657020705332	0.212379963080648	0.0196516804812063	0.199015030282939	0.00193539394441103	0.0900495558821871	0.361345336480772	0.183880204568433	0.142932011741632	0.361646373148117	0.301282327732072	0.0620745115232129	0.392831087609005	0.12059307841531	0.00683023948181911	0.505307852564183	0.277973847545994	0.299989686742016	0.410498947970219	0.478072450546808	0.0838729135174574	0.0460220001769023	0.18899426924296	0.175358485499978	0.257241968374425	0.480317230333388	0.0907024442264739	0.221403509609205	0.149435114068138	0.379477335029033	0.0360365260970937	0.0988641884117373	0.05335622558909	0.259156671739455	0.237701513129357	0.129288337575549	0.287369779902332	0.219723660153013	0.227743012325948	0.0313906459211055	0.257390752239055	0.176633965925531	0.173529465547545	0.405947621413655	0.210423577744797	0.203998753945662	0.00090858160839172	0.161828289483561	0.115412696634101	0.0937209907510491	0.296931416090747	0.187268701170623	0.164948120440445	0.298346860510724	0.336263606742779	0.244414791344205	0.364481436309576	0.0530209857225767	0.0186241054750149	0.553189500281498	0.339929610780112	0.272806694772296	0.369260887259934	0.340882172227823	0.0778670104687127	0.0580157843187252	0.296087026894925	0.247237939860843	0.323157300331603	0.479026777472259	0.0830314162173678	0.185981394582003	0.303669805943281	0.411617903308233	0.0334324511473052	0.0688913046368208	0.10262498541572	0.230870285507385	0.377985333749607	0.19185504410359	0.272885745328815	0.207287880377095	0.23237361883357	0.0565853452975717	0.217891683512452	0.235222129917051	0.168254543458179	0.296923652921756	0.27199593299147	0.239623596029995	0.0487910345311148	0.220783114923708	0.118035375046135	0.119560669047274	0.414231554878902	0.160517884887069	0.231948758511742	0.342993897290857	0.257060056202788	0.22479843189167	0.515902311733604	0.0644205141324345	0.0452528680086885	0.54004756882987	0.308480169771656	0.444756216358082	0.575580667894536	0.37125946134301	0.0926585653299855	0.0506352899497303	0.345445212831193	0.320375417316453	0.26700303550191	0.381384134174715	0.0750151815176429	0.112314753677428	0.166633843182574	0.230053988792702	0.0345431735887353	0.0620260734313356	0.0565020345850285	0.282411806001205	0.381380650119515	0.163010197020531	0.134472933040273	0.245253451653717	0.25728125072663	0.0798472767813213	0.352923404029359	0.0579119484567338	0.0207948509228074	0.343979313948808	0.149364594754891	0.209969482732145	0.029163511625027	0.137494077727429	0.137686845167758	0.0900197691905179	0.246502098187831	0.173387007794397	0.160308704374625	0.21558979646726	0.314921249499604	0.266913623710123	0.41705219834685	0.0741574809251163	0.0851111352299952	0.593586365591277	0.525433896454874	0.229657739344812	0.304573283541187	0.346267630957601	0.112010192442178	0.0562935266524296	0.286842807931989	0.242170793522541	0.346411937508152	0.399760129090713	0.149224609285789	0.255284066786005	0.357000518941852	0.508565178677997	0.0668526344104513	0.196465815465749	0.0431899974774202	0.0873408544549317	0.37394637887642	0.47780351748906	0.275495302948337	0.117650129568035	0.101646156057291	0.00171192860211823	0.0851778047226887	0.201917709818696	0.321183625434897	0.410296300585944	0.342180285492491	0.222697860272297	0.00103034124895486	0.247063623111388	0.0402907258323955	0.129119041281987	0.474979064402238	0.0898101424044785	0.255281592870786	0.298550157495542	0.44348965069335	0.395945140409576	0.529905297997937	0.165067640131712	0.0428919400422748	0.377677689045574	0.466347538820231	0.428285809909637	0.617382664998499	0.327836426407249	0.395324616125366	0.00134944665532447	0.278416099370244	0.128393010960629	0.237079501861892	0.431578807816937	0.208563612526542	0.35255851470084	0.297623543914681	0.235232544881512	0.0170373311065526	0.326427592404611	0.00174464215997361	0.0251296016294287	0.49485782510769	0.419019161949613	0.255066256633371	0.0742341372298164	0.0548181180187842	0.00188801353431165	0.120359565232335	0.256023312590401	0.303681425209941	0.0371581799502087	0.338314483380696	0.242516474692635	0.0256276405768306	0.402689488922938	0.0020532708249516	0.1867382645531	0.471881893907235	0.0329362204352407	0.130285123105844	0.224070869111666	0.305087859383139	0.546917870887658	0.451557057176751	0.0993248590625309	0.0269967879841529	0.39348719987679	0.802475676201555	0.439473138012339	0.462422403110583	0.304515426897768	0.441943290739476	0.00202756046804135	0.370975219465552	0.0585070618259448	0.071629200634252	0.520551503787044	0.462099704730786	0.819589995172317	0.45052647994872	0.524953979944373	0.28966561996076	0.332470030015615	0.182564749725285	0.465547211801737	0.266243208301588	0.181886841986462	0.510913058465975	0.269878369963432	0.0108724717225763	0.330589738969511	0.230709916770287	0.528704101014153	0.28803903392935	0.477386471073418	0.151602249555861	0.163982149816383	0.201769995543688	0.505978577159454	0.12672797070083	0.0301629106509056	0.469674506757779	0.373698690461348	0.208646427334921	0.707111004304208	0.787048578914248	0.65630686392035	0.135817552742869	0.199342909949706	0.00710816036638234	0.164684567097526	0.265847119667395	0.814932998449865	0.798368635490137	0.627192494183449	0.411872426414163	0.0801709108859671	0.119916086718329	0.0115180787431581	0.72485182571852	0.715821902889403	0.437091403466818	0.0165360956697227	0.174515038738183	0.354533386345818	0.0409006004708565	0.0941033612868554	0.0619467286899675	0.277556642430413	0.264248088020025	0.16454686942779	0.291690367037051	0.245682405771462	0.236173140878278	0.050634674350788	0.258055029247373	0.157534591936186	0.155496652093858	0.393858638381748	0.20809569010009	0.18097410416645	0.0152575267790667	0.167476914916579	0.134588108857445	0.0837914577879311	0.351081726551771	0.165481474326823	0.1624520747221	0.357557703020042	0.305868684894114	0.251965643868877	0.369668570800791	0.0724940364426687	0.0217630166589583	0.562705741219506	0.325239145651155	0.297859444010088	0.364475230456428	0.338082215896737	0.0939324734679544	0.0533563733882476	0.258463210193098	0.22029677825029	0.326966583103038	0.427657268078513	0.0573346911824122	0.194266134412951	0.387103546911667	0.536937275871475	0.0547878807722766	0.192557333957707	0.0701624694507259	0.32110708949916	0.413601913891837	0.364899113769822	0.319648536105239	0.244040559047142	0.0898037844312132	0.102310668127337	0.281113983974517	0.198033045283075	0.290059229017923	0.481334990422393	0.234480530695614	0.220183020139068	0.0856916838237894	0.16414981937117	0.0943417072456402	0.119654898293284	0.405010737762115	0.151975765362878	0.204771743253126	0.397837532622541	0.432670499431726	0.359009591589058	0.552843786221546	0.173549241623916	0.0433214767402718	0.429574027942279	0.359504555082872	0.409442442101859	0.57285875741107	0.348570095771011	0.299529568329302	0.032269875028211	0.208228546933452	0.134585386526407	0.248753229202108	0.384628327321589	0.214209202079429	0.274066218962058	0.190710080573085	0.313718815414853	0.0377591417647538	0.0911524539530162	0.0652794430164045	0.297923138916283	0.261027174318889	0.175461744365841	0.296010674127152	0.275101226192725	0.238248963337676	0.0673059415219348	0.30780696772887	0.121221150539947	0.115687130986086	0.400006001370853	0.204656876117601	0.20879064320174	0.0215217921666008	0.149629671356497	0.112115769741436	0.0767950730059269	0.296858937615211	0.170963961904168	0.167990673135347	0.372867786636802	0.327195750130782	0.202460985808132	0.402713911170983	0.0942129517399644	0.0207580658500458	0.537153966354548	0.322393361037638	0.265716866484561	0.363529680569106	0.369170002436687	0.114258812909809	0.0461784462005243	0.222875342269712	0.220653412430099	0.308898439146134	0.441645775467167	0.0842007614776918	0.213900423578497	0.503922592356201	0.543524604335346	0.254587703190492	0.0463567225765913	0.14845970388293	0.614023258956568	0.318854505793295	0.118339101801325	0.680953465992859	0.346547136256262	0.016674558155485	0.391095921569382	0.331751965411934	0.51875047268086	0.273151706946821	0.209317956317982	0.00113804583287808	0.171513485832896	0.235623249587674	0.516854409375646	0.108752797355925	0.0292867077517248	0.538567852365164	0.332180729925652	0.123080282020204	0.778299271643533	0.79839889735377	0.415125973248034	0.154741588391154	0.258573908719633	0.00753135562189343	0.103854206236004	0.243767332256096	0.70943734743924	0.872666808357188	0.647273661985272	0.445537010736905	0.00132769291672829	0.10413580771742	0.0194041504578992	0.755891902584809	0.783192171848355	0.402496713718102	0.0329929841528697	0.239295647618351	0.343790450361588	0.0270815978522093	0.140097278242521	0.0809416332733747	0.333632554444905	0.274475748493876	0.19634116379692	0.318918011120515	0.308702055897049	0.181832761270177	0.0976168613065385	0.284093527070138	0.120457414445865	0.133315296566767	0.460751821483093	0.188188660388014	0.246594007654902	0.0342859998094473	0.146681555452862	0.14582113163496	0.0702259781974379	0.320175800734659	0.189310822913016	0.177972437133955	0.390215333628672	0.397066140715451	0.230370355014965	0.365185347464983	0.107589137463541	0.0298263237609976	0.517269509931472	0.292953798879204	0.282565363139133	0.393677544933709	0.377930154399712	0.153058238736498	0.0554587255783327	0.209240405391423	0.190852687031225	0.333041966824164	0.436067480364974	0.108759874253278	0.197058662782638	0.213191926013786	0.322644205560679	0.0164314280033809	0.0945465580498463	0.0637452019774627	0.236035888216637	0.285840042190125	0.177152272874111	0.220957244923206	0.276334196378565	0.22245425690291	0.0862083015741269	0.33401954816756	0.0869003065817284	0.080909349758987	0.426369480585041	0.171029481450537	0.24135688134472	0.0215161083054595	0.151793850548715	0.143420013269325	0.0748425014200871	0.255994797601006	0.146500909789794	0.173780964472085	0.313970892938448	0.357719922905788	0.253087491158361	0.38682925153252	0.0882251672124955	0.0458479634681815	0.515857509616437	0.417988893186697	0.20947544200703	0.322944876197006	0.363075599431872	0.152448730925635	0.0576471133613983	0.224596634298273	0.218565758426745	0.329400000021264	0.377468098242604	0.098588094273263	0.224448084195804	0.245310338460333	0.343632234361094	0.00232064763581738	0.080793612249642	0.0635047874616113	0.223449367105996	0.27475739400546	0.181796419435945	0.17116894968631	0.302623771917698	0.240245051685217	0.0820073959387781	0.350881234535512	0.0840403787936768	0.0730675534308627	0.429398668005976	0.141276927055151	0.248771172732787	0.00137379284303117	0.178767158984134	0.161287252609823	0.0576960825277368	0.267266655044359	0.161541754112225	0.196117929482342	0.294440577420966	0.348616762045113	0.285930186060176	0.409477809020713	0.0871409513177617	0.0453877175439264	0.465276478977675	0.46194408642037	0.19571896906321	0.291327814013853	0.372501940533645	0.147716217216637	0.0421886346222764	0.198914325826688	0.206517475025831	0.300305632612839	0.395062275006452	0.115943142839599	0.209782214651735	0.495743465721949	0.588436038525562	0.068460097878448	0.141930834751275	0.056022778120308	0.410527369367001	0.387382652369071	0.253025096988371	0.469724935421844	0.456839316407201	0.0556884140563572	0.319317988254969	0.379589930401456	0.235407671831615	0.355506429643955	0.494227503346902	0.137354368596728	0.289365946536344	0.32533467263068	0.155675954763663	0.0922813623722091	0.104267894214496	0.562247091832582	0.164743610303874	0.172615274743223	0.4397532805919	0.382145646827508	0.339515298090177	0.32554359980789	0.151088081837503	0.0513817225831738	0.137571059364658	0.425769525392053	0.614195012074791	0.530452296133332	0.500168247670229	0.319522783099316	0.00596636956293905	0.267925836756255	0.143063603511911	0.534609321920434	0.397658276929027	0.225523212185117	0.211014141378331	0.506159767154248	0.486136653156287	0.311406845317459	0.284736864839678	0.171886478775717	0.51335985661913	0.307621400428537	0.143878544344792	0.512877559898742	0.259330884011443	0.0220855853902752	0.311468068576784	0.244887779201892	0.619309359841948	0.293500925954697	0.394248569775747	0.131595825252624	0.159433745234729	0.250040223689321	0.485149027357752	0.149401094468238	0.0443161691324473	0.525701883550024	0.36943253451369	0.200767958576803	0.709430665003225	0.782902911402314	0.651147626407163	0.111338841791197	0.177933895031885	0.00163818952116967	0.110809469608654	0.231910228605636	0.791980756507819	0.832521554697205	0.647191739212149	0.396580588790903	0.0462996767255367	0.0924707839813188	0.0138867953079467	0.72247823098095	0.679672061483933	0.430031484813532	0.0208872914378858	0.279412527236053	0.399882080000919	0.0343007695636881	0.16515139653167	0.0706078365221947	0.352636409510277	0.368605408476018	0.255792780690089	0.261120450608891	0.236846584870207	0.11949937111911	0.115618213648783	0.368164159808252	0.136323430166256	0.168545604289025	0.515219447428135	0.170891774110434	0.161471008043982	0.056603538764418	0.119547304522756	0.111590592757384	0.0848979086451357	0.272779625800195	0.157162358448138	0.154013772630271	0.319877901957015	0.35036498454614	0.269222501487631	0.484718361518498	0.0934391876470436	0.0436491291653264	0.55618743731734	0.33253960403614	0.349576265534172	0.46338521696531	0.268063794683092	0.17332500137562	0.0396391252417478	0.273465120872039	0.148359592424646	0.279216022287298	0.325975097121886	0.139837323818848	0.220980930914103	0.230663944868313	0.323390021095542	0.000815785030939376	0.0441027023404491	0.0578220450030524	0.198733460202414	0.227182638668292	0.163093313599151	0.173963187636147	0.300806804650848	0.223585811586049	0.0920841087660524	0.351873336818195	0.0643947506535729	0.0433346423871381	0.464848906787239	0.119635433592237	0.276958942796904	0.00112714706482763	0.156453703479034	0.179204201941467	0.0584838392369773	0.282891935861607	0.182914790568513	0.189313026938224	0.288935956535759	0.34015406757999	0.273589525032034	0.410954033312527	0.0979426958863124	0.0372178219960242	0.476038755423797	0.452121478349823	0.223486420153729	0.256139650906669	0.377774215818647	0.17032782303703	0.0387340948452289	0.172563162470198	0.212818906097085	0.328128677371887	0.389663137370808	0.131445695540184	0.190895513906044	0.254776902208973	0.373234041078213	0.0218870828172488	0.178648625794082	0.0827256077296692	0.345869283257133	0.38864518254793	0.296023442087436	0.236451578859326	0.215001625621871	0.104542678569456	0.152840739644562	0.388149090446343	0.109689663725925	0.165830349465989	0.571422040277686	0.201770135274462	0.134637838163108	0.054407418582966	0.108747562155156	0.127896913089267	0.0933619197340525	0.246509100169071	0.158173562914442	0.142525255905928	0.347462392242185	0.388809378643256	0.255372868109151	0.428162771270602	0.0321326242238292	0.0364558185041822	0.625411914020594	0.304887473234003	0.370439533502439	0.488908199100821	0.247963332412364	0.134862893229776	0.0400786371185258	0.26866388561222	0.138060402615679	0.252224437811722	0.249934060220872	0.144985121983044	0.222387977563208	0.345463217594312	0.506670095657038	0.0558361972569249	0.219801117327104	0.0977075013143797	0.394118159948998	0.331994051583598	0.311573689316246	0.364069539863313	0.259374602537794	0.0925277313051469	0.143495603822538	0.253473260965352	0.190444999940524	0.22885053275485	0.554232027508191	0.213846117582975	0.205769645836479	0.0816947242947752	0.17608171957931	0.122792629819698	0.0875407055504936	0.330744439174944	0.178544592476416	0.227800265839364	0.36566411560197	0.447024657067191	0.344572686810859	0.422701978601997	0.14374565175734	0.0415937954844453	0.429923112447297	0.309685093431031	0.391734776949003	0.595602233688045	0.335023840152013	0.255367638029035	0.0418143779867458	0.196825119584077	0.135576315458586	0.328802850147735	0.369179115882791	0.212301620292544	0.22291415918195	0.475552741780093	0.42876557331541	0.355072547138394	0.323422794730472	0.192893021645604	0.495705472920932	0.28238690370147	0.111179187503944	0.540200525401023	0.193765526786532	0.0143216766707135	0.27527404303761	0.202222422189156	0.750306145820135	0.260073152117095	0.389103970080598	0.0824523993554001	0.154780677401158	0.257544392285032	0.466543486474562	0.187369741693867	0.043087667453773	0.5556294712797	0.400960852140884	0.243010520987673	0.727869656480843	0.806780154888701	0.710857018385899	0.0412946411796467	0.128094070764243	0.00247208417528976	0.0552434459593018	0.238223883823789	0.859481603957061	0.815513262654615	0.760182429573711	0.432667789577737	0.0342744183285433	0.0477522328299369	0.00105472366051634	0.711004433232968	0.653055801283191	0.460546444101105	0.0520476014456535	0.401686281649601	0.569534894777167	0.0570065302327234	0.187434244763578	0.0978272693648402	0.354993572186953	0.339042764740248	0.329390475902007	0.316573311495935	0.279827730749585	0.0910808685007832	0.122075763456679	0.270483946017667	0.212888441954614	0.266117384184665	0.490718452825302	0.206980384848687	0.191516454554683	0.0681950742650025	0.16417059969625	0.108392646860899	0.0997672383786758	0.368227042951628	0.154188056568215	0.236249575477082	0.385743315969758	0.433092127374415	0.333504915028648	0.499020805887434	0.154331365040203	0.0326208504695669	0.440357906660335	0.349011283478147	0.381641044599497	0.615124077037535	0.343033021636273	0.286387122277069	0.0417638258857074	0.212290001087362	0.132842373789478	0.239517256844655	0.39885894845205	0.216553712716639	0.244446419230638	0.615754373914078	0.471549210756045	0.173794148329309	0.369362014889276	0.231728545087236	0.70969673114192	0.180186004099606	0.372872298823428	0.509345977855131	0.419745866458293	0.0508013385401017	0.380668946601503	0.211858483962436	0.323478948082907	0.388311878392327	0.615711604825969	0.340254653781703	0.384089660228375	0.210368574547001	0.292956091083516	0.0703069553802305	0.0208268969937167	0.481757292192326	0.30234358806756	0.391395052795072	0.498479399389271	0.527216987738603	0.567447647526703	0.266628963387105	0.330114781143366	0.0157925633664141	0.149042855095103	0.193207656556757	0.608920947765734	0.800615445496844	0.501529373418553	0.379475251688023	0.0932653117403756	0.171977695449199	0.0509152859387291	0.571488895851673	0.663945049384589	0.372080182905679	0.160418247953202	0.259814178044421	0.388094750035995	0.0270255602804796	0.215241257303621	0.0869640734244823	0.38464578170372	0.366967951218336	0.307852666798455	0.265111456114012	0.165540560222829	0.0999078070057361	0.151874432143105	0.397263589288065	0.0919253937647787	0.15455141769163	0.589242046516959	0.196112516895849	0.115130927300971	0.0629905582052243	0.0831074938351648	0.123439278167622	0.11113843811771	0.214864742199276	0.195673447756096	0.166524653370367	0.323027367248639	0.374348604545122	0.227192258810393	0.414665722377189	0.00133731033989797	0.0431194403683636	0.664375649286321	0.306205805798807	0.38430445417624	0.531808601863936	0.233703719302905	0.125644223468535	0.0302216298943185	0.280713764744435	0.129643271036612	0.238279318397022	0.285274743090005	0.138801285532516	0.171679156260263	0.51299941474905	0.495506019679169	0.146082509673914	0.345865872283076	0.177369863029779	0.59356861943754	0.190162802483979	0.36517408063472	0.463782355653488	0.396415660005083	0.0324608928614915	0.301864111141357	0.196787204632375	0.315591964670019	0.344170088549518	0.681989963150189	0.312664845936434	0.343905321620826	0.142335527320456	0.251308774207388	0.0516696194671343	0.021415311074775	0.38844051850788	0.245769109328426	0.323500957439771	0.472058285448506	0.505062417322883	0.506084458185379	0.279602292046044	0.271436481351762	0.0233583155704124	0.194299303179621	0.226979404588348	0.552232099774056	0.763853085697703	0.442382077467609	0.363090588484159	0.0742235287106952	0.17593595029685	0.0580185340159429	0.552225729737567	0.617736088024904	0.293236131862639	0.176179524243667	0.350283249183443	0.536243087112184	0.0634619539593707	0.19597184877519	0.0473604136929248	0.10212825991248	0.41102899532975	0.460955402300349	0.305644940765729	0.124986796779923	0.0950843748157326	0.00132929244787853	0.123795574143829	0.195469764261597	0.30107486136842	0.414544700104256	0.312124203838788	0.214177352184444	0.0277927570366031	0.23637156526661	0.0353576195324821	0.125933224329042	0.465737893983873	0.0988145355885778	0.23547595410465	0.351362547536326	0.451059577862631	0.384658665648478	0.535258010221293	0.160422365812993	0.0341533259169374	0.358484522108043	0.465255007309704	0.435816428634392	0.615699809571268	0.357765120639435	0.37632979506002	0.000959109137082143	0.286018687844297	0.122351032299184	0.241940230960463	0.421845089439539	0.233710701094322	0.394341355962694	0.296910597519709	0.395786139270275	0.0323733896778938	0.172442092057723	0.0816184059551429	0.383538730523719	0.290457942861558	0.25954783092399	0.318810750508509	0.286264706403125	0.119361292076243	0.123523921877159	0.286347770724069	0.128839106274466	0.154520243035263	0.512005714856477	0.17778934811717	0.198390596857515	0.0427573543371415	0.128540403419128	0.165105778844296	0.0648807346005894	0.343098164167289	0.197490254448538	0.166909450930275	0.38920486412366	0.429010062491007	0.271416992521025	0.380992240551213	0.112500653772879	0.02778680150742	0.518327936504598	0.297364476110313	0.345396177579597	0.455499024054673	0.334997016038782	0.172878262189401	0.0574662759618914	0.226859498336173	0.149887023179116	0.354282452405998	0.428126069613641	0.148195236460148	0.182588993042053	0.435634552287497	0.67151919156037	0.238605204994991	0.442595886365819	0.282668756969763	0.466997107660856	0.168453295975527	0.385510707368086	0.46084228926212	0.503997004501581	0.00757784487264263	0.37873173532094	0.220263769261287	0.348926783106594	0.341406157180836	0.618295408151626	0.434071620977733	0.227610879714926	0.196181436089859	0.477934355330128	0.148199531161914	0.0120785725750321	0.418005079909882	0.440103383124406	0.290659627294633	0.55627412948773	0.588095816343677	0.723783733951477	0.125536291150283	0.386889068547078	0.0037303940059875	0.36788624963247	0.129476919839606	0.813629458679072	0.875729691561004	0.57017815191	0.453237888673048	0.137678751360109	0.153816089092977	0.0392470230314936	0.603427997022948	0.792788675448276	0.41238646421048	0.134535758069127	0.21684424833723	0.322951964846716	0.00123411472754124	0.00680379934816694	0.0759299362835264	0.189498158450157	0.211571574508658	0.197842298468553	0.15728810238662	0.335443043031378	0.248661403808588	0.111799599361113	0.389088577316393	0.0776003815025629	0.00130686665032905	0.460448178630269	0.106512152218062	0.278163340606929	0.00110217059135681	0.136279492669439	0.176938032645749	0.0587078180090756	0.28432435825793	0.184028879197494	0.160302454015251	0.325698370046906	0.309409328894924	0.278756500645593	0.420629155079677	0.0849524248520877	0.0421454787265764	0.509201074808496	0.430976298536019	0.220092478655094	0.227554571769213	0.351525552837524	0.183363836850165	0.0518398807302993	0.200830199819371	0.191712674586132	0.333176083031775	0.411595093727315	0.128131227250129	0.178988636057422	0.190343002512062	0.356160572730675	0.045460100193586	0.058335765751486	0.0880722125647257	0.364532412141601	0.292072948352234	0.17164543132261	0.256961421098585	0.240394142176869	0.238574076665884	0.0747877223633543	0.224768277862632	0.199828312076589	0.160093705042188	0.309004831572451	0.237150002308975	0.227670177382966	0.0393808185096839	0.216995834843256	0.108912448924294	0.127121223922182	0.366682577595752	0.182335996258707	0.157450047257131	0.348640722019718	0.263696117321053	0.263044812636831	0.330468900819981	0.0721792164476982	0.0291973492527852	0.554988583258895	0.318596359043852	0.242424204910956	0.367452669373948	0.372971881120059	0.104291541263191	0.0418604806017206	0.335180226441613	0.280697869938518	0.394681599807994	0.438476113178133	0.0565414422575805	0.156208308424023	0.561074829604355	0.609154223051159	0.0679954822666491	0.141007410058135	0.0628867134500194	0.400738234651331	0.36648481067437	0.249292841884416	0.506289057323509	0.446968684663	0.05707111839878	0.292522817918198	0.406464558927525	0.248130837159512	0.366736468840392	0.443696993319783	0.0985931043585666	0.286102571822734	0.377589764132983	0.193415189532299	0.0998711434395649	0.109590775034114	0.520112709351957	0.155507787358781	0.169704495504708	0.451583015365714	0.399548150074075	0.313183352671024	0.343771527519112	0.157385614777148	0.0601022521834669	0.135930627302275	0.407404036538695	0.592840395409076	0.541973723356468	0.545675546561246	0.312414878534028	0.0073573046350006	0.267440524847255	0.161662464140154	0.568897242986268	0.434272837872034	0.240482536743447	0.211571481099217	0.569746249606184	0.634590008299377	0.067700506874473	0.119968994390656	0.0523238331389807	0.416868064115571	0.349150422908161	0.22845405147461	0.483884125017216	0.433073234106667	0.0509506293456549	0.302983674061633	0.484096237511598	0.246222540062344	0.366005824506137	0.459608483803053	0.100619155225054	0.316880053362905	0.371762972371515	0.174641419428292	0.119248502039045	0.115337133442618	0.525702096695948	0.160876178580758	0.165880685875886	0.506857508291529	0.370740988732997	0.321957102794128	0.331903191716785	0.168578547213438	0.0707005580655122	0.126209433139393	0.415207647709082	0.59086782954249	0.537671636957727	0.580481238202196	0.303678201851926	0.0108669579305083	0.222361035763739	0.175206340810995	0.571318707962963	0.45681121875678	0.267947219929385	0.194963811729069	0.617294307399556	0.396210428962205	0.155663330601973	0.363118463213951	0.190369422937209	0.794405082920577	0.243025258307886	0.272242804051264	0.492871875795823	0.400202395466856	0.0689864815036269	0.331478531804347	0.214417679189242	0.304174631517266	0.410871358499571	0.494371942285246	0.338701798391563	0.288407604722696	0.298203629129815	0.236744263649557	0.0166506610302999	0.0256922011305748	0.529258309847679	0.281360818922521	0.431780325951391	0.540662113336751	0.53663280116368	0.529273534908377	0.357790667029044	0.345907696785831	0.0198082765611997	0.147018990231076	0.208946687348187	0.661810583461124	0.676359646021723	0.454397874955622	0.411648697686619	0.00524962914567393	0.250758867049423	0.0204948225839338	0.579276835456572	0.630648667839098	0.321962740709676	0.215676308686677	0.651860530926275	0.480753667498913	0.187588451722489	0.390882239121242	0.258901135970256	0.699778257494647	0.19895236391178	0.391292573830408	0.513567646953267	0.450583156544561	0.0490647911084086	0.388596844153003	0.230925539583954	0.353002939212273	0.414870936420974	0.550416000315193	0.38242229931392	0.396819493330449	0.198842185297479	0.330246018938243	0.110852971497621	0.0253985508986496	0.487616274947099	0.338319965224727	0.390793565840135	0.474715929756808	0.505877724397065	0.596970914609012	0.230777713321758	0.337267488309993	0.0145910538854629	0.176103483941725	0.169030859797488	0.653556342863711	0.808066293820009	0.507692652510958	0.376308660244173	0.107516636296508	0.153008671016114	0.0556146692770381	0.608550844273893	0.696803256531622	0.375123967651481	0.170892756208031	0.316253103765663	0.543257525016591	0.0603762108721858	0.19704101555059	0.068109869224562	0.22735177005406	0.40263705189618	0.389430170661738	0.290152677929268	0.165708639453557	0.103362938836563	0.00986264459339826	0.164767584887091	0.19546804351285	0.29268387022854	0.401706395158544	0.255783282529758	0.203292928757492	0.0596204427086193	0.219464468214492	0.0686808708845543	0.108633693106314	0.452312108831017	0.158273663794592	0.243897828992051	0.388907874588092	0.400808955322272	0.386450526891203	0.520031632618472	0.153030620963416	0.0424622498867283	0.350854223186806	0.398315619969316	0.415928455461808	0.598438402253463	0.28203450530099	0.33986126055022	0.0111294860359596	0.258338259760933	0.0926119448673644	0.256957694410499	0.411597609696721	0.224188702096699	0.31102706519304	-146.471368102288	-148.212550041331	-184.188303086498	-177.590033298205	-190.94105422472	-184.102973753632	-170.674533969832	-185.565632182473	-146.424431427741	-120.86064739502	-119.912341184874	-58.7110724561337	-55.2402319592209	-46.2763477374662	-72.0658227518963	-50.4963687233131	-42.7200667329225	-38.8927639020367	-45.9952445471468	-57.4759739020125	-51.2515404605935	-57.6936226163906	-36.4955432747028	-74.0283468823404	-57.1973586921613	-170.000869049583	-53.601190649091	-82.4739049304625	-53.3688663306287	-167.682733595097	-64.9921266604664	-48.3840641642453	-47.4094281230311	-118.070257769536	-171.871256209289	-61.3443742782741	-47.2553119640909	-60.3351573543897	-87.8768353065847	-177.508302843673	-84.6952547528713	-165.980181393258	-61.0522700782525	-146.462216216045	-75.3490035553552	-73.7057960160565	-178.790356754324	-45.6099072956115	-55.2433819407351	-120.094149162405	-122.087116391678	-158.043927414009	-171.113786010802	-78.3209836228579	502.24656161121	652.721294588035	585.39130158476	598.15024327794	654.802150081008	681.268861537277	691.591251483002	690.391629074252	685.176420309513	677.376867874732	673.913366600524	531.18079653763	512.461355232055	491.208953639915	561.432367180504	481.952694658466	423.844865485907	389.425199553096	432.139704824592	499.043215185879	494.015000814176	533.90476421286	474.410496930684	529.797790159031	476.417056392822	654.714237515534	507.96537715837	601.024352339303	508.406701159468	610.356651241815	541.186454764013	494.276178724946	480.458935451516	674.90814561258	644.232516163365	554.052511659675	470.907870613839	544.676161605901	609.006038537574	612.843998408602	600.156203168384	697.433433917731	541.166234450187	677.944035216305	538.710504694385	568.685397304727	679.644386105983	463.567246840511	525.064323945501	677.659927153004	674.291844016597	708.674158516042	699.120702590595	559.329000352642	0	0	-0.149398079497046	0.176543165031427	0	0	-0.0841189510875025	0	0	0	0.1219362154346	0	0	0	0	0	0.169957536516581	0	-0.32719615167979	0	0	-0.609263912982728	0	0	0	0	0	-0.184576864986273	0.113737131961636	-0.0795114693169255	0	0	0	0.00279953017285129	-0.255701757539178	0	0	0	-0.227758666007615	-0.35416559624511	0	0	0	0	0	0	-0.0487661471678408	0	0	0	-0.242837514243626	0	0	0	0	0	0	0	186.350597866975	138.708333184341	0.796404170570895	0.00498251748251748	0.537606837606838
12000	0.441175706462413	0.63660690885062	0.167647453365504	0.00203536162312659	0.00170203598928454	0.445604096322381	0.318123039790931	0.0707124743319814	0.769103718892678	0.403458341565546	0.00115245665824963	0.383725180423525	0.446269636079883	0.581882883295806	0.206570558665158	0.0784813184131653	0.00125535955918061	0.177236082158308	0.215341743423196	0.149573788247174	0.00146419018396644	0.105557050034882	0.540583231072967	0.16284961332766	0.1078385009688	0.722493732753607	0.40520414133664	0.035672232733271	0.00159294717656291	0.347155066881449	0.00224818570757168	0.0547651318181051	0.18580320329795	0.555629946828381	0.888522425820506	0.703872060056588	0.188582052460798	0.00444351645792164	0.00126382771969851	0.0420752854142177	0.998585666179065	0.698259451608507	0.264414530263465	0.00144534267624011	0.607636671191924	0.621620401241847	0.20592868978505	0.0623702248963832	0.141095054233043	0.595028497290393	0.383966162722923	0.0736700826091748	0.655534091630801	0.309819970657978	0.05404329377828	0.341065973290192	0.412120775985202	0.253386504378759	0.395354757987071	0.465994872804906	0.00142014174154915	0.259098793748135	0.395691722785875	0.178183278468472	0.0874185774706037	0.00171498451360284	0.619168423092908	0.336741638865705	0.130039796830206	0.480991256629495	0.782326236099723	0.416298988867738	0.354954415251848	0.165606335210773	0.0143188129971294	0.155723471153247	0.429266568323105	0.577767263823468	0.890304333994405	0.554128383934542	0.393382524162418	0.0147987185530575	0.289084079484706	0.00128213608526274	0.53801534897794	0.816493664351521	0.250162915801504	0.21240192787184	0.489652068442454	0.362615732549852	0.377904377280934	0.405716879992785	0.255229959131903	0.555240906544197	0.307370646314989	0.132840479030994	0.590893249216909	0.220773131954153	0.00160714721910493	0.166644546296191	0.239053325150409	0.99809116897793	0.281439922788967	0.41585646702228	0.00162021190241143	0.164742015499914	0.293836918668008	0.42862589389449	0.15379202239404	0.0440315239177145	0.563623665017317	0.448936137843156	0.277148794327777	0.73441382910764	0.85846722652232	0.777173936731714	0.0592988276575799	0.149638858951668	0.00416812917076575	0.00113065879748329	0.305758259238905	0.863287260017103	0.768748966794058	0.861236560387811	0.435949002176169	0.0303939625281175	0.00180780076472465	0.00179455669099697	0.65932658982124	0.705010913098887	0.471025090996258	0.0452056015698752	0.491397027970729	0.400944409973575	0.36209759148918	0.359048283052233	0.217128805294953	0.523209594910642	0.291129216987653	0.0842099046288671	0.539757861414288	0.20233917964974	0.0101950667368502	0.283124796873007	0.180047214328089	0.739087279145459	0.245856549692699	0.39524600982445	0.0902816400922055	0.150287297209042	0.20036526451395	0.486381239599621	0.200617410379734	0.0471261589239236	0.550625122713501	0.365162998988083	0.247472021954779	0.712066271175333	0.797364082434115	0.711050916334951	0.00138015670656346	0.118422236270015	0.00345790439448297	0.0364669379686559	0.223914504847547	0.838097517734086	0.845470731692012	0.749770606784955	0.385187645552431	0.0264612851509819	0.0445694512327262	0.00149175769310224	0.700783050964337	0.683906544306395	0.479280966781811	0.0634537925550061	0.473257550554918	0.60651783173747	0.351803188290961	0.368698560764184	0.231321748332893	0.530581337019177	0.240163156206025	0.220217525173206	0.574706603634592	0.342638431056507	0.00104873305887525	0.385696854187846	0.183896354980299	0.560596482734444	0.31981846112294	0.535558051450962	0.171466603804476	0.185403771671022	0.250409722067016	0.580354046981602	0.149915818197411	0.0341123152270223	0.491876028678031	0.425138603249852	0.270008277718485	0.757397739216704	0.837014415184458	0.758774916738368	0.130894616598349	0.243802355463488	0.00860776819831115	0.158775166590176	0.237965741620471	0.828233720812638	0.82930842471801	0.653926271330804	0.489906189359002	0.0709701906389728	0.0811346980970759	0.00115605796841476	0.79837657236989	0.743334762695623	0.493019881792228	0.00166950608621907	0.408996176941534	0.708030696856373	0.276239769249469	0.44038582041176	0.292555372095	0.500435292625626	0.184735616592003	0.415886554131585	0.467485694274979	0.507343915462502	0.0016253344253838	0.353309667630717	0.209894185521446	0.354085245471982	0.353033380088357	0.667568031400829	0.458522085846754	0.224255021336244	0.212085678544223	0.492698963953492	0.173839828746822	0.00309961989606507	0.426389098974399	0.457582133790095	0.312447380771595	0.561688426373302	0.594232577533027	0.742227289408015	0.121204727397459	0.424582127198158	0.00339023592222851	0.374484875626624	0.129906775596582	0.816096117914094	0.886897250897442	0.594913558480901	0.467410929337557	0.130144067427905	0.15423306182503	0.0411002291764244	0.546080470736829	0.839274456760211	0.435708181365729	0.153737247474801	0.626683300948477	0.47912072180791	0.218585730129161	0.381595753498004	0.263757078077781	0.752218398403282	0.179366183088885	0.372164402920169	0.472484487240417	0.44044208445325	0.0471829087138054	0.386098708116493	0.24123576611032	0.33380813974775	0.442311036139168	0.443621259711777	0.407733288168335	0.43036178809356	0.198417007511332	0.314658498268959	0.114171512135998	0.0260182928537533	0.471248348496082	0.33271613713583	0.373300448253867	0.462449365834973	0.483099548217719	0.603768982417419	0.205809531378346	0.314030038190575	0.0225529564052942	0.165166238194767	0.166989240286776	0.641427218464945	0.837496922013204	0.557091540618949	0.392793227769024	0.0908879233980993	0.163669827305451	0.0533696976738177	0.600841748743552	0.700965579366696	0.403714628294188	0.195783200798983	0.651387531630321	0.398297969873532	0.17700934218793	0.415950328402449	0.195515611898724	0.864815895172885	0.168111030157809	0.346636414296299	0.555256287376492	0.460207073796944	0.0537760012878286	0.453402753890142	0.148300679671158	0.335398743877197	0.488575084357189	0.529985371215648	0.408779814345496	0.386058381716056	0.39411657027976	0.272831874413718	0.00282262363897851	0.0132284472607189	0.617865157852865	0.310415480581395	0.471755741235051	0.613773897784401	0.540145980245743	0.598495286522481	0.233465624000459	0.376545157326285	0.00807988799236832	0.0814342104932196	0.177276314854068	0.712407343554302	0.746752375426851	0.522720156350911	0.491980070047796	0.00777762900860564	0.202701181464339	0.00201930826369262	0.669087144871806	0.715950085886447	0.417911970721907	0.203814558403621	0.491780909136311	0.466874788659216	0.162868038156184	0.36295561571335	0.222957933665785	0.613404266952109	0.149140918592013	0.35586721080437	0.467050488579906	0.42250157737474	0.00165397025178438	0.362620135487169	0.234307446077631	0.271213987983046	0.342735368806094	0.709604149249498	0.354627450292141	0.261423332071154	0.121279180331645	0.263159919911001	0.0517278200175477	0.00136155020719412	0.318813301513469	0.239391514460621	0.346335002453316	0.385083992536736	0.487070699617818	0.505147728339778	0.263104974941093	0.318131475620259	0.025117184390472	0.197136976023962	0.188950522428855	0.517783912009928	0.75134226211024	0.357909119249935	0.390495925945989	0.0737899371696967	0.225639761655844	0.066876508028034	0.497477313305678	0.586255817073042	0.28397500403347	0.177105956960135	0.515715901532297	0.562301093050331	0.0560060674615938	0.136188146430127	0.0551061647423219	0.430775710370003	0.355700715215644	0.266297670790712	0.505339841295951	0.433836281012903	0.0680328942005573	0.373860444368639	0.376781674329026	0.24873441354585	0.370788680877886	0.494539342867173	0.123416265034979	0.249646276179042	0.303852743256397	0.159421232665518	0.0674023860727841	0.105321869301253	0.565347543966509	0.171008976634746	0.198704921467352	0.425750805669419	0.423868824179578	0.365554429833299	0.292450868596227	0.137416350439407	0.0607506542061254	0.127603807415568	0.421364851774524	0.608645232174672	0.567032417469011	0.456871541790077	0.32609998948527	0.00476696745928139	0.275872798532744	0.131228594728666	0.499930542988226	0.397721763350391	0.22289340898648	0.207924696812913	0.533908036565031	0.640666246538224	0.0771347534148596	0.0910419077519701	0.0483834910740843	0.442446502414015	0.333212304318796	0.258240206150668	0.427091356952834	0.466508443786256	0.0586533780052741	0.326093920043374	0.52501782157476	0.213829208299352	0.404519786265576	0.464279630932654	0.112575490073274	0.296225422217969	0.393272174006008	0.193996743728147	0.119673630673412	0.126539775723162	0.508219096555105	0.153664045794048	0.157422809640115	0.492595967507641	0.334318099378608	0.322312277295996	0.34383846840774	0.168899082811313	0.0898836948490973	0.152476756697115	0.404495250843799	0.567941332461181	0.51875272388783	0.557487536643984	0.294230341528271	0.0116457151807524	0.201995353842409	0.180391820529963	0.630855329681953	0.466788526923307	0.257374269329104	0.203262056480043	0.287478927242792	0.431473752301142	0.0231935039310779	0.211897007811898	0.128368218867292	0.424024454428402	0.39777917247774	0.237204961206031	0.216279397953245	0.112685538303692	0.091062635102868	0.174831557524489	0.381216475529102	0.0408391697224994	0.239288479871184	0.580544299028644	0.147037446947744	0.103336955657831	0.0386571407409567	0.0931728711682185	0.159661187425975	0.114790900927562	0.171365491191153	0.211875056691504	0.142941174774454	0.342979814453306	0.36228462344828	0.191265037102367	0.417665027778983	0.00198527902164317	0.0749529675457638	0.780827766392449	0.240962400629254	0.369248491138533	0.49171191233885	0.199435368248041	0.194102814260733	0.0257054648588129	0.288715294068339	0.105475529888816	0.172939712159738	0.317786223908442	0.0884663900432289	0.172957678178112	0.280261786832247	0.42279782818827	0.0359787819826112	0.186415173055423	0.00178791748012388	0.395870592349773	0.414013648860797	0.282094339245622	0.326368452953814	0.191217546968505	0.082886514183989	0.121114212213431	0.426668010212114	0.088352452363836	0.115479914468941	0.620752525513594	0.219387027689537	0.132276902045382	0.0492279282578727	0.000997064117302516	0.14817262025489	0.115431066664826	0.209887631039952	0.181424126031184	0.155286439419795	0.258509216682364	0.388909083461369	0.182286053296148	0.40455691626987	0.00349626029704938	0.0375929044434409	0.666965923332177	0.291949502391567	0.384442951380042	0.498515740666484	0.207887164494898	0.0626627374420556	0.0182231486203704	0.286567727391977	0.116357187873978	0.235957366477917	0.21728124503165	0.149898282412674	0.159412959233764	0.269371789990837	0.36993550001776	0.00169841479861521	0.203576605336753	0.0793632621313062	0.260303112105135	0.441005041887868	0.378178856337137	0.234662746073553	0.179356718747927	0.0969354753626101	0.162045912807405	0.427375451057137	0.000999094979508799	0.202871202579207	0.515771863567964	0.193859014487049	0.0912347867405662	0.0481998412096211	0.135062434309526	0.154753788964464	0.0859609577219587	0.0711243478987079	0.0506994933986763	0.176791476053868	0.414602572104117	0.327654231263873	0.332796026507642	0.540377040785839	0.0225721617137458	0.0505632103411624	0.703446070584727	0.215463321763615	0.429313704054091	0.3595728144442	0.186749515260461	0.116672929566556	0.0636835282507365	0.264007862024345	0.15166140024819	0.000905130289456148	0.255748207581333	0.168807221769717	0.210792159301267	0.239373607909121	0.397720200176993	0.00128742534440973	0.189041774446567	0.0945876680340027	0.377930261822124	0.255121139531736	0.187939060069712	0.38167221411576	0.298250705213245	0.103857203713308	0.117263258693891	0.265451578753466	0.131540164307826	0.193406086174555	0.513109099346503	0.174395209989613	0.247193970517104	0.0118714670133264	0.0904552008404085	0.174110401233889	0.0741639865288608	0.338513564323681	0.229109177329552	0.113875951457605	0.411267337802485	0.403663690933715	0.230520315760518	0.390318187644993	0.150255564360827	0.0294340819139438	0.563625047861725	0.308606241472796	0.318319095863767	0.447156844723306	0.280444752866564	0.159715516078407	0.0584717176061241	0.220337257452676	0.176997646815961	0.366993151839499	0.429629755305098	0.15582942945276	0.19596944508319	0.32538403181718	0.29322905013606	0.00152283774246576	0.0523898245733527	0.0636875293229844	0.303635155040397	0.291341539444963	0.175249195264793	0.206015015257176	0.353908432645786	0.228375741164423	0.0881899261522885	0.349770257144536	0.0917318854216477	0.125657759920615	0.380942004270925	0.177597750305831	0.26837811119466	0.00126022511313546	0.150065636122227	0.160457710206096	0.00121543847599234	0.303174245684841	0.177144644456265	0.118744808075502	0.348306481739318	0.455855194755208	0.305787105672914	0.423712522102745	0.0827112300050206	0.0334147041416296	0.382934862053941	0.428065234634544	0.0883733074222958	0.299330940804204	0.419608263901781	0.198813396053136	0.00585698716390896	0.232289787202701	0.237538949873503	0.312989558026646	0.336443235290497	0.00108928387351213	0.183190197146348	0.000914162873931865	0.436460813596926	0.00164844692480183	0.0349568202311432	0.116428439191555	0.275810609657495	0.222247294961448	0.340448080944636	0.00143712410509944	0.409318248325829	0.290218264869008	0.0704302658732286	0.277396651852561	0.00524919674608435	0.001559035907288	0.367080223955944	0.15048870562865	0.365134455938782	0.00198369093090408	0.144942100957082	0.00119795381418367	0.00257973880725301	0.0870653939000892	0.397198917276723	0.238724315444664	0.272104424556647	0.276573028098691	0.479748483215788	0.520386720668769	0.0993105429049964	0.0043897485050286	0.145953260547271	0.708511079142397	0.244864522069706	0.287339661516294	0.00256693076199909	0.00209903776827172	0.144897748912705	0.449886270569987	0.265237697493905	0.454705144765713	0.354988803526079	0.193314729519423	0.211598058078255	0.244018136664784	0.0713447009479024	0.00117407385927652	0.00120098161115626	0.0723278061471114	0.0015816563096391	0.14251349196583	0.0468943871523163	0.23584739302151	0.389428839393085	0.280770068360692	0.140573872997971	0.562662724317269	0.101764565185055	0.00136597101898242	0.594775957034411	0.0718771147804779	0.2076058487934	0.00170215015259278	0.00102030101744452	0.198407270757263	0.0491914725428569	0.293394895900286	0.0688850695576255	0.081266221779346	0.326718318570057	0.427243426320636	0.269672044699576	0.432234626054108	0.00157815151350606	0.0420382475858559	0.610327886683458	0.481251839125455	0.361817950497507	0.107762601489084	0.388936598880522	0.149471799278865	0.0293640445103088	0.0855854076977469	0.033527037755239	0.000987998556283212	0.580478348995296	0.149300257650182	0.165260698760982	0.231953811607837	0.380794661848464	0.0015031257611587	0.0485725404982212	0.0616254853360792	0.221626326957458	0.306453129054615	0.142041390917341	0.328363671788367	0.237789402166146	0.220430892338071	0.0605997273930694	0.404991623664605	0.001862654703358	0.0927192220799663	0.523469892837359	0.059325253522952	0.223994429460374	0.00106562719137331	0.210994566500566	0.100574900881311	0.0751799436321705	0.572713602592625	0.0189848318881803	0.257130669468952	0.175139670537759	0.428963980453443	0.254602148786749	0.418093360832867	0.179149502135395	0.0366014420430607	0.521037758528261	0.615262397638767	0.293203162877325	0.0449112262325812	0.383412675727016	0.00215833678115549	0.0616888335077216	0.0634293092419387	0.184192951093684	0.438392689038504	0.314233357105638	0.0650295879719905	0.157735143161695	0.225152030138588	0.29378013997352	0.0462294263071027	0.000947565458357335	0.0681969979063353	0.339130056128049	0.241066060371552	0.13243208297937	0.38683255895082	0.251109844050596	0.183281713480202	0.103138493686681	0.306024264042847	0.148805814265269	0.101554929591549	0.376338382391183	0.218912820561293	0.184506542134156	0.016591616118802	0.199015030282939	0.00193539394441103	0.0900495558821871	0.361345336480772	0.183880204568433	0.142932011741632	0.361646373148117	0.301282327732072	0.0620745115232129	0.392831087609005	0.12059307841531	0.00944047429777667	0.505307852564183	0.277973847545994	0.299989686742016	0.410498947970219	0.478072450546808	0.0838729135174574	0.0431355150477242	0.18899426924296	0.183448903016337	0.284462001992257	0.480317230333388	0.0907024442264739	0.221403509609205	0.162652411049818	0.368571901156162	0.0385764811753951	0.0988641884117373	0.0541324664937088	0.259156671739455	0.229805071670031	0.126865418786747	0.287369779902332	0.219723660153013	0.243272298784889	0.032042924051766	0.257390752239055	0.176633965925531	0.173529465547545	0.405947621413655	0.207914525793337	0.178370486868436	0.00114808376593714	0.161828289483561	0.115412696634101	0.0937209907510491	0.296931416090747	0.187268701170623	0.164948120440445	0.298346860510724	0.336263606742779	0.244414791344205	0.364481436309576	0.0530209857225767	0.0194253829845349	0.553189500281498	0.339929610780112	0.272806694772296	0.369260887259934	0.340882172227823	0.0778670104687127	0.0488263888787852	0.296087026894925	0.261380180503932	0.32017858959578	0.479026777472259	0.0830314162173678	0.185981394582003	0.308933154825227	0.396732287434673	0.037866515743114	0.0688913046368208	0.0887921345198972	0.230870285507385	0.38545252541372	0.209581162245332	0.272885745328815	0.207287880377095	0.228104018558953	0.0526677501075269	0.217891683512452	0.235222129917051	0.168254543458179	0.296923652921756	0.287172752371603	0.244287650775482	0.0502150987007713	0.220783114923708	0.118035375046135	0.119560669047274	0.414231554878902	0.160517884887069	0.231948758511742	0.342993897290857	0.257060056202788	0.22479843189167	0.515902311733604	0.0644205141324345	0.0349840115797978	0.54004756882987	0.308480169771656	0.444756216358082	0.575580667894536	0.37125946134301	0.0926585653299855	0.0700014040302928	0.345445212831193	0.339001701246362	0.26521529463231	0.381384134174715	0.0750151815176429	0.112314753677428	0.186467576602534	0.236802987772129	0.029191617684247	0.0620260734313356	0.0577603664912364	0.282411806001205	0.405884227056097	0.136653336031088	0.134472933040273	0.245253451653717	0.246832010703361	0.0782908153423009	0.352923404029359	0.0579119484567338	0.0207948509228074	0.343979313948808	0.140871978464508	0.219417836725366	0.0296641993624913	0.137494077727429	0.137686845167758	0.0900197691905179	0.246502098187831	0.173387007794397	0.160308704374625	0.21558979646726	0.314921249499604	0.266913623710123	0.41705219834685	0.0741574809251163	0.0825653620700843	0.593586365591277	0.525433896454874	0.229657739344812	0.304573283541187	0.346267630957601	0.112010192442178	0.0392536601987715	0.286842807931989	0.244397057652545	0.348963541107004	0.399760129090713	0.149224609285789	0.255284066786005	0.330106452061123	0.493979437738483	0.0620631233100983	0.196465815465749	0.0382695001727143	0.0873408544549317	0.416453401004064	0.487206077788784	0.275495302948337	0.117650129568035	0.101330480648345	0.00172165479530807	0.0851778047226887	0.201917709818696	0.321183625434897	0.410296300585944	0.345099107931963	0.228872913494497	0.000961028559439447	0.247063623111388	0.0402907258323955	0.129119041281987	0.474979064402238	0.0898101424044785	0.255281592870786	0.298550157495542	0.44348965069335	0.395945140409576	0.529905297997937	0.165067640131712	0.0348431626706538	0.377677689045574	0.466347538820231	0.428285809909637	0.617382664998499	0.327836426407249	0.395324616125366	0.00122407485915703	0.278416099370244	0.134500703965625	0.247744726985685	0.431578807816937	0.208563612526542	0.35255851470084	0.296238720392785	0.241894620748234	0.0179799664149062	0.326427592404611	0.00198425391956747	0.0251296016294287	0.498936124898278	0.406122045205611	0.255066256633371	0.0742341372298164	0.0592829041552336	0.00182834589606922	0.120359565232335	0.256023312590401	0.303681425209941	0.0371581799502087	0.361156304294548	0.248580853935662	0.021198904814143	0.402689488922938	0.0020532708249516	0.1867382645531	0.471881893907235	0.0329362204352407	0.130285123105844	0.224070869111666	0.305087859383139	0.546917870887658	0.451557057176751	0.0993248590625309	0.0421379571628436	0.39348719987679	0.802475676201555	0.439473138012339	0.462422403110583	0.304515426897768	0.441943290739476	0.00166505183693847	0.370975219465552	0.0675808541638825	0.0804447141315107	0.520551503787044	0.462099704730786	0.819589995172317	0.483212663654443	0.516823325749414	0.284175537012011	0.332470030015615	0.200789338856856	0.465547211801737	0.273093637935472	0.159649301887235	0.510913058465975	0.269878369963432	0.0110556120361611	0.307684143015334	0.230709916770287	0.528704101014153	0.28803903392935	0.477386471073418	0.154237828397352	0.176381969942993	0.215362264389053	0.505978577159454	0.12672797070083	0.0301629106509056	0.469674506757779	0.373698690461348	0.208646427334921	0.707111004304208	0.787048578914248	0.65630686392035	0.135817552742869	0.199342909949706	0.00629438776978565	0.164684567097526	0.265847119667395	0.814932998449865	0.798368635490137	0.627192494183449	0.411872426414163	0.0579050967608717	0.119916086718329	0.012092177206025	0.753698049217327	0.715821902889403	0.437091403466818	0.0165360956697227	0.190574336973149	0.357173425228026	0.0496727373836981	0.0941033612868554	0.0666602746225124	0.277556642430413	0.233190654414093	0.148598556106397	0.291690367037051	0.245682405771462	0.239350615020783	0.0539296674734062	0.258055029247373	0.157534591936186	0.155496652093858	0.393858638381748	0.189201054406432	0.194649452051387	0.0142740476503318	0.167476914916579	0.134588108857445	0.0837914577879311	0.351081726551771	0.165481474326823	0.1624520747221	0.357557703020042	0.305868684894114	0.251965643868877	0.369668570800791	0.0724940364426687	0.0114274760461182	0.562705741219506	0.325239145651155	0.297859444010088	0.364475230456428	0.338082215896737	0.0939324734679544	0.0535979756803419	0.258463210193098	0.248243772534485	0.329398508966847	0.427657268078513	0.0573346911824122	0.194266134412951	0.392594211245653	0.556416371872495	0.0598818251249624	0.192557333957707	0.0800769913514011	0.32110708949916	0.402013232389308	0.36410319458557	0.319648536105239	0.244040559047142	0.0795759852652927	0.10347858390232	0.281113983974517	0.198033045283075	0.290059229017923	0.481334990422393	0.225168107455753	0.209613149982299	0.0798658756673294	0.16414981937117	0.0943417072456402	0.119654898293284	0.405010737762115	0.151975765362878	0.204771743253126	0.397837532622541	0.432670499431726	0.359009591589058	0.552843786221546	0.173549241623916	0.0388022216610972	0.429574027942279	0.359504555082872	0.409442442101859	0.57285875741107	0.348570095771011	0.299529568329302	0.030545349418685	0.208228546933452	0.130596199643743	0.24841317748752	0.384628327321589	0.214209202079429	0.274066218962058	0.21481307051572	0.322844146863051	0.0385980300163266	0.0911524539530162	0.0699444226231022	0.297923138916283	0.248046450084007	0.162440809331286	0.296010674127152	0.275101226192725	0.214403682267086	0.0650583960133309	0.30780696772887	0.121221150539947	0.115687130986086	0.400006001370853	0.20680927656563	0.207872509380381	0.0228454074514315	0.149629671356497	0.112115769741436	0.0767950730059269	0.296858937615211	0.170963961904168	0.167990673135347	0.372867786636802	0.327195750130782	0.202460985808132	0.402713911170983	0.0942129517399644	0.0243516594791179	0.537153966354548	0.322393361037638	0.265716866484561	0.363529680569106	0.369170002436687	0.114258812909809	0.0527150736730537	0.222875342269712	0.227390943410491	0.317798805838858	0.441645775467167	0.0842007614776918	0.213900423578497	0.461198810702941	0.500429971097304	0.229391242256936	0.0463567225765913	0.134068201316804	0.614023258956568	0.309991594058535	0.0987005296230336	0.680953465992859	0.346547136256262	0.0173191944615915	0.366442059672146	0.331751965411934	0.51875047268086	0.273151706946821	0.209317956317982	0.000999081721407823	0.17170909647746	0.250585376118521	0.516854409375646	0.108752797355925	0.0292867077517248	0.538567852365164	0.332180729925652	0.123080282020204	0.778299271643533	0.79839889735377	0.415125973248034	0.154741588391154	0.258573908719633	0.0088750361768245	0.103854206236004	0.243767332256096	0.70943734743924	0.872666808357188	0.647273661985272	0.445537010736905	0.00152638837037513	0.10413580771742	0.0191620694688757	0.752188538670936	0.783192171848355	0.402496713718102	0.0329929841528697	0.261583727588005	0.35488376680675	0.0290908979693795	0.140097278242521	0.0848764956818535	0.333632554444905	0.290482337206113	0.193100844327952	0.318918011120515	0.308702055897049	0.182681120862703	0.0979992837811091	0.284093527070138	0.120457414445865	0.133315296566767	0.460751821483093	0.211705966152154	0.223402019673303	0.0301374158086628	0.146681555452862	0.14582113163496	0.0702259781974379	0.320175800734659	0.189310822913016	0.177972437133955	0.390215333628672	0.397066140715451	0.230370355014965	0.365185347464983	0.107589137463541	0.0269152396286381	0.517269509931472	0.292953798879204	0.282565363139133	0.393677544933709	0.377930154399712	0.153058238736498	0.059314640350275	0.209240405391423	0.182791916476377	0.317526686091129	0.436067480364974	0.108759874253278	0.197058662782638	0.220686066833805	0.301142977794985	0.0181292314470126	0.0945465580498463	0.0614125959073182	0.236035888216637	0.310684661473355	0.169124299607806	0.220957244923206	0.276334196378565	0.226407798690518	0.0829528371883164	0.33401954816756	0.0869003065817284	0.080909349758987	0.426369480585041	0.162158064898561	0.228062583301755	0.0214381618214066	0.151793850548715	0.143420013269325	0.0748425014200871	0.255994797601006	0.146500909789794	0.173780964472085	0.313970892938448	0.357719922905788	0.253087491158361	0.38682925153252	0.0882251672124955	0.0433754567279618	0.515857509616437	0.417988893186697	0.20947544200703	0.322944876197006	0.363075599431872	0.152448730925635	0.0423503713403123	0.224596634298273	0.212339245036142	0.311643058989693	0.377468098242604	0.098588094273263	0.224448084195804	0.249475582480498	0.315258333079511	0.00223451548213723	0.080793612249642	0.0616856469246242	0.223449367105996	0.287226562490024	0.167422587925604	0.17116894968631	0.302623771917698	0.209666806605699	0.079603004724047	0.350881234535512	0.0840403787936768	0.0730675534308627	0.429398668005976	0.149271848259963	0.246910913012196	0.0016267322004402	0.178767158984134	0.161287252609823	0.0576960825277368	0.267266655044359	0.161541754112225	0.196117929482342	0.294440577420966	0.348616762045113	0.285930186060176	0.409477809020713	0.0871409513177617	0.0359618001524031	0.465276478977675	0.46194408642037	0.19571896906321	0.291327814013853	0.372501940533645	0.147716217216637	0.0414665116115722	0.198914325826688	0.203925657456238	0.310428342974098	0.395062275006452	0.115943142839599	0.209782214651735	0.546137984215247	0.567929395974184	0.0592404998231343	0.141930834751275	0.0604515003688177	0.410527369367001	0.367965620187438	0.260964886695688	0.469724935421844	0.456839316407201	0.057209946902279	0.336574064112207	0.379589930401456	0.235407671831615	0.355506429643955	0.494227503346902	0.1285081981091	0.276076239623818	0.339492132793806	0.155675954763663	0.0922813623722091	0.104267894214496	0.562247091832582	0.164743610303874	0.172615274743223	0.4397532805919	0.382145646827508	0.339515298090177	0.32554359980789	0.151088081837503	0.0539679029656942	0.137571059364658	0.425769525392053	0.614195012074791	0.530452296133332	0.500168247670229	0.319522783099316	0.00635091401728314	0.267925836756255	0.149025920441312	0.536592686370726	0.397658276929027	0.225523212185117	0.211014141378331	0.468575690174951	0.533106715451257	0.312941671694764	0.284736864839678	0.195079444103346	0.51335985661913	0.299432852877259	0.135581560530744	0.512877559898742	0.259330884011443	0.0219895719911859	0.317207757613757	0.244887779201892	0.619309359841948	0.293500925954697	0.394248569775747	0.136158991924936	0.177110205028889	0.230683130621074	0.485149027357752	0.149401094468238	0.0443161691324473	0.525701883550024	0.36943253451369	0.200767958576803	0.709430665003225	0.782902911402314	0.651147626407163	0.111338841791197	0.177933895031885	0.00170074410099172	0.110809469608654	0.231910228605636	0.791980756507819	0.832521554697205	0.647191739212149	0.396580588790903	0.0415223431724483	0.0924707839813188	0.0118676934785102	0.734115211330391	0.679672061483933	0.430031484813532	0.0208872914378858	0.236832951560128	0.404438131927913	0.0369890986746009	0.16515139653167	0.0793291535824408	0.352636409510277	0.353877580605433	0.242542986579759	0.261120450608891	0.236846584870207	0.110978019681974	0.12580018034619	0.368164159808252	0.136323430166256	0.168545604289025	0.515219447428135	0.155535091439668	0.158264962647904	0.0560784582447602	0.119547304522756	0.111590592757384	0.0848979086451357	0.272779625800195	0.157162358448138	0.154013772630271	0.319877901957015	0.35036498454614	0.269222501487631	0.484718361518498	0.0934391876470436	0.0493144889970389	0.55618743731734	0.33253960403614	0.349576265534172	0.46338521696531	0.268063794683092	0.17332500137562	0.048252733510167	0.273465120872039	0.165068973291229	0.257907908204834	0.325975097121886	0.139837323818848	0.220980930914103	0.236899197734047	0.339805572210918	0.000864908015024825	0.0441027023404491	0.0551992448602016	0.198733460202414	0.237514217691583	0.158241391852008	0.173963187636147	0.300806804650848	0.227673265932061	0.0888862681963175	0.351873336818195	0.0643947506535729	0.0433346423871381	0.464848906787239	0.11909964629568	0.24757079256569	0.00107766733818875	0.156453703479034	0.179204201941467	0.0584838392369773	0.282891935861607	0.182914790568513	0.189313026938224	0.288935956535759	0.34015406757999	0.273589525032034	0.410954033312527	0.0979426958863124	0.0311295475943312	0.476038755423797	0.452121478349823	0.223486420153729	0.256139650906669	0.377774215818647	0.17032782303703	0.0513482508032363	0.172563162470198	0.203216943704	0.315365621469792	0.389663137370808	0.131445695540184	0.190895513906044	0.252786414433851	0.388683100444161	0.0221596427245678	0.178648625794082	0.0749870268251177	0.345869283257133	0.376256296963594	0.273528300709058	0.236451578859326	0.215001625621871	0.10572253464946	0.155349075796694	0.388149090446343	0.109689663725925	0.165830349465989	0.571422040277686	0.206076871254609	0.145415150732761	0.0585252622315476	0.108747562155156	0.127896913089267	0.0933619197340525	0.246509100169071	0.158173562914442	0.142525255905928	0.347462392242185	0.388809378643256	0.255372868109151	0.428162771270602	0.0321326242238292	0.0503030318093294	0.625411914020594	0.304887473234003	0.370439533502439	0.488908199100821	0.247963332412364	0.134862893229776	0.0369264867660351	0.26866388561222	0.156306663319755	0.25461030921562	0.249934060220872	0.144985121983044	0.222387977563208	0.330576052178764	0.527007096565382	0.0646504210633206	0.219801117327104	0.101801772973061	0.394118159948998	0.362653011671599	0.305672781267069	0.364069539863313	0.259374602537794	0.0814284938368197	0.155164901071075	0.253473260965352	0.190444999940524	0.22885053275485	0.554232027508191	0.228858672359493	0.201343650998638	0.0702861967254019	0.17608171957931	0.122792629819698	0.0875407055504936	0.330744439174944	0.178544592476416	0.227800265839364	0.36566411560197	0.447024657067191	0.344572686810859	0.422701978601997	0.14374565175734	0.0383528630733592	0.429923112447297	0.309685093431031	0.391734776949003	0.595602233688045	0.335023840152013	0.255367638029035	0.0438700693549962	0.196825119584077	0.119846671750844	0.31944139313769	0.369179115882791	0.212301620292544	0.22291415918195	0.458838173368847	0.425060263412547	0.341454868446018	0.323422794730472	0.22244568676689	0.495705472920932	0.294996314063107	0.121419360816407	0.540200525401023	0.193765526786532	0.01221620490741	0.312170630410955	0.202222422189156	0.750306145820135	0.260073152117095	0.389103970080598	0.0880780496046667	0.155897719423709	0.236387239459169	0.466543486474562	0.187369741693867	0.043087667453773	0.5556294712797	0.400960852140884	0.243010520987673	0.727869656480843	0.806780154888701	0.710857018385899	0.0412946411796467	0.128094070764243	0.00229031700108314	0.0552434459593018	0.238223883823789	0.859481603957061	0.815513262654615	0.760182429573711	0.432667789577737	0.0350715460124999	0.0477522328299369	0.000921979824956222	0.687821940059315	0.653055801283191	0.460546444101105	0.0520476014456535	0.363315347466055	0.530077734500299	0.063079141644111	0.187434244763578	0.0997801799928585	0.354993572186953	0.345053793153146	0.335632503417861	0.316573311495935	0.279827730749585	0.0876201125577086	0.121808616594352	0.270483946017667	0.212888441954614	0.266117384184665	0.490718452825302	0.229970771953214	0.199240719016038	0.0694002001907761	0.16417059969625	0.108392646860899	0.0997672383786758	0.368227042951628	0.154188056568215	0.236249575477082	0.385743315969758	0.433092127374415	0.333504915028648	0.499020805887434	0.154331365040203	0.0385808303487067	0.440357906660335	0.349011283478147	0.381641044599497	0.615124077037535	0.343033021636273	0.286387122277069	0.0329097614982524	0.212290001087362	0.120457805995428	0.267345709115201	0.39885894845205	0.216553712716639	0.244446419230638	0.620981888539032	0.489718265567602	0.172121732695078	0.369362014889276	0.245906679490577	0.70969673114192	0.165266496430005	0.371370250136668	0.509345977855131	0.419745866458293	0.0432432882853636	0.385054905921609	0.211858483962436	0.323478948082907	0.388311878392327	0.615711604825969	0.382756710805414	0.417882026540142	0.214882063615232	0.292956091083516	0.0703069553802305	0.0208268969937167	0.481757292192326	0.30234358806756	0.391395052795072	0.498479399389271	0.527216987738603	0.567447647526703	0.266628963387105	0.330114781143366	0.015219396642654	0.149042855095103	0.193207656556757	0.608920947765734	0.800615445496844	0.501529373418553	0.379475251688023	0.0639231106583842	0.171977695449199	0.0514736727014798	0.581940048223284	0.663945049384589	0.372080182905679	0.160418247953202	0.259602933055324	0.385762269372291	0.022895653791441	0.215241257303621	0.0879560421787232	0.38464578170372	0.383847560356093	0.298005872972947	0.265111456114012	0.165540560222829	0.0870663509198994	0.14572309405076	0.397263589288065	0.0919253937647787	0.15455141769163	0.589242046516959	0.19187091822153	0.126476118679546	0.0615504708588886	0.0831074938351648	0.123439278167622	0.11113843811771	0.214864742199276	0.195673447756096	0.166524653370367	0.323027367248639	0.374348604545122	0.227192258810393	0.414665722377189	0.00133731033989797	0.0591633051995567	0.664375649286321	0.306205805798807	0.38430445417624	0.531808601863936	0.233703719302905	0.125644223468535	0.0281349545609352	0.280713764744435	0.132488320467296	0.22454205369382	0.285274743090005	0.138801285532516	0.171679156260263	0.529556528761849	0.49868466324162	0.137893000117976	0.345865872283076	0.183281457942966	0.59356861943754	0.200757833588761	0.354411478934454	0.463782355653488	0.396415660005083	0.0326660263705117	0.331068210349382	0.196787204632375	0.315591964670019	0.344170088549518	0.681989963150189	0.310646105451212	0.331565111941714	0.156975311951582	0.251308774207388	0.0516696194671343	0.021415311074775	0.38844051850788	0.245769109328426	0.323500957439771	0.472058285448506	0.505062417322883	0.506084458185379	0.279602292046044	0.271436481351762	0.026663744840123	0.194299303179621	0.226979404588348	0.552232099774056	0.763853085697703	0.442382077467609	0.363090588484159	0.0599693460067562	0.17593595029685	0.0636849997328166	0.542163865086508	0.617736088024904	0.293236131862639	0.176179524243667	0.324289044889262	0.50092745879832	0.0562324765026606	0.19597184877519	0.0536936795521085	0.10212825991248	0.375074875993656	0.44990241915344	0.305644940765729	0.124986796779923	0.0983805360109641	0.00136400019607727	0.123795574143829	0.195469764261597	0.30107486136842	0.414544700104256	0.322007327706276	0.203569737499405	0.0335094787649758	0.23637156526661	0.0353576195324821	0.125933224329042	0.465737893983873	0.0988145355885778	0.23547595410465	0.351362547536326	0.451059577862631	0.384658665648478	0.535258010221293	0.160422365812993	0.0404282947066719	0.358484522108043	0.465255007309704	0.435816428634392	0.615699809571268	0.357765120639435	0.37632979506002	0.00149050198245659	0.286018687844297	0.126601046350168	0.251807870744175	0.421845089439539	0.233710701094322	0.394341355962694	0.271191493082143	0.407690230772045	0.0342771839731172	0.172442092057723	0.0918327271720837	0.383538730523719	0.276519194313334	0.235990921129106	0.318810750508509	0.286264706403125	0.111315186588963	0.126973831858621	0.286347770724069	0.128839106274466	0.154520243035263	0.512005714856477	0.191405505444397	0.231213931329979	0.0403565373650159	0.128540403419128	0.165105778844296	0.0648807346005894	0.343098164167289	0.197490254448538	0.166909450930275	0.38920486412366	0.429010062491007	0.271416992521025	0.380992240551213	0.112500653772879	0.0366848652543221	0.518327936504598	0.297364476110313	0.345396177579597	0.455499024054673	0.334997016038782	0.172878262189401	0.0614275017481915	0.226859498336173	0.139114122098357	0.360160189394154	0.428126069613641	0.148195236460148	0.182588993042053	0.425706372648745	0.669625222578372	0.259142561761843	0.442595886365819	0.282430808774057	0.466997107660856	0.174019924899029	0.395037693606667	0.46084228926212	0.503997004501581	0.00739302818893664	0.343516755433454	0.220263769261287	0.348926783106594	0.341406157180836	0.618295408151626	0.422340010168076	0.220770588830823	0.226462693513536	0.477934355330128	0.148199531161914	0.0120785725750321	0.418005079909882	0.440103383124406	0.290659627294633	0.55627412948773	0.588095816343677	0.723783733951477	0.125536291150283	0.386889068547078	0.00354184346991451	0.36788624963247	0.129476919839606	0.813629458679072	0.875729691561004	0.57017815191	0.453237888673048	0.123077445461789	0.153816089092977	0.0400601267914754	0.609334728489271	0.792788675448276	0.41238646421048	0.134535758069127	0.21872014842049	0.317877512389265	0.00110896508811541	0.00680379934816694	0.0647942704946043	0.189498158450157	0.205155810891926	0.194555698560164	0.15728810238662	0.335443043031378	0.256782193299173	0.1059141129247	0.389088577316393	0.0776003815025629	0.00130686665032905	0.460448178630269	0.101113993468432	0.285722623442274	0.000995909359494845	0.136279492669439	0.176938032645749	0.0587078180090756	0.28432435825793	0.184028879197494	0.160302454015251	0.325698370046906	0.309409328894924	0.278756500645593	0.420629155079677	0.0849524248520877	0.0308584007107908	0.509201074808496	0.430976298536019	0.220092478655094	0.227554571769213	0.351525552837524	0.183363836850165	0.0578579982198052	0.200830199819371	0.193568984707747	0.328307836393966	0.411595093727315	0.128131227250129	0.178988636057422	0.18242929918492	0.368029582585869	0.0408531741978982	0.058335765751486	0.0675037204847116	0.364532412141601	0.287253118086253	0.174321337971253	0.256961421098585	0.240394142176869	0.240161127947781	0.0702146088749968	0.224768277862632	0.199828312076589	0.160093705042188	0.309004831572451	0.254308708213458	0.231458986781501	0.0367439812504439	0.216995834843256	0.108912448924294	0.127121223922182	0.366682577595752	0.182335996258707	0.157450047257131	0.348640722019718	0.263696117321053	0.263044812636831	0.330468900819981	0.0721792164476982	0.0459520740223881	0.554988583258895	0.318596359043852	0.242424204910956	0.367452669373948	0.372971881120059	0.104291541263191	0.0613505197401609	0.335180226441613	0.31963122070969	0.39152926008637	0.438476113178133	0.0565414422575805	0.156208308424023	0.583020232370783	0.634636404637375	0.0713103943071949	0.141007410058135	0.058571639807556	0.400738234651331	0.392535605909847	0.251245548227968	0.506289057323509	0.446968684663	0.0539989751420823	0.308221559349102	0.406464558927525	0.248130837159512	0.366736468840392	0.443696993319783	0.104912038417732	0.273591895473917	0.375480549442478	0.193415189532299	0.0998711434395649	0.109590775034114	0.520112709351957	0.155507787358781	0.169704495504708	0.451583015365714	0.399548150074075	0.313183352671024	0.343771527519112	0.157385614777148	0.0524943422956532	0.135930627302275	0.407404036538695	0.592840395409076	0.541973723356468	0.545675546561246	0.312414878534028	0.008764977699298	0.267440524847255	0.15241976659732	0.570296282757464	0.434272837872034	0.240482536743447	0.211571481099217	0.574932888627325	0.680675179002609	0.0683424827014923	0.119968994390656	0.0601318926344058	0.416868064115571	0.355106918133253	0.249047245321699	0.483884125017216	0.433073234106667	0.0514417729592623	0.313319631752906	0.484096237511598	0.246222540062344	0.366005824506137	0.459608483803053	0.104642135476171	0.316087989940685	0.381181905561318	0.174641419428292	0.119248502039045	0.115337133442618	0.525702096695948	0.160876178580758	0.165880685875886	0.506857508291529	0.370740988732997	0.321957102794128	0.331903191716785	0.168578547213438	0.0709838465320411	0.126209433139393	0.415207647709082	0.59086782954249	0.537671636957727	0.580481238202196	0.303678201851926	0.0133217843413673	0.222361035763739	0.173086084047684	0.582611154051342	0.45681121875678	0.267947219929385	0.194963811729069	0.567469464151885	0.379182487670227	0.137279173492547	0.363118463213951	0.195457689623454	0.794405082920577	0.225024761371069	0.293748271179347	0.492871875795823	0.400202395466856	0.0713665570974567	0.341428095705064	0.214417679189242	0.304174631517266	0.410871358499571	0.494371942285246	0.342752558595797	0.309740393579287	0.310578238888287	0.236744263649557	0.0166506610302999	0.0256922011305748	0.529258309847679	0.281360818922521	0.431780325951391	0.540662113336751	0.53663280116368	0.529273534908377	0.357790667029044	0.345907696785831	0.0141769987165679	0.147018990231076	0.208946687348187	0.661810583461124	0.676359646021723	0.454397874955622	0.411648697686619	0.00575798960850617	0.250758867049423	0.0200989434684156	0.575531762368614	0.630648667839098	0.321962740709676	0.215676308686677	0.617391320069931	0.489752187684477	0.185543348385177	0.390882239121242	0.222078848034457	0.699778257494647	0.191053339990591	0.392375905917569	0.513567646953267	0.450583156544561	0.0476650206449966	0.374637205969048	0.230925539583954	0.353002939212273	0.414870936420974	0.550416000315193	0.421398531707556	0.432169622071674	0.197865715934354	0.330246018938243	0.110852971497621	0.0253985508986496	0.487616274947099	0.338319965224727	0.390793565840135	0.474715929756808	0.505877724397065	0.596970914609012	0.230777713321758	0.337267488309993	0.0119469989132903	0.176103483941725	0.169030859797488	0.653556342863711	0.808066293820009	0.507692652510958	0.376308660244173	0.0907570042383893	0.153008671016114	0.0681128510782456	0.603682803550308	0.696803256531622	0.375123967651481	0.170892756208031	0.371175881290054	0.552993415054493	0.0659690679824153	0.19704101555059	0.0898722196698535	0.22735177005406	0.403369792144806	0.405911750997085	0.290152677929268	0.165708639453557	0.103894197294142	0.00878948532965796	0.164767584887091	0.19546804351285	0.29268387022854	0.401706395158544	0.269427013673773	0.209439788781032	0.0559916661066963	0.219464468214492	0.0686808708845543	0.108633693106314	0.452312108831017	0.158273663794592	0.243897828992051	0.388907874588092	0.400808955322272	0.386450526891203	0.520031632618472	0.153030620963416	0.0358435551089474	0.350854223186806	0.398315619969316	0.415928455461808	0.598438402253463	0.28203450530099	0.33986126055022	0.0125440839438577	0.258338259760933	0.107927954224715	0.267382519022565	0.411597609696721	0.224188702096699	0.31102706519304	-146.128976470816	-149.623270746673	-185.270881329798	-178.091922204133	-190.94533736552	-182.784746837692	-170.720772249894	-186.992216798351	-145.242362397494	-120.906645893171	-121.477463448909	-57.981263082109	-55.8909687984105	-47.6963237726103	-71.759619791056	-50.9968249284047	-43.1237268338037	-39.1813744992494	-45.62880640309	-57.7758549607381	-50.9255141202215	-57.4655142981784	-36.4485186403738	-73.176596576407	-57.1914738591698	-170.512613864771	-54.1249628173547	-82.9771628040873	-54.1942844589736	-165.681971822209	-65.0422542512194	-47.524665608712	-47.421685853872	-119.229686818377	-172.231090942577	-60.8588070869542	-46.9701150816818	-60.4249905987606	-87.9818033607267	-177.532324803348	-84.6222593364546	-167.23444714158	-60.5080080481918	-147.185885955637	-75.0812805607456	-74.2779157268126	-178.706182768459	-45.2311470637339	-54.4564884893768	-120.819979920411	-123.382990415444	-157.819492764665	-170.028349868372	-79.6349279758784	500.515175369512	655.081436768117	591.374427537341	600.580070799463	658.502779307545	679.442385056121	692.835970122629	695.060005426925	681.906507074454	674.475132967659	677.394126705168	527.415774830319	509.688623553423	494.772635109756	559.096651260528	482.896071119769	429.174817875358	390.931507781952	430.740032909814	503.984194613213	495.340115413249	533.311033825038	474.589630620723	529.040153425235	477.141279348355	653.584545414191	511.759283192736	601.145639663609	509.823709058657	606.679827023619	541.540779204158	492.842788100045	479.374496721461	676.619692051136	643.558812132847	554.737672227787	469.633016891159	546.270080121855	609.76417732056	617.329354496555	601.940453996693	698.088425323277	538.131366675219	683.336110626204	538.997966829313	569.078668130551	682.259162633135	461.041495036241	521.283490028256	678.84690095367	676.238538564922	709.484491896606	697.054780224445	563.928848195811	0	0	-0.130307644096685	0.209811011009773	0	0	-0.104398665885191	0	0	0	0.158728833475034	0	0	0	0	0	0.189580556293149	0	-0.334303988223158	0	0	-0.541170858757163	0	0	0	0	0	-0.207363032182609	0.0784982988708136	-0.0648429941003403	0	0	0	0.00455275666499635	-0.256831468231817	0	0	0	-0.265712175813582	-0.259967465530084	0	0	0	0	0	0	-0.0500661067141993	0	0	0	-0.217884674262598	0	0	0	0	0	0	0	219.009029303241	143.214528376474	0.632516243867576	0.00492613636363636	0.538416666666667
12300	0.441175706462413	0.63660690885062	0.167647453365504	0.00203536162312659	0.00166643193193597	0.445604096322381	0.318123039790931	0.0660457376216374	0.765533221757874	0.403458341565546	0.00128473002401467	0.406137620106611	0.446269636079883	0.581882883295806	0.206570558665158	0.0784813184131653	0.00125535955918061	0.177236082158308	0.215341743423196	0.149573788247174	0.00146419018396644	0.105557050034882	0.540583231072967	0.16284961332766	0.1078385009688	0.722493732753607	0.36943340407158	0.035672232733271	0.00159294717656291	0.347155066881449	0.00285971518521679	0.0547651318181051	0.18580320329795	0.555629946828381	0.888522425820506	0.703872060056588	0.188582052460798	0.00430055552469569	0.00126382771969851	0.0420752854142177	0.998585666179065	0.698259451608507	0.264414530263465	0.00144534267624011	0.607636671191924	0.621620401241847	0.20592868978505	0.0623702248963832	0.14126725043931	0.595028497290393	0.383966162722923	0.0817126119629505	0.633999468871815	0.309819970657978	0.053495917619415	0.363446760547496	0.412120775985202	0.253386504378759	0.395354757987071	0.465994872804906	0.00142014174154915	0.259098793748135	0.395691722785875	0.178183278468472	0.0874185774706037	0.00171498451360284	0.619168423092908	0.336741638865705	0.130039796830206	0.480991256629495	0.772456273807189	0.416298988867738	0.354954415251848	0.165606335210773	0.012731619243586	0.155723471153247	0.429266568323105	0.577767263823468	0.890304333994405	0.554128383934542	0.393382524162418	0.0141884524682203	0.289084079484706	0.00128213608526274	0.53801534897794	0.816493664351521	0.250162915801504	0.21240192787184	0.489652068442454	0.362615732549852	0.377904377280934	0.405716879992785	0.25088469743601	0.555240906544197	0.307370646314989	0.144463532982666	0.579109008105872	0.220773131954153	0.00151478971490609	0.181853800643652	0.239053325150409	0.99809116897793	0.281439922788967	0.41585646702228	0.00162021190241143	0.164742015499914	0.293836918668008	0.42862589389449	0.15379202239404	0.0440315239177145	0.563623665017317	0.448936137843156	0.277148794327777	0.73441382910764	0.867207329739332	0.777173936731714	0.0592988276575799	0.149638858951668	0.00546315705922398	0.00113065879748329	0.305758259238905	0.863287260017103	0.768748966794058	0.861236560387811	0.435949002176169	0.0306495993194569	0.00180780076472465	0.00179455669099697	0.65932658982124	0.705010913098887	0.471025090996258	0.0452056015698752	0.491397027970729	0.400944409973575	0.36209759148918	0.359048283052233	0.228946817524987	0.523209594910642	0.291129216987653	0.0812512909160958	0.579980726326151	0.20233917964974	0.0116608669663846	0.255418226353165	0.180047214328089	0.739087279145459	0.245856549692699	0.39524600982445	0.0902816400922055	0.150287297209042	0.20036526451395	0.486381239599621	0.200617410379734	0.0471261589239236	0.550625122713501	0.365162998988083	0.247472021954779	0.712066271175333	0.788919178080861	0.711050916334951	0.00138015670656346	0.118422236270015	0.00332437364180601	0.0364669379686559	0.223914504847547	0.838097517734086	0.845470731692012	0.749770606784955	0.385187645552431	0.0293407336115709	0.0445694512327262	0.00149175769310224	0.700783050964337	0.683906544306395	0.479280966781811	0.0634537925550061	0.473257550554918	0.60651783173747	0.351803188290961	0.368698560764184	0.229674337064551	0.530581337019177	0.240163156206025	0.222249694888869	0.56173438094211	0.342638431056507	0.000900013151462042	0.372027178614825	0.183896354980299	0.560596482734444	0.31981846112294	0.535558051450962	0.171466603804476	0.185403771671022	0.250409722067016	0.580354046981602	0.149915818197411	0.0341123152270223	0.491876028678031	0.425138603249852	0.270008277718485	0.757397739216704	0.832115567714718	0.758774916738368	0.130894616598349	0.243802355463488	0.0136441683154754	0.158775166590176	0.237965741620471	0.828233720812638	0.82930842471801	0.653926271330804	0.489906189359002	0.0667299326446305	0.0811346980970759	0.00115605796841476	0.79837657236989	0.743334762695623	0.493019881792228	0.00166950608621907	0.408996176941534	0.708030696856373	0.276239769249469	0.44038582041176	0.281673159322824	0.500435292625626	0.184735616592003	0.418235228800015	0.462267663868116	0.507343915462502	0.00132982232797519	0.364844620305188	0.209894185521446	0.354085245471982	0.353033380088357	0.667568031400829	0.458522085846754	0.224255021336244	0.212085678544223	0.492698963953492	0.173839828746822	0.00309961989606507	0.426389098974399	0.457582133790095	0.312447380771595	0.561688426373302	0.603353411005991	0.742227289408015	0.121204727397459	0.424582127198158	0.00277312952846524	0.374484875626624	0.129906775596582	0.816096117914094	0.886897250897442	0.594913558480901	0.467410929337557	0.144538566022433	0.15423306182503	0.0411002291764244	0.546080470736829	0.839274456760211	0.435708181365729	0.153737247474801	0.626683300948477	0.47912072180791	0.218585730129161	0.381595753498004	0.269013564007704	0.752218398403282	0.179366183088885	0.339278143233252	0.513043854786215	0.44044208445325	0.0424269043354648	0.379697622721477	0.24123576611032	0.33380813974775	0.442311036139168	0.443621259711777	0.407733288168335	0.43036178809356	0.198417007511332	0.314658498268959	0.114171512135998	0.0260182928537533	0.471248348496082	0.33271613713583	0.373300448253867	0.462449365834973	0.517715509856531	0.603768982417419	0.205809531378346	0.314030038190575	0.0171126889598693	0.165166238194767	0.166989240286776	0.641427218464945	0.837496922013204	0.557091540618949	0.392793227769024	0.095642177135919	0.163669827305451	0.0533696976738177	0.600841748743552	0.700965579366696	0.403714628294188	0.195783200798983	0.651387531630321	0.398297969873532	0.17700934218793	0.415950328402449	0.22605929039177	0.864815895172885	0.168111030157809	0.384419802052688	0.57163766740613	0.460207073796944	0.0585794251859249	0.42725214799477	0.148300679671158	0.335398743877197	0.488575084357189	0.529985371215648	0.408779814345496	0.386058381716056	0.39411657027976	0.272831874413718	0.00282262363897851	0.0132284472607189	0.617865157852865	0.310415480581395	0.471755741235051	0.613773897784401	0.559531613693307	0.598495286522481	0.233465624000459	0.376545157326285	0.00574442699140535	0.0814342104932196	0.177276314854068	0.712407343554302	0.746752375426851	0.522720156350911	0.491980070047796	0.00807495410438539	0.202701181464339	0.00201930826369262	0.669087144871806	0.715950085886447	0.417911970721907	0.203814558403621	0.491780909136311	0.466874788659216	0.162868038156184	0.36295561571335	0.212779650473893	0.613404266952109	0.149140918592013	0.349508227943795	0.486342144923078	0.42250157737474	0.00168725699400023	0.321590666079135	0.234307446077631	0.271213987983046	0.342735368806094	0.709604149249498	0.354627450292141	0.261423332071154	0.121279180331645	0.263159919911001	0.0517278200175477	0.00136155020719412	0.318813301513469	0.239391514460621	0.346335002453316	0.385083992536736	0.468252267624543	0.505147728339778	0.263104974941093	0.318131475620259	0.0257207604503616	0.197136976023962	0.188950522428855	0.517783912009928	0.75134226211024	0.357909119249935	0.390495925945989	0.084823118582914	0.225639761655844	0.066876508028034	0.497477313305678	0.586255817073042	0.28397500403347	0.177105956960135	0.515715901532297	0.562301093050331	0.0560060674615938	0.136188146430127	0.0528196420773559	0.430775710370003	0.355700715215644	0.247006290934188	0.469117868632133	0.433836281012903	0.0649069328477852	0.365820018742245	0.376781674329026	0.24873441354585	0.370788680877886	0.494539342867173	0.123416265034979	0.249646276179042	0.303852743256397	0.159421232665518	0.0674023860727841	0.105321869301253	0.565347543966509	0.171008976634746	0.198704921467352	0.425750805669419	0.400317761546756	0.365554429833299	0.292450868596227	0.137416350439407	0.0761033368180327	0.127603807415568	0.421364851774524	0.608645232174672	0.567032417469011	0.456871541790077	0.32609998948527	0.00452503569081424	0.275872798532744	0.131228594728666	0.499930542988226	0.397721763350391	0.22289340898648	0.207924696812913	0.533908036565031	0.640666246538224	0.0771347534148596	0.0910419077519701	0.0472894149288139	0.442446502414015	0.333212304318796	0.25364824974705	0.467500974480339	0.466508443786256	0.0556750930990775	0.339783587976268	0.52501782157476	0.213829208299352	0.404519786265576	0.464279630932654	0.112575490073274	0.296225422217969	0.393272174006008	0.193996743728147	0.119673630673412	0.126539775723162	0.508219096555105	0.153664045794048	0.157422809640115	0.492595967507641	0.340978956560457	0.322312277295996	0.34383846840774	0.168899082811313	0.0779699278418991	0.152476756697115	0.404495250843799	0.567941332461181	0.51875272388783	0.557487536643984	0.294230341528271	0.0134072575661459	0.201995353842409	0.180391820529963	0.630855329681953	0.466788526923307	0.257374269329104	0.203262056480043	0.287478927242792	0.431473752301142	0.0231935039310779	0.211897007811898	0.121087455320964	0.424024454428402	0.39777917247774	0.242812787431286	0.224279149506071	0.112685538303692	0.0854216022010645	0.189820761422711	0.381216475529102	0.0408391697224994	0.239288479871184	0.580544299028644	0.147037446947744	0.103336955657831	0.0386571407409567	0.0931728711682185	0.159661187425975	0.114790900927562	0.171365491191153	0.211875056691504	0.142941174774454	0.342979814453306	0.358175176162977	0.191265037102367	0.417665027778983	0.00198527902164317	0.0488909303411708	0.780827766392449	0.240962400629254	0.369248491138533	0.49171191233885	0.199435368248041	0.194102814260733	0.0250692326171329	0.288715294068339	0.105475529888816	0.172939712159738	0.317786223908442	0.0884663900432289	0.172957678178112	0.280261786832247	0.42279782818827	0.0359787819826112	0.186415173055423	0.00170184705524995	0.395870592349773	0.414013648860797	0.281948745682483	0.287407440678311	0.191217546968505	0.0777033339497968	0.108846815350756	0.426668010212114	0.088352452363836	0.115479914468941	0.620752525513594	0.219387027689537	0.132276902045382	0.0492279282578727	0.000997064117302516	0.14817262025489	0.115431066664826	0.209887631039952	0.181424126031184	0.155286439419795	0.258509216682364	0.396694792297245	0.182286053296148	0.40455691626987	0.00349626029704938	0.0473812234661925	0.666965923332177	0.291949502391567	0.384442951380042	0.498515740666484	0.207887164494898	0.0626627374420556	0.016912470464657	0.286567727391977	0.116357187873978	0.235957366477917	0.21728124503165	0.149898282412674	0.159412959233764	0.269371789990837	0.36993550001776	0.00169841479861521	0.203576605336753	0.0712481781592823	0.260303112105135	0.441005041887868	0.32756671286344	0.263285702664636	0.179356718747927	0.102176237403484	0.163766330836947	0.427375451057137	0.000999094979508799	0.202871202579207	0.515771863567964	0.193859014487049	0.0912347867405662	0.0481998412096211	0.135062434309526	0.154753788964464	0.0859609577219587	0.0711243478987079	0.0506994933986763	0.176791476053868	0.414602572104117	0.326181261605498	0.332796026507642	0.540377040785839	0.0225721617137458	0.059460902447817	0.703446070584727	0.215463321763615	0.429313704054091	0.3595728144442	0.186749515260461	0.116672929566556	0.0663483571807697	0.264007862024345	0.15166140024819	0.000905130289456148	0.255748207581333	0.168807221769717	0.210792159301267	0.239373607909121	0.397720200176993	0.00128742534440973	0.189041774446567	0.0997071469759942	0.377930261822124	0.255121139531736	0.207090035262947	0.349893427611078	0.298250705213245	0.101878790022178	0.115368986222201	0.265451578753466	0.131540164307826	0.193406086174555	0.513109099346503	0.174395209989613	0.247193970517104	0.0118714670133264	0.0904552008404085	0.174110401233889	0.0741639865288608	0.338513564323681	0.229109177329552	0.113875951457605	0.411267337802485	0.393082688065767	0.230520315760518	0.390318187644993	0.150255564360827	0.0301705401038221	0.563625047861725	0.308606241472796	0.318319095863767	0.447156844723306	0.280444752866564	0.159715516078407	0.057782080627218	0.220337257452676	0.176997646815961	0.366993151839499	0.429629755305098	0.15582942945276	0.19596944508319	0.32538403181718	0.29322905013606	0.00152283774246576	0.0523898245733527	0.0668646891566242	0.303635155040397	0.291341539444963	0.173935432462264	0.242621504054422	0.353908432645786	0.220971140308221	0.0796908464233752	0.349770257144536	0.0917318854216477	0.125657759920615	0.380942004270925	0.177597750305831	0.26837811119466	0.00126022511313546	0.150065636122227	0.160457710206096	0.00121543847599234	0.303174245684841	0.177144644456265	0.118744808075502	0.348306481739318	0.443537034536034	0.305787105672914	0.423712522102745	0.0827112300050206	0.0292728438407643	0.382934862053941	0.428065234634544	0.0883733074222958	0.299330940804204	0.419608263901781	0.198813396053136	0.00603272263308901	0.232289787202701	0.237538949873503	0.312989558026646	0.336443235290497	0.00108928387351213	0.183190197146348	0.000914162873931865	0.436460813596926	0.00164844692480183	0.0349568202311432	0.127899150911232	0.275810609657495	0.222247294961448	0.338354613955445	0.0015651019488556	0.409318248325829	0.26617641486826	0.071552167710232	0.277396651852561	0.00524919674608435	0.001559035907288	0.367080223955944	0.15048870562865	0.365134455938782	0.00198369093090408	0.144942100957082	0.00119795381418367	0.00257973880725301	0.0870653939000892	0.397198917276723	0.238724315444664	0.272104424556647	0.241200207555139	0.479748483215788	0.520386720668769	0.0993105429049964	0.00279865062058433	0.145953260547271	0.708511079142397	0.244864522069706	0.287339661516294	0.00256693076199909	0.00209903776827172	0.145451473790944	0.449886270569987	0.265237697493905	0.454705144765713	0.354988803526079	0.193314729519423	0.211598058078255	0.244018136664784	0.0713447009479024	0.00117407385927652	0.00120098161115626	0.0716953417034066	0.0015816563096391	0.14251349196583	0.059436194552402	0.214772221120101	0.389428839393085	0.353245728332973	0.140664813294927	0.562662724317269	0.101764565185055	0.00136597101898242	0.594775957034411	0.0718771147804779	0.2076058487934	0.00170215015259278	0.00102030101744452	0.198407270757263	0.0491914725428569	0.293394895900286	0.0688850695576255	0.081266221779346	0.326718318570057	0.406055176686184	0.269672044699576	0.432234626054108	0.00157815151350606	0.0312217278863675	0.610327886683458	0.481251839125455	0.361817950497507	0.107762601489084	0.388936598880522	0.149471799278865	0.0293870691001948	0.0855854076977469	0.033527037755239	0.000987998556283212	0.580478348995296	0.149300257650182	0.165260698760982	0.231953811607837	0.380794661848464	0.0015031257611587	0.0485725404982212	0.0600125635524522	0.221626326957458	0.306453129054615	0.132124423429113	0.275188832266345	0.237789402166146	0.238954170532723	0.0539681156005817	0.404991623664605	0.001862654703358	0.0927192220799663	0.523469892837359	0.059325253522952	0.223994429460374	0.00106562719137331	0.210994566500566	0.100574900881311	0.0751799436321705	0.572713602592625	0.0189848318881803	0.257130669468952	0.175139670537759	0.430704724729855	0.254602148786749	0.418093360832867	0.179149502135395	0.0157530474229065	0.521037758528261	0.615262397638767	0.293203162877325	0.0449112262325812	0.383412675727016	0.00215833678115549	0.0541296789081157	0.0634293092419387	0.184192951093684	0.438392689038504	0.314233357105638	0.0650295879719905	0.157735143161695	0.225152030138588	0.29378013997352	0.0462294263071027	0.000947565458357335	0.064178488123335	0.339130056128049	0.241066060371552	0.136903756809736	0.312772177130384	0.251109844050596	0.201811700356858	0.0956522943698516	0.306024264042847	0.148805814265269	0.101554929591549	0.376338382391183	0.218912820561293	0.184506542134156	0.016591616118802	0.199015030282939	0.00193539394441103	0.0900495558821871	0.361345336480772	0.183880204568433	0.142932011741632	0.361646373148117	0.331957296400242	0.0620745115232129	0.392831087609005	0.12059307841531	0.0116477101309865	0.505307852564183	0.277973847545994	0.299989686742016	0.410498947970219	0.478072450546808	0.0838729135174574	0.0451712024479645	0.18899426924296	0.183448903016337	0.284462001992257	0.480317230333388	0.0907024442264739	0.221403509609205	0.162652411049818	0.368571901156162	0.0385764811753951	0.0988641884117373	0.055565701487499	0.259156671739455	0.229805071670031	0.136639766209284	0.314752352525566	0.219723660153013	0.19893264013833	0.027236160150217	0.257390752239055	0.176633965925531	0.173529465547545	0.405947621413655	0.207914525793337	0.178370486868436	0.00114808376593714	0.161828289483561	0.115412696634101	0.0937209907510491	0.296931416090747	0.187268701170623	0.164948120440445	0.298346860510724	0.353596410247079	0.244414791344205	0.364481436309576	0.0530209857225767	0.0255062893062147	0.553189500281498	0.339929610780112	0.272806694772296	0.369260887259934	0.340882172227823	0.0778670104687127	0.0555344060078347	0.296087026894925	0.261380180503932	0.32017858959578	0.479026777472259	0.0830314162173678	0.185981394582003	0.308933154825227	0.396732287434673	0.037866515743114	0.0688913046368208	0.099654257737674	0.230870285507385	0.38545252541372	0.200911336497574	0.243681326925108	0.207287880377095	0.233092797755807	0.0570512140539034	0.217891683512452	0.235222129917051	0.168254543458179	0.296923652921756	0.287172752371603	0.244287650775482	0.0502150987007713	0.220783114923708	0.118035375046135	0.119560669047274	0.414231554878902	0.160517884887069	0.231948758511742	0.342993897290857	0.248241102868745	0.22479843189167	0.515902311733604	0.0644205141324345	0.0361747333251295	0.54004756882987	0.308480169771656	0.444756216358082	0.575580667894536	0.37125946134301	0.0926585653299855	0.0684110627920016	0.345445212831193	0.339001701246362	0.26521529463231	0.381384134174715	0.0750151815176429	0.112314753677428	0.186467576602534	0.236802987772129	0.029191617684247	0.0620260734313356	0.0614174813834526	0.282411806001205	0.405884227056097	0.145678861500775	0.124962507513737	0.245253451653717	0.241795056836031	0.0762263787842976	0.352923404029359	0.0579119484567338	0.0207948509228074	0.343979313948808	0.140871978464508	0.219417836725366	0.0296641993624913	0.137494077727429	0.137686845167758	0.0900197691905179	0.246502098187831	0.173387007794397	0.160308704374625	0.21558979646726	0.323797943277419	0.266913623710123	0.41705219834685	0.0741574809251163	0.0638096645655191	0.593586365591277	0.525433896454874	0.229657739344812	0.304573283541187	0.346267630957601	0.112010192442178	0.0365319674082469	0.286842807931989	0.244397057652545	0.348963541107004	0.399760129090713	0.149224609285789	0.255284066786005	0.330106452061123	0.493979437738483	0.0620631233100983	0.196465815465749	0.0405183780687754	0.0873408544549317	0.416453401004064	0.445787006343158	0.276919343833479	0.117650129568035	0.094154547393311	0.00174350676183904	0.0851778047226887	0.201917709818696	0.321183625434897	0.410296300585944	0.345099107931963	0.228872913494497	0.000961028559439447	0.247063623111388	0.0402907258323955	0.129119041281987	0.474979064402238	0.0898101424044785	0.255281592870786	0.298550157495542	0.433075482460153	0.395945140409576	0.529905297997937	0.165067640131712	0.0248399907623172	0.377677689045574	0.466347538820231	0.428285809909637	0.617382664998499	0.327836426407249	0.395324616125366	0.00115572979962638	0.278416099370244	0.134500703965625	0.247744726985685	0.431578807816937	0.208563612526542	0.35255851470084	0.296238720392785	0.241894620748234	0.0179799664149062	0.326427592404611	0.00172469763314189	0.0251296016294287	0.498936124898278	0.422115965845381	0.244497489665143	0.0742341372298164	0.0630735746468108	0.00195464490436769	0.120359565232335	0.256023312590401	0.303681425209941	0.0371581799502087	0.361156304294548	0.248580853935662	0.021198904814143	0.402689488922938	0.0020532708249516	0.1867382645531	0.471881893907235	0.0329362204352407	0.130285123105844	0.224070869111666	0.32820829749523	0.546917870887658	0.451557057176751	0.0993248590625309	0.0382456928644681	0.39348719987679	0.802475676201555	0.439473138012339	0.462422403110583	0.304515426897768	0.441943290739476	0.0016310156470207	0.370975219465552	0.0675808541638825	0.0804447141315107	0.520551503787044	0.462099704730786	0.819589995172317	0.483212663654443	0.516823325749414	0.284175537012011	0.332470030015615	0.20835104337682	0.465547211801737	0.273093637935472	0.196048504552798	0.488791059511987	0.269878369963432	0.010444070915292	0.319786195222157	0.230709916770287	0.528704101014153	0.28803903392935	0.477386471073418	0.154237828397352	0.176381969942993	0.215362264389053	0.505978577159454	0.12672797070083	0.0301629106509056	0.469674506757779	0.373698690461348	0.208646427334921	0.707111004304208	0.788731140033621	0.65630686392035	0.135817552742869	0.199342909949706	0.00726782304503165	0.164684567097526	0.265847119667395	0.814932998449865	0.798368635490137	0.627192494183449	0.411872426414163	0.0577232592773532	0.119916086718329	0.012092177206025	0.753698049217327	0.715821902889403	0.437091403466818	0.0165360956697227	0.190574336973149	0.357173425228026	0.0496727373836981	0.0941033612868554	0.06306547186602	0.277556642430413	0.233190654414093	0.148558943326692	0.299244852540992	0.245682405771462	0.225846211385112	0.0589095172941723	0.258055029247373	0.157534591936186	0.155496652093858	0.393858638381748	0.189201054406432	0.194649452051387	0.0142740476503318	0.167476914916579	0.134588108857445	0.0837914577879311	0.351081726551771	0.165481474326823	0.1624520747221	0.357557703020042	0.31645568849635	0.251965643868877	0.369668570800791	0.0724940364426687	0.0201438889561209	0.562705741219506	0.325239145651155	0.297859444010088	0.364475230456428	0.338082215896737	0.0939324734679544	0.0570756394580359	0.258463210193098	0.248243772534485	0.329398508966847	0.427657268078513	0.0573346911824122	0.194266134412951	0.392594211245653	0.556416371872495	0.0598818251249624	0.192557333957707	0.0894422241812788	0.32110708949916	0.402013232389308	0.378057972054291	0.294271604944872	0.244040559047142	0.0835210316643642	0.0884119792842162	0.281113983974517	0.198033045283075	0.290059229017923	0.481334990422393	0.225168107455753	0.209613149982299	0.0798658756673294	0.16414981937117	0.0943417072456402	0.119654898293284	0.405010737762115	0.151975765362878	0.204771743253126	0.397837532622541	0.433529145013531	0.359009591589058	0.552843786221546	0.173549241623916	0.0414755392901229	0.429574027942279	0.359504555082872	0.409442442101859	0.57285875741107	0.348570095771011	0.299529568329302	0.0311738808444266	0.208228546933452	0.130596199643743	0.24841317748752	0.384628327321589	0.214209202079429	0.274066218962058	0.21481307051572	0.322844146863051	0.0385980300163266	0.0911524539530162	0.0615922021671968	0.297923138916283	0.248046450084007	0.153852893336388	0.322607075863449	0.275101226192725	0.203269821770181	0.0646201173247634	0.30780696772887	0.121221150539947	0.115687130986086	0.400006001370853	0.20680927656563	0.207872509380381	0.0228454074514315	0.149629671356497	0.112115769741436	0.0767950730059269	0.296858937615211	0.170963961904168	0.167990673135347	0.372867786636802	0.355717085828407	0.202460985808132	0.402713911170983	0.0942129517399644	0.0222437318376778	0.537153966354548	0.322393361037638	0.265716866484561	0.363529680569106	0.369170002436687	0.114258812909809	0.0518544143671583	0.222875342269712	0.227390943410491	0.317798805838858	0.441645775467167	0.0842007614776918	0.213900423578497	0.461198810702941	0.500429971097304	0.229391242256936	0.0463567225765913	0.126318736607211	0.614023258956568	0.309991594058535	0.102369562524836	0.651948832270546	0.346547136256262	0.0191185020677543	0.33222374799053	0.331751965411934	0.51875047268086	0.273151706946821	0.209317956317982	0.000999081721407823	0.17170909647746	0.250585376118521	0.516854409375646	0.108752797355925	0.0292867077517248	0.538567852365164	0.332180729925652	0.123080282020204	0.778299271643533	0.797478561923237	0.415125973248034	0.154741588391154	0.258573908719633	0.00740739299944027	0.103854206236004	0.243767332256096	0.70943734743924	0.872666808357188	0.647273661985272	0.445537010736905	0.00142935196269931	0.10413580771742	0.0191620694688757	0.752188538670936	0.783192171848355	0.402496713718102	0.0329929841528697	0.261583727588005	0.35488376680675	0.0290908979693795	0.140097278242521	0.0817677271786761	0.333632554444905	0.290482337206113	0.209585203429591	0.332299586831721	0.308702055897049	0.165483221209123	0.0870891003043688	0.284093527070138	0.120457414445865	0.133315296566767	0.460751821483093	0.211705966152154	0.223402019673303	0.0301374158086628	0.146681555452862	0.14582113163496	0.0702259781974379	0.320175800734659	0.189310822913016	0.177972437133955	0.390215333628672	0.379143639132308	0.230370355014965	0.365185347464983	0.107589137463541	0.0294843121357731	0.517269509931472	0.292953798879204	0.282565363139133	0.393677544933709	0.377930154399712	0.153058238736498	0.059939067576639	0.209240405391423	0.182791916476377	0.317526686091129	0.436067480364974	0.108759874253278	0.197058662782638	0.220686066833805	0.301142977794985	0.0181292314470126	0.0945465580498463	0.053703824989107	0.236035888216637	0.310684661473355	0.187084945801636	0.241210970029511	0.276334196378565	0.200645671692759	0.0812430769594778	0.33401954816756	0.0869003065817284	0.080909349758987	0.426369480585041	0.162158064898561	0.228062583301755	0.0214381618214066	0.151793850548715	0.143420013269325	0.0748425014200871	0.255994797601006	0.146500909789794	0.173780964472085	0.313970892938448	0.354137724438232	0.253087491158361	0.38682925153252	0.0882251672124955	0.0367300349405625	0.515857509616437	0.417988893186697	0.20947544200703	0.322944876197006	0.363075599431872	0.152448730925635	0.049441521839459	0.224596634298273	0.212339245036142	0.311643058989693	0.377468098242604	0.098588094273263	0.224448084195804	0.249475582480498	0.315258333079511	0.00223451548213723	0.080793612249642	0.0618783878745189	0.223449367105996	0.287226562490024	0.163893836319085	0.22230870527552	0.302623771917698	0.21094210025654	0.0860836789999218	0.350881234535512	0.0840403787936768	0.0730675534308627	0.429398668005976	0.149271848259963	0.246910913012196	0.0016267322004402	0.178767158984134	0.161287252609823	0.0576960825277368	0.267266655044359	0.161541754112225	0.196117929482342	0.294440577420966	0.345129617525671	0.285930186060176	0.409477809020713	0.0871409513177617	0.0321789850061911	0.465276478977675	0.46194408642037	0.19571896906321	0.291327814013853	0.372501940533645	0.147716217216637	0.0446145585614662	0.198914325826688	0.203925657456238	0.310428342974098	0.395062275006452	0.115943142839599	0.209782214651735	0.546137984215247	0.567929395974184	0.0592404998231343	0.141930834751275	0.0564504737678123	0.410527369367001	0.367965620187438	0.267504026433641	0.465091912698468	0.456839316407201	0.0519259498971252	0.322133999486731	0.379589930401456	0.235407671831615	0.355506429643955	0.494227503346902	0.1285081981091	0.276076239623818	0.339492132793806	0.155675954763663	0.0922813623722091	0.104267894214496	0.562247091832582	0.164743610303874	0.172615274743223	0.4397532805919	0.401019578775817	0.339515298090177	0.32554359980789	0.151088081837503	0.0660338169739165	0.137571059364658	0.425769525392053	0.614195012074791	0.530452296133332	0.500168247670229	0.319522783099316	0.00565708232805404	0.267925836756255	0.149025920441312	0.536592686370726	0.397658276929027	0.225523212185117	0.211014141378331	0.468575690174951	0.533106715451257	0.312941671694764	0.284736864839678	0.203881012037859	0.51335985661913	0.299432852877259	0.138557514697755	0.534044369774967	0.259330884011443	0.015664523167863	0.313296391861442	0.244887779201892	0.619309359841948	0.293500925954697	0.394248569775747	0.136158991924936	0.177110205028889	0.230683130621074	0.485149027357752	0.149401094468238	0.0443161691324473	0.525701883550024	0.36943253451369	0.200767958576803	0.709430665003225	0.779115177344801	0.651147626407163	0.111338841791197	0.177933895031885	0.00172630669361359	0.110809469608654	0.231910228605636	0.791980756507819	0.832521554697205	0.647191739212149	0.396580588790903	0.0426446528514093	0.0924707839813188	0.0118676934785102	0.734115211330391	0.679672061483933	0.430031484813532	0.0208872914378858	0.236832951560128	0.404438131927913	0.0369890986746009	0.16515139653167	0.0851147330894932	0.352636409510277	0.353877580605433	0.237929469101001	0.27192727628468	0.236846584870207	0.120102005676596	0.111161906386496	0.368164159808252	0.136323430166256	0.168545604289025	0.515219447428135	0.155535091439668	0.158264962647904	0.0560784582447602	0.119547304522756	0.111590592757384	0.0848979086451357	0.272779625800195	0.157162358448138	0.154013772630271	0.319877901957015	0.354666306032077	0.269222501487631	0.484718361518498	0.0934391876470436	0.04262847174718	0.55618743731734	0.33253960403614	0.349576265534172	0.46338521696531	0.268063794683092	0.17332500137562	0.0423768693337306	0.273465120872039	0.165068973291229	0.257907908204834	0.325975097121886	0.139837323818848	0.220980930914103	0.236899197734047	0.339805572210918	0.000864908015024825	0.0441027023404491	0.0537942325115269	0.198733460202414	0.237514217691583	0.170681962918963	0.178091780708021	0.300806804650848	0.219331343704621	0.103942469399706	0.351873336818195	0.0643947506535729	0.0433346423871381	0.464848906787239	0.11909964629568	0.24757079256569	0.00107766733818875	0.156453703479034	0.179204201941467	0.0584838392369773	0.282891935861607	0.182914790568513	0.189313026938224	0.288935956535759	0.353572876230094	0.273589525032034	0.410954033312527	0.0979426958863124	0.033147742539591	0.476038755423797	0.452121478349823	0.223486420153729	0.256139650906669	0.377774215818647	0.17032782303703	0.0567046990332539	0.172563162470198	0.203216943704	0.315365621469792	0.389663137370808	0.131445695540184	0.190895513906044	0.252786414433851	0.388683100444161	0.0221596427245678	0.178648625794082	0.0873515680963344	0.345869283257133	0.376256296963594	0.271021340415732	0.230373434503915	0.215001625621871	0.109612932892737	0.14703633095025	0.388149090446343	0.109689663725925	0.165830349465989	0.571422040277686	0.206076871254609	0.145415150732761	0.0585252622315476	0.108747562155156	0.127896913089267	0.0933619197340525	0.246509100169071	0.158173562914442	0.142525255905928	0.347462392242185	0.369574856034067	0.255372868109151	0.428162771270602	0.0321326242238292	0.05374379854286	0.625411914020594	0.304887473234003	0.370439533502439	0.488908199100821	0.247963332412364	0.134862893229776	0.0362666919427773	0.26866388561222	0.156306663319755	0.25461030921562	0.249934060220872	0.144985121983044	0.222387977563208	0.330576052178764	0.527007096565382	0.0646504210633206	0.219801117327104	0.117490619608935	0.394118159948998	0.362653011671599	0.308768478342882	0.350321470778346	0.259374602537794	0.0778351064907556	0.157046393041133	0.253473260965352	0.190444999940524	0.22885053275485	0.554232027508191	0.228858672359493	0.201343650998638	0.0702861967254019	0.17608171957931	0.122792629819698	0.0875407055504936	0.330744439174944	0.178544592476416	0.227800265839364	0.36566411560197	0.424611543733005	0.344572686810859	0.422701978601997	0.14374565175734	0.0325294499728278	0.429923112447297	0.309685093431031	0.391734776949003	0.595602233688045	0.335023840152013	0.255367638029035	0.049040519526966	0.196825119584077	0.119846671750844	0.31944139313769	0.369179115882791	0.212301620292544	0.22291415918195	0.458838173368847	0.425060263412547	0.341454868446018	0.323422794730472	0.233588182647223	0.495705472920932	0.294996314063107	0.12171864226956	0.557686216155353	0.193765526786532	0.010749992325026	0.265192715260945	0.202222422189156	0.750306145820135	0.260073152117095	0.389103970080598	0.0880780496046667	0.155897719423709	0.236387239459169	0.466543486474562	0.187369741693867	0.043087667453773	0.5556294712797	0.400960852140884	0.243010520987673	0.727869656480843	0.816828481185788	0.710857018385899	0.0412946411796467	0.128094070764243	0.00212969334937886	0.0552434459593018	0.238223883823789	0.859481603957061	0.815513262654615	0.760182429573711	0.432667789577737	0.0300532463298413	0.0477522328299369	0.000921979824956222	0.687821940059315	0.653055801283191	0.460546444101105	0.0520476014456535	0.363315347466055	0.530077734500299	0.063079141644111	0.187434244763578	0.0936907588811082	0.354993572186953	0.345053793153146	0.331039844049653	0.318263235357769	0.279827730749585	0.0868301334826334	0.130506655205367	0.270483946017667	0.212888441954614	0.266117384184665	0.490718452825302	0.229970771953214	0.199240719016038	0.0694002001907761	0.16417059969625	0.108392646860899	0.0997672383786758	0.368227042951628	0.154188056568215	0.236249575477082	0.385743315969758	0.4148773776001	0.333504915028648	0.499020805887434	0.154331365040203	0.0433909920688183	0.440357906660335	0.349011283478147	0.381641044599497	0.615124077037535	0.343033021636273	0.286387122277069	0.0334921894877671	0.212290001087362	0.120457805995428	0.267345709115201	0.39885894845205	0.216553712716639	0.244446419230638	0.620981888539032	0.489718265567602	0.172121732695078	0.369362014889276	0.231779758460741	0.70969673114192	0.165266496430005	0.338638178132648	0.527910832833333	0.419745866458293	0.0419708545958894	0.398885026996396	0.211858483962436	0.323478948082907	0.388311878392327	0.615711604825969	0.382756710805414	0.417882026540142	0.214882063615232	0.292956091083516	0.0703069553802305	0.0208268969937167	0.481757292192326	0.30234358806756	0.391395052795072	0.498479399389271	0.540445334921796	0.567447647526703	0.266628963387105	0.330114781143366	0.0156045436232708	0.149042855095103	0.193207656556757	0.608920947765734	0.800615445496844	0.501529373418553	0.379475251688023	0.0675921442962438	0.171977695449199	0.0514736727014798	0.581940048223284	0.663945049384589	0.372080182905679	0.160418247953202	0.259602933055324	0.385762269372291	0.022895653791441	0.215241257303621	0.0858387214624638	0.38464578170372	0.383847560356093	0.270384586083579	0.243625640298908	0.165540560222829	0.0874398743136841	0.147552154940685	0.397263589288065	0.0919253937647787	0.15455141769163	0.589242046516959	0.19187091822153	0.126476118679546	0.0615504708588886	0.0831074938351648	0.123439278167622	0.11113843811771	0.214864742199276	0.195673447756096	0.166524653370367	0.323027367248639	0.378690830491707	0.227192258810393	0.414665722377189	0.00133731033989797	0.063466243133691	0.664375649286321	0.306205805798807	0.38430445417624	0.531808601863936	0.233703719302905	0.125644223468535	0.0293831398653636	0.280713764744435	0.132488320467296	0.22454205369382	0.285274743090005	0.138801285532516	0.171679156260263	0.529556528761849	0.49868466324162	0.137893000117976	0.345865872283076	0.179664555470116	0.59356861943754	0.200757833588761	0.350294213463569	0.495286325535887	0.396415660005083	0.0407137008138083	0.307562762312119	0.196787204632375	0.315591964670019	0.344170088549518	0.681989963150189	0.310646105451212	0.331565111941714	0.156975311951582	0.251308774207388	0.0516696194671343	0.021415311074775	0.38844051850788	0.245769109328426	0.323500957439771	0.472058285448506	0.481405121337438	0.506084458185379	0.279602292046044	0.271436481351762	0.0234485844286407	0.194299303179621	0.226979404588348	0.552232099774056	0.763853085697703	0.442382077467609	0.363090588484159	0.0606626720537917	0.17593595029685	0.0636849997328166	0.542163865086508	0.617736088024904	0.293236131862639	0.176179524243667	0.324289044889262	0.50092745879832	0.0562324765026606	0.19597184877519	0.051745315914509	0.10212825991248	0.375074875993656	0.445196267200279	0.257444375733903	0.124986796779923	0.101303968326856	0.00141137347364079	0.123795574143829	0.195469764261597	0.30107486136842	0.414544700104256	0.322007327706276	0.203569737499405	0.0335094787649758	0.23637156526661	0.0353576195324821	0.125933224329042	0.465737893983873	0.0988145355885778	0.23547595410465	0.351362547536326	0.437800292342719	0.384658665648478	0.535258010221293	0.160422365812993	0.0395996837844655	0.358484522108043	0.465255007309704	0.435816428634392	0.615699809571268	0.357765120639435	0.37632979506002	0.0016930439921838	0.286018687844297	0.126601046350168	0.251807870744175	0.421845089439539	0.233710701094322	0.394341355962694	0.271191493082143	0.407690230772045	0.0342771839731172	0.172442092057723	0.0952884359904819	0.383538730523719	0.276519194313334	0.24910546345596	0.346763722094968	0.286264706403125	0.118859936267027	0.11826216834281	0.286347770724069	0.128839106274466	0.154520243035263	0.512005714856477	0.191405505444397	0.231213931329979	0.0403565373650159	0.128540403419128	0.165105778844296	0.0648807346005894	0.343098164167289	0.197490254448538	0.166909450930275	0.38920486412366	0.437408076946719	0.271416992521025	0.380992240551213	0.112500653772879	0.0288745801219661	0.518327936504598	0.297364476110313	0.345396177579597	0.455499024054673	0.334997016038782	0.172878262189401	0.0593325690303106	0.226859498336173	0.139114122098357	0.360160189394154	0.428126069613641	0.148195236460148	0.182588993042053	0.425706372648745	0.669625222578372	0.259142561761843	0.442595886365819	0.262859962619595	0.466997107660856	0.174019924899029	0.3744628066941	0.454644753203492	0.503997004501581	0.00730348475354678	0.323119114261461	0.220263769261287	0.348926783106594	0.341406157180836	0.618295408151626	0.422340010168076	0.220770588830823	0.226462693513536	0.477934355330128	0.148199531161914	0.0120785725750321	0.418005079909882	0.440103383124406	0.290659627294633	0.55627412948773	0.596086895921885	0.723783733951477	0.125536291150283	0.386889068547078	0.00264618669277632	0.36788624963247	0.129476919839606	0.813629458679072	0.875729691561004	0.57017815191	0.453237888673048	0.123745956369184	0.153816089092977	0.0400601267914754	0.609334728489271	0.792788675448276	0.41238646421048	0.134535758069127	0.21872014842049	0.317877512389265	0.00110896508811541	0.00680379934816694	0.0587492464151718	0.189498158450157	0.205155810891926	0.179065879757479	0.203035701175584	0.335443043031378	0.229513469843116	0.104234056593559	0.389088577316393	0.0776003815025629	0.00130686665032905	0.460448178630269	0.101113993468432	0.285722623442274	0.000995909359494845	0.136279492669439	0.176938032645749	0.0587078180090756	0.28432435825793	0.184028879197494	0.160302454015251	0.325698370046906	0.324615985778888	0.278756500645593	0.420629155079677	0.0849524248520877	0.0306966186948854	0.509201074808496	0.430976298536019	0.220092478655094	0.227554571769213	0.351525552837524	0.183363836850165	0.0544539573348518	0.200830199819371	0.193568984707747	0.328307836393966	0.411595093727315	0.128131227250129	0.178988636057422	0.18242929918492	0.368029582585869	0.0408531741978982	0.058335765751486	0.0590433600007375	0.364532412141601	0.287253118086253	0.169804315722976	0.241958497347795	0.240394142176869	0.236588886486549	0.0727096814688782	0.224768277862632	0.199828312076589	0.160093705042188	0.309004831572451	0.254308708213458	0.231458986781501	0.0367439812504439	0.216995834843256	0.108912448924294	0.127121223922182	0.366682577595752	0.182335996258707	0.157450047257131	0.348640722019718	0.261418627519424	0.263044812636831	0.330468900819981	0.0721792164476982	0.0322449930865862	0.554988583258895	0.318596359043852	0.242424204910956	0.367452669373948	0.372971881120059	0.104291541263191	0.0649510030206859	0.335180226441613	0.31963122070969	0.39152926008637	0.438476113178133	0.0565414422575805	0.156208308424023	0.583020232370783	0.634636404637375	0.0713103943071949	0.141007410058135	0.0630909715834539	0.400738234651331	0.392535605909847	0.238411544538038	0.490620461154652	0.446968684663	0.0552225551004163	0.31598877266149	0.406464558927525	0.248130837159512	0.366736468840392	0.443696993319783	0.104912038417732	0.273591895473917	0.375480549442478	0.193415189532299	0.0998711434395649	0.109590775034114	0.520112709351957	0.155507787358781	0.169704495504708	0.451583015365714	0.359271032249334	0.313183352671024	0.343771527519112	0.157385614777148	0.0651694399021972	0.135930627302275	0.407404036538695	0.592840395409076	0.541973723356468	0.545675546561246	0.312414878534028	0.00946116477646133	0.267440524847255	0.15241976659732	0.570296282757464	0.434272837872034	0.240482536743447	0.211571481099217	0.574932888627325	0.680675179002609	0.0683424827014923	0.119968994390656	0.0608126897513966	0.416868064115571	0.355106918133253	0.229145561964131	0.508350891896554	0.433073234106667	0.06195801734322	0.31968006537267	0.484096237511598	0.246222540062344	0.366005824506137	0.459608483803053	0.104642135476171	0.316087989940685	0.381181905561318	0.174641419428292	0.119248502039045	0.115337133442618	0.525702096695948	0.160876178580758	0.165880685875886	0.506857508291529	0.344631254079612	0.321957102794128	0.331903191716785	0.168578547213438	0.06758641116703	0.126209433139393	0.415207647709082	0.59086782954249	0.537671636957727	0.580481238202196	0.303678201851926	0.014013764324934	0.222361035763739	0.173086084047684	0.582611154051342	0.45681121875678	0.267947219929385	0.194963811729069	0.567469464151885	0.379182487670227	0.137279173492547	0.363118463213951	0.178061283860038	0.794405082920577	0.225024761371069	0.296871086135356	0.522363005785711	0.400202395466856	0.0604384116682197	0.346345394565543	0.214417679189242	0.304174631517266	0.410871358499571	0.494371942285246	0.342752558595797	0.309740393579287	0.310578238888287	0.236744263649557	0.0166506610302999	0.0256922011305748	0.529258309847679	0.281360818922521	0.431780325951391	0.540662113336751	0.512918511402795	0.529273534908377	0.357790667029044	0.345907696785831	0.012924213650809	0.147018990231076	0.208946687348187	0.661810583461124	0.676359646021723	0.454397874955622	0.411648697686619	0.00542105483463486	0.250758867049423	0.0200989434684156	0.575531762368614	0.630648667839098	0.321962740709676	0.215676308686677	0.617391320069931	0.489752187684477	0.185543348385177	0.390882239121242	0.231193270454452	0.699778257494647	0.191053339990591	0.374960323300836	0.522772195484694	0.450583156544561	0.0465874924392468	0.370621449629209	0.230925539583954	0.353002939212273	0.414870936420974	0.550416000315193	0.421398531707556	0.432169622071674	0.197865715934354	0.330246018938243	0.110852971497621	0.0253985508986496	0.487616274947099	0.338319965224727	0.390793565840135	0.474715929756808	0.467762356749713	0.596970914609012	0.230777713321758	0.337267488309993	0.0134605892530345	0.176103483941725	0.169030859797488	0.653556342863711	0.808066293820009	0.507692652510958	0.376308660244173	0.0835447153502231	0.153008671016114	0.0681128510782456	0.603682803550308	0.696803256531622	0.375123967651481	0.170892756208031	0.371175881290054	0.552993415054493	0.0659690679824153	0.19704101555059	0.0786853242683837	0.22735177005406	0.403369792144806	0.366088016935677	0.303536396653303	0.165708639453557	0.111129465703156	0.00887811020767947	0.164767584887091	0.19546804351285	0.29268387022854	0.401706395158544	0.269427013673773	0.209439788781032	0.0559916661066963	0.219464468214492	0.0686808708845543	0.108633693106314	0.452312108831017	0.158273663794592	0.243897828992051	0.388907874588092	0.408120808697248	0.386450526891203	0.520031632618472	0.153030620963416	0.0446831908227462	0.350854223186806	0.398315619969316	0.415928455461808	0.598438402253463	0.28203450530099	0.33986126055022	0.0118460412221126	0.258338259760933	0.107927954224715	0.267382519022565	0.411597609696721	0.224188702096699	0.31102706519304	-146.205563660293	-149.814662283967	-185.57723076605	-178.0081644186	-190.331842921512	-183.022263881395	-171.524332037421	-187.344476702991	-144.130594945601	-119.835999991796	-122.460809960615	-58.408751107254	-55.1692777456927	-47.7453936938014	-71.3213251850671	-51.2519590644727	-43.1157444583286	-38.0693798069225	-44.5195574211452	-56.7350671027182	-51.850139170329	-57.1447109272791	-36.5111026675862	-73.01175884268	-57.3501814871844	-170.795057039522	-54.5470547664044	-82.4208350009747	-54.8169925732176	-164.304986220557	-64.9167827656054	-47.9398421113863	-48.2369095525652	-119.023031121311	-172.578344996623	-60.6573463319915	-47.6827810414061	-60.0396933525884	-87.8801001059164	-176.865606203362	-84.5497392680059	-167.675245771714	-60.1643254527002	-146.619855703552	-74.1984071769537	-74.5760302579895	-177.839163430501	-46.0642736452183	-54.2060205996247	-120.326440170693	-123.417309658567	-157.927038210364	-169.65132000564	-79.5048199646401	501.598749963175	658.154171210542	594.091879520909	597.192318063388	657.729846450701	679.900620077544	692.46188785396	695.864341491899	677.32443078608	673.061285873442	679.159998632457	530.003468815381	505.244884410653	495.780144664623	558.164391536905	482.60557582134	428.84613050664	390.678272576276	427.048626797423	500.888068977061	494.601851440894	533.901069666724	473.863651941146	528.989267663881	477.376093017282	655.577360628393	513.128935813825	597.394268143402	510.191155439464	603.866528029991	538.302382329277	492.208872130281	483.949445473429	674.791612152652	643.505751058133	552.494928941308	473.779013346736	545.027418487682	610.831092473551	611.058010368855	603.307191637528	698.029026464238	537.36256623921	680.803174207155	536.848508066104	568.517369376282	678.999877891453	462.534006105706	520.326208020584	679.523431863601	676.827630345323	708.501184634059	697.038503024178	563.718856465594	0	0	-0.136052972799362	0.17599076875304	0	0	-0.106834130016396	0	0	0	0.148065007802092	0	0	0	0	0	0.186132820398329	0	-0.328164671611045	0	0	-0.558554830105279	0	0	0	0	0	-0.202671879807866	0.139361082956152	-0.0250251994306888	0	0	0	0.0027834685588894	-0.310249335405432	0	0	0	-0.248622359557749	-0.291473246784585	0	0	0	0	0	0	-0.053383610299877	0	0	0	-0.209610138325299	0	0	0	0	0	0	0	265.94883410086	141.480141006394	0.77433175528422	0.00483924611973392	0.538130081300813
12600	0.467627218249635	0.63660690885062	0.167647453365504	0.00227363007167312	0.00166643193193597	0.445604096322381	0.318123039790931	0.0660457376216374	0.736975989037259	0.403458341565546	0.00128473002401467	0.406137620106611	0.446269636079883	0.581882883295806	0.206570558665158	0.056409109582074	0.00149671671076054	0.177236082158308	0.215341743423196	0.149573788247174	0.00118490707290157	0.105557050034882	0.540583231072967	0.16284961332766	0.1078385009688	0.722493732753607	0.36943340407158	0.035672232733271	0.00159294717656291	0.347155066881449	0.0025512389637065	0.0547651318181051	0.18580320329795	0.555629946828381	0.888522425820506	0.703872060056588	0.201722359251814	0.00417507010414181	0.00126382771969851	0.042213178246311	0.998585666179065	0.698259451608507	0.264414530263465	0.00144534267624011	0.544723677559269	0.621620401241847	0.20592868978505	0.0674767085562566	0.14126725043931	0.595028497290393	0.383966162722923	0.0817126119629505	0.609164193144406	0.309819970657978	0.053495917619415	0.363446760547496	0.412120775985202	0.253386504378759	0.395354757987071	0.495077292725534	0.00131392024996758	0.259098793748135	0.395691722785875	0.178183278468472	0.0846673544662115	0.00171498451360284	0.619168423092908	0.336741638865705	0.130039796830206	0.480991256629495	0.772456273807189	0.416298988867738	0.354954415251848	0.165606335210773	0.0102251417862496	0.155723471153247	0.429266568323105	0.577767263823468	0.890304333994405	0.554128383934542	0.393439870520193	0.0139281849979107	0.289084079484706	0.00107283488986215	0.53801534897794	0.816493664351521	0.250162915801504	0.21240192787184	0.471372050689987	0.362615732549852	0.377904377280934	0.367959528866738	0.25088469743601	0.555240906544197	0.307370646314989	0.144463532982666	0.616879300508806	0.220773131954153	0.00151478971490609	0.181853800643652	0.239053325150409	0.99809116897793	0.281439922788967	0.403190142225702	0.00174309970274472	0.164742015499914	0.293836918668008	0.42862589389449	0.202896684957515	0.0440315239177145	0.563623665017317	0.448936137843156	0.277148794327777	0.73441382910764	0.867207329739332	0.777173936731714	0.0592988276575799	0.149638858951668	0.00845826481722373	0.00113065879748329	0.305758259238905	0.863287260017103	0.768748966794058	0.861236560387811	0.445714644533801	0.0273635479964666	0.00180780076472465	0.00163911606371131	0.65932658982124	0.705010913098887	0.471025090996258	0.0452056015698752	0.471354428152583	0.400944409973575	0.36209759148918	0.319954290424752	0.228946817524987	0.523209594910642	0.291129216987653	0.0812512909160958	0.514377540505557	0.20233917964974	0.0116608669663846	0.255418226353165	0.180047214328089	0.739087279145459	0.245856549692699	0.391300368396111	0.103685513045637	0.150287297209042	0.20036526451395	0.486381239599621	0.181276347521868	0.0471261589239236	0.550625122713501	0.365162998988083	0.247472021954779	0.712066271175333	0.788919178080861	0.711050916334951	0.00138015670656346	0.118422236270015	0.00297618686375173	0.0364669379686559	0.223914504847547	0.838097517734086	0.845470731692012	0.749770606784955	0.398904928865574	0.0280498217550635	0.0445694512327262	0.00138499220997549	0.700783050964337	0.683906544306395	0.479280966781811	0.0634537925550061	0.489930168828611	0.60651783173747	0.351803188290961	0.346765629197441	0.229674337064551	0.530581337019177	0.240163156206025	0.222249694888869	0.548056845014751	0.342638431056507	0.000900013151462042	0.372027178614825	0.183896354980299	0.560596482734444	0.31981846112294	0.48932120832904	0.165500155643511	0.185403771671022	0.250409722067016	0.580354046981602	0.165854948987185	0.0341123152270223	0.491876028678031	0.425138603249852	0.270008277718485	0.757397739216704	0.832115567714718	0.758774916738368	0.130894616598349	0.243802355463488	0.0113138098436306	0.158775166590176	0.237965741620471	0.828233720812638	0.82930842471801	0.653926271330804	0.502269195704681	0.076674995232093	0.0811346980970759	0.00106181787250834	0.79837657236989	0.743334762695623	0.493019881792228	0.00166950608621907	0.476124136421414	0.708030696856373	0.276239769249469	0.461709195942114	0.281673159322824	0.500435292625626	0.184735616592003	0.418235228800015	0.475233813363399	0.507343915462502	0.00132982232797519	0.364844620305188	0.209894185521446	0.354085245471982	0.353033380088357	0.625670425881977	0.428669346862773	0.224255021336244	0.212085678544223	0.492698963953492	0.171049653443313	0.00309961989606507	0.426389098974399	0.457582133790095	0.312447380771595	0.561688426373302	0.603353411005991	0.742227289408015	0.121204727397459	0.424582127198158	0.00259350362594809	0.374484875626624	0.129906775596582	0.816096117914094	0.886897250897442	0.594913558480901	0.471555595488991	0.117417326017055	0.15423306182503	0.0419470970143518	0.546080470736829	0.839274456760211	0.435708181365729	0.153737247474801	0.622448473591716	0.47912072180791	0.218585730129161	0.382549733525428	0.269013564007704	0.752218398403282	0.179366183088885	0.339278143233252	0.49609493399102	0.44044208445325	0.0424269043354648	0.379697622721477	0.24123576611032	0.33380813974775	0.442311036139168	0.486697341229287	0.392735065281764	0.43036178809356	0.198417007511332	0.314658498268959	0.0970511811045722	0.0260182928537533	0.471248348496082	0.33271613713583	0.373300448253867	0.462449365834973	0.517715509856531	0.603768982417419	0.205809531378346	0.314030038190575	0.0177568842806242	0.165166238194767	0.166989240286776	0.641427218464945	0.837496922013204	0.557091540618949	0.38979891356149	0.0903015673050401	0.163669827305451	0.0604413942891433	0.600841748743552	0.700965579366696	0.403714628294188	0.195783200798983	0.594841497950907	0.398297969873532	0.17700934218793	0.404800771359137	0.22605929039177	0.864815895172885	0.168111030157809	0.384419802052688	0.544886481838228	0.460207073796944	0.0585794251859249	0.42725214799477	0.148300679671158	0.335398743877197	0.488575084357189	0.574559277739857	0.424628069912826	0.386058381716056	0.39411657027976	0.272831874413718	0.00340307758404995	0.0132284472607189	0.617865157852865	0.310415480581395	0.471755741235051	0.613773897784401	0.559531613693307	0.598495286522481	0.233465624000459	0.376545157326285	0.00609012050734343	0.0814342104932196	0.177276314854068	0.712407343554302	0.746752375426851	0.522720156350911	0.512358041995515	0.00809802102835806	0.202701181464339	0.00172213965800987	0.669087144871806	0.715950085886447	0.417911970721907	0.203814558403621	0.469749146486904	0.466874788659216	0.162868038156184	0.375621599483139	0.212779650473893	0.613404266952109	0.149140918592013	0.349508227943795	0.48376223408531	0.42250157737474	0.00168725699400023	0.321590666079135	0.234307446077631	0.271213987983046	0.342735368806094	0.702364282371186	0.315128274846332	0.261423332071154	0.121279180331645	0.263159919911001	0.0564892038402391	0.00136155020719412	0.318813301513469	0.239391514460621	0.346335002453316	0.385083992536736	0.468252267624543	0.505147728339778	0.263104974941093	0.318131475620259	0.0380330792303549	0.197136976023962	0.188950522428855	0.517783912009928	0.75134226211024	0.357909119249935	0.347882230521164	0.0975932329806056	0.225639761655844	0.0635911612031987	0.497477313305678	0.586255817073042	0.28397500403347	0.177105956960135	0.536301806880184	0.562301093050331	0.0560060674615938	0.160290514392443	0.0528196420773559	0.430775710370003	0.355700715215644	0.247006290934188	0.470652111608762	0.433836281012903	0.0649069328477852	0.365820018742245	0.376781674329026	0.24873441354585	0.370788680877886	0.462500839820352	0.0992457623545167	0.249646276179042	0.303852743256397	0.159421232665518	0.0724193296190146	0.105321869301253	0.565347543966509	0.171008976634746	0.198704921467352	0.425750805669419	0.400317761546756	0.365554429833299	0.292450868596227	0.137416350439407	0.0788079736719621	0.127603807415568	0.421364851774524	0.608645232174672	0.567032417469011	0.456871541790077	0.304257757220953	0.00408607566197845	0.275872798532744	0.137500965714726	0.499930542988226	0.397721763350391	0.22289340898648	0.207924696812913	0.572580815244997	0.640666246538224	0.0771347534148596	0.0883369999281349	0.0472894149288139	0.442446502414015	0.333212304318796	0.25364824974705	0.440204057979856	0.466508443786256	0.0556750930990775	0.339783587976268	0.52501782157476	0.213829208299352	0.404519786265576	0.461212181640637	0.120848871814481	0.296225422217969	0.393272174006008	0.193996743728147	0.133942931079533	0.126539775723162	0.508219096555105	0.153664045794048	0.157422809640115	0.492595967507641	0.340978956560457	0.322312277295996	0.34383846840774	0.168899082811313	0.0942753602908832	0.152476756697115	0.404495250843799	0.567941332461181	0.51875272388783	0.557487536643984	0.295772055593695	0.0173826517634947	0.201995353842409	0.158469714851911	0.630855329681953	0.466788526923307	0.257374269329104	0.203262056480043	0.301384638785635	0.431473752301142	0.0231935039310779	0.217321074897097	0.121087455320964	0.424024454428402	0.39777917247774	0.242812787431286	0.206445828803481	0.112685538303692	0.0854216022010645	0.189820761422711	0.381216475529102	0.0408391697224994	0.239288479871184	0.606732645596719	0.133033043883251	0.103336955657831	0.0386571407409567	0.0931728711682185	0.151908849512585	0.114790900927562	0.171365491191153	0.211875056691504	0.142941174774454	0.342979814453306	0.358175176162977	0.191265037102367	0.417665027778983	0.00198527902164317	0.0586186947808685	0.780827766392449	0.240962400629254	0.369248491138533	0.49171191233885	0.199435368248041	0.1702986587833	0.0322579061847563	0.288715294068339	0.102664993233739	0.172939712159738	0.317786223908442	0.0884663900432289	0.172957678178112	0.252725550856707	0.42279782818827	0.0359787819826112	0.184995511163111	0.00170184705524995	0.395870592349773	0.414013648860797	0.281948745682483	0.273315393828815	0.191217546968505	0.0777033339497968	0.108846815350756	0.426668010212114	0.088352452363836	0.115479914468941	0.613621436219481	0.228482202191523	0.132276902045382	0.0492279282578727	0.000997064117302516	0.134700429468883	0.115431066664826	0.209887631039952	0.181424126031184	0.155286439419795	0.258509216682364	0.396694792297245	0.182286053296148	0.40455691626987	0.00349626029704938	0.0660869817236739	0.666965923332177	0.291949502391567	0.384442951380042	0.498515740666484	0.207887164494898	0.0697613913619915	0.0158114045157115	0.286567727391977	0.118652210018165	0.235957366477917	0.21728124503165	0.149898282412674	0.159412959233764	0.250991780779569	0.36993550001776	0.00169841479861521	0.211495434532015	0.0712481781592823	0.260303112105135	0.441005041887868	0.32756671286344	0.299100345416973	0.179356718747927	0.102176237403484	0.163766330836947	0.427375451057137	0.000999094979508799	0.202871202579207	0.552459870123586	0.187819130720487	0.0912347867405662	0.0481998412096211	0.135062434309526	0.157636406413967	0.0859609577219587	0.0711243478987079	0.0506994933986763	0.176791476053868	0.414602572104117	0.326181261605498	0.332796026507642	0.540377040785839	0.0225721617137458	0.0521108044729476	0.703446070584727	0.215463321763615	0.429313704054091	0.3595728144442	0.186749515260461	0.110377222342785	0.0627202965309718	0.264007862024345	0.165077831233038	0.000905130289456148	0.255748207581333	0.168807221769717	0.210792159301267	0.242886440741661	0.397720200176993	0.00128742534440973	0.183874399216091	0.0997071469759942	0.377930261822124	0.255121139531736	0.207090035262947	0.348059892874712	0.298250705213245	0.101878790022178	0.115368986222201	0.265451578753466	0.131540164307826	0.193406086174555	0.542014691988829	0.18628049656387	0.247193970517104	0.0118714670133264	0.0904552008404085	0.168028661272022	0.0741639865288608	0.338513564323681	0.229109177329552	0.113875951457605	0.411267337802485	0.393082688065767	0.230520315760518	0.390318187644993	0.150255564360827	0.0287859734367704	0.563625047861725	0.308606241472796	0.318319095863767	0.447156844723306	0.280444752866564	0.181897495782385	0.0553053301556448	0.220337257452676	0.154408201899603	0.366993151839499	0.429629755305098	0.15582942945276	0.19596944508319	0.293324901273294	0.29322905013606	0.00152283774246576	0.049676728394218	0.0668646891566242	0.303635155040397	0.291341539444963	0.173935432462264	0.224796483280049	0.353908432645786	0.220971140308221	0.0796908464233752	0.349770257144536	0.0917318854216477	0.125657759920615	0.379766038405297	0.192119238383834	0.26837811119466	0.00126022511313546	0.150065636122227	0.18386751487825	0.00121543847599234	0.303174245684841	0.177144644456265	0.118744808075502	0.348306481739318	0.443537034536034	0.305787105672914	0.423712522102745	0.0827112300050206	0.0287459607377442	0.382934862053941	0.428065234634544	0.0883733074222958	0.299330940804204	0.419608263901781	0.208737652319352	0.00650586665026391	0.232289787202701	0.264230212315562	0.312989558026646	0.336443235290497	0.00108928387351213	0.183190197146348	0.001163561971712	0.436460813596926	0.00164844692480183	0.0356685174667079	0.127899150911232	0.275810609657495	0.222247294961448	0.338354613955445	0.00181199588970097	0.409318248325829	0.26617641486826	0.071552167710232	0.277396651852561	0.00524919674608435	0.001559035907288	0.33340560272492	0.135977642414738	0.365134455938782	0.00198369093090408	0.144942100957082	0.0013523566871599	0.00257973880725301	0.0870653939000892	0.397198917276723	0.238724315444664	0.272104424556647	0.241200207555139	0.479748483215788	0.520386720668769	0.0993105429049964	0.00442700981903782	0.145953260547271	0.708511079142397	0.244864522069706	0.287339661516294	0.00256693076199909	0.00224550089325804	0.141592073706683	0.449886270569987	0.258870673392435	0.454705144765713	0.354988803526079	0.193314729519423	0.211598058078255	0.193038799854352	0.0713447009479024	0.00117407385927652	0.00125083876820748	0.0716953417034066	0.0015816563096391	0.14251349196583	0.059436194552402	0.224970891357481	0.389428839393085	0.353245728332973	0.140664813294927	0.562662724317269	0.101764565185055	0.00136597101898242	0.591471814288305	0.0719120691821912	0.2076058487934	0.00170215015259278	0.00102030101744452	0.197359058816265	0.0491914725428569	0.293394895900286	0.0688850695576255	0.081266221779346	0.326718318570057	0.406055176686184	0.269672044699576	0.432234626054108	0.00157815151350606	0.0315575625825593	0.610327886683458	0.481251839125455	0.361817950497507	0.107762601489084	0.388936598880522	0.147688504798205	0.0377304289606654	0.0855854076977469	0.0309731635758449	0.000987998556283212	0.580478348995296	0.149300257650182	0.165260698760982	0.198443279033719	0.380794661848464	0.0015031257611587	0.049392196860503	0.0600125635524522	0.221626326957458	0.306453129054615	0.132124423429113	0.256799826845148	0.237789402166146	0.238954170532723	0.0539681156005817	0.404991623664605	0.001862654703358	0.0927192220799663	0.526173922726273	0.0521932432831514	0.223994429460374	0.00106562719137331	0.210994566500566	0.0881979816918891	0.0751799436321705	0.572713602592625	0.0189848318881803	0.257130669468952	0.175139670537759	0.430704724729855	0.254602148786749	0.418093360832867	0.179149502135395	0.0143210305760556	0.521037758528261	0.615262397638767	0.293203162877325	0.0449112262325812	0.383412675727016	0.00185954609575939	0.0563875622644112	0.0634293092419387	0.18861285811423	0.438392689038504	0.314233357105638	0.0650295879719905	0.157735143161695	0.217088843273861	0.29378013997352	0.0462294263071027	0.0010687160467323	0.064178488123335	0.339130056128049	0.241066060371552	0.136903756809736	0.289839419524872	0.251109844050596	0.201811700356858	0.0956522943698516	0.306024264042847	0.148805814265269	0.101554929591549	0.414585597946242	0.236168202780807	0.184506542134156	0.016591616118802	0.199015030282939	0.00196401197763935	0.0900495558821871	0.361345336480772	0.183880204568433	0.142932011741632	0.361646373148117	0.331957296400242	0.0620745115232129	0.392831087609005	0.12059307841531	0.0177238120893466	0.505307852564183	0.277973847545994	0.299989686742016	0.410498947970219	0.478072450546808	0.0738475513753889	0.0451433881802051	0.18899426924296	0.210998924573532	0.284462001992257	0.480317230333388	0.0907024442264739	0.221403509609205	0.167886540731633	0.368571901156162	0.0385764811753951	0.112570302582099	0.055565701487499	0.259156671739455	0.229805071670031	0.136639766209284	0.350109433693561	0.219723660153013	0.19893264013833	0.027236160150217	0.257390752239055	0.176633965925531	0.173529465547545	0.415214439492823	0.188448299143551	0.178370486868436	0.00114808376593714	0.161828289483561	0.147675389843316	0.0937209907510491	0.296931416090747	0.187268701170623	0.164948120440445	0.298346860510724	0.353596410247079	0.244414791344205	0.364481436309576	0.0530209857225767	0.0226197294369055	0.553189500281498	0.339929610780112	0.272806694772296	0.369260887259934	0.340882172227823	0.0846377516951383	0.0447791153740207	0.296087026894925	0.247373871140764	0.32017858959578	0.479026777472259	0.0830314162173678	0.185981394582003	0.312542476505177	0.396732287434673	0.037866515743114	0.0623778955358177	0.099654257737674	0.230870285507385	0.38545252541372	0.200911336497574	0.249699669903172	0.207287880377095	0.233092797755807	0.0570512140539034	0.217891683512452	0.235222129917051	0.168254543458179	0.308940257920415	0.288977292490302	0.244287650775482	0.0502150987007713	0.220783114923708	0.106352877381586	0.119560669047274	0.414231554878902	0.160517884887069	0.231948758511742	0.342993897290857	0.248241102868745	0.22479843189167	0.515902311733604	0.0644205141324345	0.0431067237829144	0.54004756882987	0.308480169771656	0.444756216358082	0.575580667894536	0.37125946134301	0.0920787820430809	0.0790870365727164	0.345445212831193	0.345912992216513	0.26521529463231	0.381384134174715	0.0750151815176429	0.112314753677428	0.179358624236142	0.236802987772129	0.029191617684247	0.058963968751287	0.0614174813834526	0.282411806001205	0.405884227056097	0.145678861500775	0.144385335219756	0.245253451653717	0.241795056836031	0.0762263787842976	0.352923404029359	0.0579119484567338	0.0207948509228074	0.278086003942852	0.152662940436289	0.219417836725366	0.0296641993624913	0.137494077727429	0.113947715457	0.0900197691905179	0.246502098187831	0.173387007794397	0.160308704374625	0.21558979646726	0.323797943277419	0.266913623710123	0.41705219834685	0.0741574809251163	0.0528888815520575	0.593586365591277	0.525433896454874	0.229657739344812	0.304573283541187	0.346267630957601	0.106655457077683	0.0484895058656347	0.286842807931989	0.238757541369604	0.348963541107004	0.399760129090713	0.149224609285789	0.255284066786005	0.324269696776923	0.493979437738483	0.0620631233100983	0.184589534696995	0.0405183780687754	0.0873408544549317	0.416453401004064	0.445787006343158	0.277518808252663	0.117650129568035	0.094154547393311	0.00174350676183904	0.0851778047226887	0.201917709818696	0.321183625434897	0.382197234874252	0.321653313453641	0.228872913494497	0.000961028559439447	0.247063623111388	0.0411845748722904	0.129119041281987	0.474979064402238	0.0898101424044785	0.255281592870786	0.298550157495542	0.433075482460153	0.395945140409576	0.529905297997937	0.165067640131712	0.0317490295725994	0.377677689045574	0.466347538820231	0.428285809909637	0.617382664998499	0.327836426407249	0.36600043697372	0.00120730713823923	0.278416099370244	0.124144861018087	0.247744726985685	0.431578807816937	0.208563612526542	0.35255851470084	0.320092323423427	0.241894620748234	0.0179799664149062	0.304265609568044	0.00172469763314189	0.0251296016294287	0.498936124898278	0.422115965845381	0.249914649221579	0.0742341372298164	0.0630735746468108	0.00195464490436769	0.120359565232335	0.256023312590401	0.303681425209941	0.0355343697111098	0.354635773255551	0.248580853935662	0.021198904814143	0.402689488922938	0.00219640053307681	0.1867382645531	0.471881893907235	0.0329362204352407	0.130285123105844	0.224070869111666	0.32820829749523	0.546917870887658	0.451557057176751	0.0993248590625309	0.0478668648705648	0.39348719987679	0.802475676201555	0.439473138012339	0.462422403110583	0.304515426897768	0.467874430635865	0.00190022244014784	0.370975219465552	0.0667114421150664	0.0804447141315107	0.520551503787044	0.462099704730786	0.819589995172317	0.46404331805729	0.516823325749414	0.284175537012011	0.306603367116203	0.20835104337682	0.465547211801737	0.273093637935472	0.196048504552798	0.494957952502458	0.269878369963432	0.010444070915292	0.319786195222157	0.230709916770287	0.528704101014153	0.28803903392935	0.471406198005432	0.151587064499568	0.176381969942993	0.215362264389053	0.505978577159454	0.132808091506958	0.0301629106509056	0.469674506757779	0.373698690461348	0.208646427334921	0.707111004304208	0.788731140033621	0.65630686392035	0.135817552742869	0.199342909949706	0.00893800990722006	0.164684567097526	0.265847119667395	0.814932998449865	0.798368635490137	0.627192494183449	0.424967586060234	0.0614401955609126	0.119916086718329	0.0112784346367569	0.753698049217327	0.715821902889403	0.437091403466818	0.0165360956697227	0.159700780882539	0.357173425228026	0.0496727373836981	0.0981238031131927	0.06306547186602	0.277556642430413	0.233190654414093	0.148558943326692	0.331957880045336	0.245682405771462	0.225846211385112	0.0589095172941723	0.258055029247373	0.157534591936186	0.155496652093858	0.405005544243484	0.183875314577248	0.194649452051387	0.0142740476503318	0.167476914916579	0.114517905126618	0.0837914577879311	0.351081726551771	0.165481474326823	0.1624520747221	0.357557703020042	0.31645568849635	0.251965643868877	0.369668570800791	0.0724940364426687	0.0231922704238866	0.562705741219506	0.325239145651155	0.297859444010088	0.364475230456428	0.338082215896737	0.107520132243739	0.046148391513721	0.258463210193098	0.248597234166233	0.329398508966847	0.427657268078513	0.0573346911824122	0.194266134412951	0.352469343146378	0.556416371872495	0.0598818251249624	0.180879681216368	0.0894422241812788	0.32110708949916	0.402013232389308	0.378057972054291	0.280276993728755	0.244040559047142	0.0835210316643642	0.0884119792842162	0.281113983974517	0.198033045283075	0.290059229017923	0.504661259577202	0.232371206447933	0.209613149982299	0.0798658756673294	0.16414981937117	0.0806032145050756	0.119654898293284	0.405010737762115	0.151975765362878	0.204771743253126	0.397837532622541	0.433529145013531	0.359009591589058	0.552843786221546	0.173549241623916	0.0434251786346376	0.429574027942279	0.359504555082872	0.409442442101859	0.57285875741107	0.348570095771011	0.325181820008371	0.0224525298620308	0.208228546933452	0.117569077118155	0.24841317748752	0.384628327321589	0.214209202079429	0.274066218962058	0.196063356776256	0.322844146863051	0.0385980300163266	0.0952911990678666	0.0615922021671968	0.297923138916283	0.248046450084007	0.153852893336388	0.304103298448439	0.275101226192725	0.203269821770181	0.0646201173247634	0.30780696772887	0.121221150539947	0.115687130986086	0.414495817169898	0.174302058812495	0.207872509380381	0.0228454074514315	0.149629671356497	0.117140001354494	0.0767950730059269	0.296858937615211	0.170963961904168	0.167990673135347	0.372867786636802	0.355717085828407	0.202460985808132	0.402713911170983	0.0942129517399644	0.0202484053779035	0.537153966354548	0.322393361037638	0.265716866484561	0.363529680569106	0.369170002436687	0.12036029809228	0.0515569783106615	0.222875342269712	0.219571829818865	0.317798805838858	0.441645775467167	0.0842007614776918	0.213900423578497	0.454635428868764	0.500429971097304	0.229391242256936	0.0504206204288801	0.126318736607211	0.614023258956568	0.309991594058535	0.102369562524836	0.650330571770939	0.346547136256262	0.0191185020677543	0.33222374799053	0.331751965411934	0.51875047268086	0.273151706946821	0.221211698322514	0.000986923122093212	0.17170909647746	0.250585376118521	0.516854409375646	0.110509026724628	0.0292867077517248	0.538567852365164	0.332180729925652	0.123080282020204	0.778299271643533	0.797478561923237	0.415125973248034	0.154741588391154	0.258573908719633	0.00785470216855577	0.103854206236004	0.243767332256096	0.70943734743924	0.872666808357188	0.647273661985272	0.410655061283241	0.00123949056197257	0.10413580771742	0.0154793079247241	0.752188538670936	0.783192171848355	0.402496713718102	0.0329929841528697	0.25655024862412	0.35488376680675	0.0290908979693795	0.130434852940471	0.0817677271786761	0.333632554444905	0.290482337206113	0.209585203429591	0.323757536704388	0.308702055897049	0.165483221209123	0.0870891003043688	0.284093527070138	0.120457414445865	0.133315296566767	0.463169281204593	0.197792631701342	0.223402019673303	0.0301374158086628	0.146681555452862	0.137153579675459	0.0702259781974379	0.320175800734659	0.189310822913016	0.177972437133955	0.390215333628672	0.379143639132308	0.230370355014965	0.365185347464983	0.107589137463541	0.0236695342688026	0.517269509931472	0.292953798879204	0.282565363139133	0.393677544933709	0.377930154399712	0.136581587446016	0.0569283961530245	0.209240405391423	0.182699920356082	0.317526686091129	0.436067480364974	0.108759874253278	0.197058662782638	0.234112034387747	0.301142977794985	0.0181292314470126	0.108326622270378	0.053703824989107	0.236035888216637	0.310684661473355	0.187084945801636	0.241016930684519	0.276334196378565	0.200645671692759	0.0812430769594778	0.33401954816756	0.0869003065817284	0.080909349758987	0.425599780215321	0.186710687854023	0.228062583301755	0.0214381618214066	0.151793850548715	0.114777120742137	0.0748425014200871	0.255994797601006	0.146500909789794	0.173780964472085	0.313970892938448	0.354137724438232	0.253087491158361	0.38682925153252	0.0882251672124955	0.0340572266054918	0.515857509616437	0.417988893186697	0.20947544200703	0.322944876197006	0.363075599431872	0.139220949114357	0.0497613597435028	0.224596634298273	0.196604717446195	0.311643058989693	0.377468098242604	0.098588094273263	0.224448084195804	0.252641155490882	0.315258333079511	0.00223451548213723	0.0722850745357172	0.0618783878745189	0.223449367105996	0.287226562490024	0.163893836319085	0.229749128552384	0.302623771917698	0.21094210025654	0.0860836789999218	0.350881234535512	0.0840403787936768	0.0730675534308627	0.455775499012897	0.151919929326987	0.246910913012196	0.0016267322004402	0.178767158984134	0.161491259760984	0.0576960825277368	0.267266655044359	0.161541754112225	0.196117929482342	0.294440577420966	0.345129617525671	0.285930186060176	0.409477809020713	0.0871409513177617	0.0326639293889393	0.465276478977675	0.46194408642037	0.19571896906321	0.291327814013853	0.372501940533645	0.145363726988716	0.0483192836688162	0.198914325826688	0.211383256397475	0.310428342974098	0.395062275006452	0.115943142839599	0.209782214651735	0.551680821977304	0.567929395974184	0.0592404998231343	0.17594015185905	0.0564504737678123	0.410527369367001	0.367965620187438	0.267504026433641	0.467570896867617	0.456839316407201	0.0519259498971252	0.322133999486731	0.379589930401456	0.235407671831615	0.355506429643955	0.518970360824506	0.109781609862156	0.276076239623818	0.339492132793806	0.155675954763663	0.0867866441972817	0.104267894214496	0.562247091832582	0.164743610303874	0.172615274743223	0.4397532805919	0.401019578775817	0.339515298090177	0.32554359980789	0.151088081837503	0.0676627216383524	0.137571059364658	0.425769525392053	0.614195012074791	0.530452296133332	0.500168247670229	0.291344866336065	0.0068820517732621	0.267925836756255	0.144938943733612	0.536592686370726	0.397658276929027	0.225523212185117	0.211014141378331	0.478367961847948	0.533106715451257	0.312941671694764	0.292518622896507	0.203881012037859	0.51335985661913	0.299432852877259	0.138557514697755	0.556671707706678	0.259330884011443	0.015664523167863	0.313296391861442	0.244887779201892	0.619309359841948	0.293500925954697	0.406614560495561	0.138924660138111	0.177110205028889	0.230683130621074	0.485149027357752	0.140465651795332	0.0443161691324473	0.525701883550024	0.36943253451369	0.200767958576803	0.709430665003225	0.779115177344801	0.651147626407163	0.111338841791197	0.177933895031885	0.00191822840767123	0.110809469608654	0.231910228605636	0.791980756507819	0.832521554697205	0.647191739212149	0.428244562081038	0.0478853058051465	0.0924707839813188	0.0107194502504031	0.734115211330391	0.679672061483933	0.430031484813532	0.0208872914378858	0.262572778337489	0.404438131927913	0.0369890986746009	0.17369923931873	0.0851147330894932	0.352636409510277	0.353877580605433	0.237929469101001	0.290171860606595	0.236846584870207	0.120102005676596	0.111161906386496	0.368164159808252	0.136323430166256	0.168545604289025	0.525895497678966	0.181818035476231	0.158264962647904	0.0560784582447602	0.119547304522756	0.110804365565531	0.0848979086451357	0.272779625800195	0.157162358448138	0.154013772630271	0.319877901957015	0.354666306032077	0.269222501487631	0.484718361518498	0.0934391876470436	0.0405849587719859	0.55618743731734	0.33253960403614	0.349576265534172	0.46338521696531	0.268063794683092	0.154673248482993	0.0357291850736495	0.273465120872039	0.15708898719208	0.257907908204834	0.325975097121886	0.139837323818848	0.220980930914103	0.246642505639471	0.339805572210918	0.000864908015024825	0.0466165397831292	0.0537942325115269	0.198733460202414	0.237514217691583	0.170681962918963	0.191309671826271	0.300806804650848	0.219331343704621	0.103942469399706	0.351873336818195	0.0643947506535729	0.0433346423871381	0.449032193154523	0.119664352508136	0.24757079256569	0.00107766733818875	0.156453703479034	0.159982938165202	0.0584838392369773	0.282891935861607	0.182914790568513	0.189313026938224	0.288935956535759	0.353572876230094	0.273589525032034	0.410954033312527	0.0979426958863124	0.0389500281604135	0.476038755423797	0.452121478349823	0.223486420153729	0.256139650906669	0.377774215818647	0.166966246406362	0.0573359250305315	0.172563162470198	0.222958232447492	0.315365621469792	0.389663137370808	0.131445695540184	0.190895513906044	0.277242843020808	0.388683100444161	0.0221596427245678	0.183163672768601	0.0873515680963344	0.345869283257133	0.376256296963594	0.271021340415732	0.243387074186453	0.215001625621871	0.109612932892737	0.14703633095025	0.388149090446343	0.109689663725925	0.165830349465989	0.529511530646917	0.181888641313741	0.145415150732761	0.0585252622315476	0.108747562155156	0.128099372609178	0.0933619197340525	0.246509100169071	0.158173562914442	0.142525255905928	0.347462392242185	0.369574856034067	0.255372868109151	0.428162771270602	0.0321326242238292	0.0388770008576377	0.625411914020594	0.304887473234003	0.370439533502439	0.488908199100821	0.247963332412364	0.136345103352264	0.0409122393453407	0.26866388561222	0.165177747455686	0.25461030921562	0.249934060220872	0.144985121983044	0.222387977563208	0.298355803399921	0.527007096565382	0.0646504210633206	0.213575617563249	0.117490619608935	0.394118159948998	0.362653011671599	0.308768478342882	0.314290772547175	0.259374602537794	0.0778351064907556	0.157046393041133	0.253473260965352	0.190444999940524	0.22885053275485	0.551204863099298	0.213670944014132	0.201343650998638	0.0702861967254019	0.17608171957931	0.121352788792539	0.0875407055504936	0.330744439174944	0.178544592476416	0.227800265839364	0.36566411560197	0.424611543733005	0.344572686810859	0.422701978601997	0.14374565175734	0.0319567241596045	0.429923112447297	0.309685093431031	0.391734776949003	0.595602233688045	0.335023840152013	0.241236139490881	0.039987831988491	0.196825119584077	0.108339037809276	0.31944139313769	0.369179115882791	0.212301620292544	0.22291415918195	0.511676851992343	0.425060263412547	0.341454868446018	0.340551823010858	0.233588182647223	0.495705472920932	0.294996314063107	0.12171864226956	0.558343693747017	0.193765526786532	0.010749992325026	0.265192715260945	0.202222422189156	0.750306145820135	0.260073152117095	0.399628551228234	0.0910284168637006	0.155897719423709	0.236387239459169	0.466543486474562	0.162604489049384	0.043087667453773	0.5556294712797	0.400960852140884	0.243010520987673	0.727869656480843	0.816828481185788	0.710857018385899	0.0412946411796467	0.128094070764243	0.00402130267084715	0.0552434459593018	0.238223883823789	0.859481603957061	0.815513262654615	0.760182429573711	0.431476218508546	0.0300546884759472	0.0477522328299369	0.000923258683274885	0.687821940059315	0.653055801283191	0.460546444101105	0.0520476014456535	0.357866739007773	0.530077734500299	0.063079141644111	0.189290059635322	0.0936907588811082	0.354993572186953	0.345053793153146	0.331039844049653	0.320306708808956	0.279827730749585	0.0868301334826334	0.130506655205367	0.270483946017667	0.212888441954614	0.266117384184665	0.502399066520564	0.219164431480087	0.199240719016038	0.0694002001907761	0.16417059969625	0.0972968479761099	0.0997672383786758	0.368227042951628	0.154188056568215	0.236249575477082	0.385743315969758	0.4148773776001	0.333504915028648	0.499020805887434	0.154331365040203	0.0384712803965803	0.440357906660335	0.349011283478147	0.381641044599497	0.615124077037535	0.343033021636273	0.300407550269335	0.0301924310703204	0.212290001087362	0.126069242258556	0.267345709115201	0.39885894845205	0.216553712716639	0.244446419230638	0.5879719834021	0.489718265567602	0.172121732695078	0.38438381454266	0.231779758460741	0.70969673114192	0.165266496430005	0.338638178132648	0.53604955590743	0.419745866458293	0.0419708545958894	0.398885026996396	0.211858483962436	0.323478948082907	0.388311878392327	0.645083203277966	0.383820747755339	0.417882026540142	0.214882063615232	0.292956091083516	0.0778147481398151	0.0208268969937167	0.481757292192326	0.30234358806756	0.391395052795072	0.498479399389271	0.540445334921796	0.567447647526703	0.266628963387105	0.330114781143366	0.0155970493076747	0.149042855095103	0.193207656556757	0.608920947765734	0.800615445496844	0.501529373418553	0.40122297495671	0.0843040151232828	0.171977695449199	0.0524169502420609	0.581940048223284	0.663945049384589	0.372080182905679	0.160418247953202	0.287913013696574	0.385762269372291	0.022895653791441	0.196108202616312	0.0858387214624638	0.38464578170372	0.383847560356093	0.270384586083579	0.2384417443873	0.165540560222829	0.0874398743136841	0.147552154940685	0.397263589288065	0.0919253937647787	0.15455141769163	0.555918460506911	0.193420760783501	0.126476118679546	0.0615504708588886	0.0831074938351648	0.145184393832357	0.11113843811771	0.214864742199276	0.195673447756096	0.166524653370367	0.323027367248639	0.378690830491707	0.227192258810393	0.414665722377189	0.00133731033989797	0.049510634742978	0.664375649286321	0.306205805798807	0.38430445417624	0.531808601863936	0.233703719302905	0.137908411555946	0.0311801048393732	0.280713764744435	0.135641412644136	0.22454205369382	0.285274743090005	0.138801285532516	0.171679156260263	0.50491326945908	0.49868466324162	0.137893000117976	0.34764030919451	0.179664555470116	0.59356861943754	0.200757833588761	0.350294213463569	0.467726183626963	0.396415660005083	0.0407137008138083	0.307562762312119	0.196787204632375	0.315591964670019	0.344170088549518	0.64162299502402	0.287689943430217	0.331565111941714	0.156975311951582	0.251308774207388	0.0551176939810006	0.021415311074775	0.38844051850788	0.245769109328426	0.323500957439771	0.472058285448506	0.481405121337438	0.506084458185379	0.279602292046044	0.271436481351762	0.0322218187449923	0.194299303179621	0.226979404588348	0.552232099774056	0.763853085697703	0.442382077467609	0.340275619643694	0.0635463566296503	0.17593595029685	0.0736607255246524	0.542163865086508	0.617736088024904	0.293236131862639	0.176179524243667	0.36477244028045	0.50092745879832	0.0562324765026606	0.198339231941863	0.051745315914509	0.10212825991248	0.375074875993656	0.445196267200279	0.267882390857953	0.124986796779923	0.101303968326856	0.00141137347364079	0.123795574143829	0.195469764261597	0.30107486136842	0.400607013369507	0.325195715293037	0.203569737499405	0.0335094787649758	0.23637156526661	0.0335337817206947	0.125933224329042	0.465737893983873	0.0988145355885778	0.23547595410465	0.351362547536326	0.437800292342719	0.384658665648478	0.535258010221293	0.160422365812993	0.0320838718861879	0.358484522108043	0.465255007309704	0.435816428634392	0.615699809571268	0.357765120639435	0.384383784361888	0.00172352933764937	0.286018687844297	0.129521491939011	0.251807870744175	0.421845089439539	0.233710701094322	0.394341355962694	0.269902873556554	0.407690230772045	0.0342771839731172	0.174021307664186	0.0952884359904819	0.383538730523719	0.276519194313334	0.24910546345596	0.313689580740715	0.286264706403125	0.118859936267027	0.11826216834281	0.286347770724069	0.128839106274466	0.154520243035263	0.513542545609359	0.187686862707736	0.231213931329979	0.0403565373650159	0.128540403419128	0.151940136016542	0.0648807346005894	0.343098164167289	0.197490254448538	0.166909450930275	0.38920486412366	0.437408076946719	0.271416992521025	0.380992240551213	0.112500653772879	0.0304176077218767	0.518327936504598	0.297364476110313	0.345396177579597	0.455499024054673	0.334997016038782	0.192047146093762	0.0547524559528764	0.226859498336173	0.151640911288716	0.360160189394154	0.428126069613641	0.148195236460148	0.182588993042053	0.448906990332632	0.669625222578372	0.259142561761843	0.450913649213479	0.262859962619595	0.466997107660856	0.174019924899029	0.3744628066941	0.486343051116011	0.503997004501581	0.00730348475354678	0.323119114261461	0.220263769261287	0.348926783106594	0.341406157180836	0.609867274335851	0.398107833746816	0.220770588830823	0.226462693513536	0.477934355330128	0.154515092294929	0.0120785725750321	0.418005079909882	0.440103383124406	0.290659627294633	0.55627412948773	0.596086895921885	0.723783733951477	0.125536291150283	0.386889068547078	0.00348608315929258	0.36788624963247	0.129476919839606	0.813629458679072	0.875729691561004	0.57017815191	0.457694823362504	0.120990467248106	0.153816089092977	0.0376149047842133	0.609334728489271	0.792788675448276	0.41238646421048	0.134535758069127	0.246303264564049	0.317877512389265	0.00110896508811541	0.00630536332543514	0.0587492464151718	0.189498158450157	0.205155810891926	0.179065879757479	0.174217729335107	0.335443043031378	0.229513469843116	0.104234056593559	0.389088577316393	0.0776003815025629	0.00130686665032905	0.467186042806793	0.0964717795816244	0.285722623442274	0.000995909359494845	0.136279492669439	0.167860962412056	0.0587078180090756	0.28432435825793	0.184028879197494	0.160302454015251	0.325698370046906	0.324615985778888	0.278756500645593	0.420629155079677	0.0849524248520877	0.0328583370292061	0.509201074808496	0.430976298536019	0.220092478655094	0.227554571769213	0.351525552837524	0.184233577102468	0.0571462744423086	0.200830199819371	0.182041560292897	0.328307836393966	0.411595093727315	0.128131227250129	0.178988636057422	0.175866577264955	0.368029582585869	0.0408531741978982	0.0546846001059152	0.0590433600007375	0.364532412141601	0.287253118086253	0.169804315722976	0.24423018802652	0.240394142176869	0.236588886486549	0.0727096814688782	0.224768277862632	0.199828312076589	0.160093705042188	0.319816025443192	0.255919887065418	0.231458986781501	0.0367439812504439	0.216995834843256	0.128317495758265	0.127121223922182	0.366682577595752	0.182335996258707	0.157450047257131	0.348640722019718	0.261418627519424	0.263044812636831	0.330468900819981	0.0721792164476982	0.0450438737308869	0.554988583258895	0.318596359043852	0.242424204910956	0.367452669373948	0.372971881120059	0.0962518677475666	0.0638527613480724	0.335180226441613	0.333526541933507	0.39152926008637	0.438476113178133	0.0565414422575805	0.156208308424023	0.57161162938921	0.634636404637375	0.0713103943071949	0.153111107858548	0.0630909715834539	0.400738234651331	0.392535605909847	0.238411544538038	0.510904337705912	0.446968684663	0.0552225551004163	0.31598877266149	0.406464558927525	0.248130837159512	0.366736468840392	0.457620238335877	0.103515611428505	0.273591895473917	0.375480549442478	0.193415189532299	0.0981789672453321	0.109590775034114	0.520112709351957	0.155507787358781	0.169704495504708	0.451583015365714	0.359271032249334	0.313183352671024	0.343771527519112	0.157385614777148	0.0719513573366271	0.135930627302275	0.407404036538695	0.592840395409076	0.541973723356468	0.545675546561246	0.299861857244685	0.00819767190652211	0.267440524847255	0.153356292890311	0.570296282757464	0.434272837872034	0.240482536743447	0.211571481099217	0.602615271612764	0.680675179002609	0.0683424827014923	0.130629215038733	0.0608126897513966	0.416868064115571	0.355106918133253	0.229145561964131	0.458976672401958	0.433073234106667	0.06195801734322	0.31968006537267	0.484096237511598	0.246222540062344	0.366005824506137	0.444258570203958	0.109922233867998	0.316087989940685	0.381181905561318	0.174641419428292	0.108621755163586	0.115337133442618	0.525702096695948	0.160876178580758	0.165880685875886	0.506857508291529	0.344631254079612	0.321957102794128	0.331903191716785	0.168578547213438	0.0820411335717197	0.126209433139393	0.415207647709082	0.59086782954249	0.537671636957727	0.580481238202196	0.30053506399258	0.013195845173958	0.222361035763739	0.165122569800684	0.582611154051342	0.45681121875678	0.267947219929385	0.194963811729069	0.541830375254268	0.379182487670227	0.137279173492547	0.364407158715634	0.178061283860038	0.794405082920577	0.225024761371069	0.296871086135356	0.476922026794916	0.400202395466856	0.0604384116682197	0.346345394565543	0.214417679189242	0.304174631517266	0.410871358499571	0.506310254911028	0.347437481999846	0.309740393579287	0.310578238888287	0.236744263649557	0.0164596000612966	0.0256922011305748	0.529258309847679	0.281360818922521	0.431780325951391	0.540662113336751	0.512918511402795	0.529273534908377	0.357790667029044	0.345907696785831	0.0204759970659531	0.147018990231076	0.208946687348187	0.661810583461124	0.676359646021723	0.454397874955622	0.43620799222012	0.00498021453396428	0.250758867049423	0.0229162410955495	0.575531762368614	0.630648667839098	0.321962740709676	0.215676308686677	0.628749109747579	0.489752187684477	0.185543348385177	0.385980010946865	0.231193270454452	0.699778257494647	0.191053339990591	0.374960323300836	0.48279890660296	0.450583156544561	0.0465874924392468	0.370621449629209	0.230925539583954	0.353002939212273	0.414870936420974	0.578967497216019	0.391171427557153	0.432169622071674	0.197865715934354	0.330246018938243	0.0938326180967172	0.0253985508986496	0.487616274947099	0.338319965224727	0.390793565840135	0.474715929756808	0.467762356749713	0.596970914609012	0.230777713321758	0.337267488309993	0.0110054847747976	0.176103483941725	0.169030859797488	0.653556342863711	0.808066293820009	0.507692652510958	0.370712049565334	0.0875603884941276	0.153008671016114	0.0593473877008966	0.603682803550308	0.696803256531622	0.375123967651481	0.170892756208031	0.333116490356233	0.552993415054493	0.0659690679824153	0.190882426137447	0.0786853242683837	0.22735177005406	0.403369792144806	0.366088016935677	0.291323001828963	0.165708639453557	0.111129465703156	0.00887811020767947	0.164767584887091	0.19546804351285	0.29268387022854	0.41450223212422	0.285651002049944	0.209439788781032	0.0559916661066963	0.219464468214492	0.0698983570468108	0.108633693106314	0.452312108831017	0.158273663794592	0.243897828992051	0.388907874588092	0.408120808697248	0.386450526891203	0.520031632618472	0.153030620963416	0.0382847289160873	0.350854223186806	0.398315619969316	0.415928455461808	0.598438402253463	0.28203450530099	0.349058326767114	0.0166561494237995	0.258338259760933	0.106971321504607	0.267382519022565	0.411597609696721	0.224188702096699	0.31102706519304	-145.997751258328	-149.099763475502	-185.182166331305	-176.272138662124	-189.53411865094	-183.697940723735	-171.621798467807	-186.87221351165	-143.452445500447	-119.761243345377	-122.808278706761	-58.5611515359229	-54.5206351304684	-48.3940082664552	-72.095004474429	-50.4339238560389	-42.6719362645768	-37.5187212746943	-43.7826850864504	-56.528641306923	-52.883984267072	-57.2802773718622	-35.8305385604883	-72.1039134970885	-57.5548777966879	-170.2393681114	-54.8132342031843	-82.1312309165732	-54.5806548956828	-164.148346198682	-64.3786876067827	-48.4423961249013	-48.521214940344	-119.745342142162	-173.630553153428	-61.5357008125364	-47.572628660597	-59.9248419202895	-86.6930672063799	-177.982744133565	-84.6922090980674	-168.255686870763	-59.8442040824267	-145.012367485594	-74.8029062558506	-74.1462449459079	-178.575482468266	-46.2230170426561	-54.0392961474413	-120.699049981209	-123.130601574105	-157.341490929431	-169.464039738184	-79.0764719453644	501.814625140418	660.31367460433	591.955596712501	596.013792919355	657.18459603308	681.924304977176	693.077543126263	696.729650426383	677.385156511953	675.020808572692	677.631572029	528.841496451047	503.876628514285	497.07445181187	557.556738880005	481.209339963061	427.834112785605	388.554361909862	424.67207088443	500.918086554578	497.454935179685	534.089262115543	472.000606475637	526.543474479526	477.209899979364	654.195857183842	513.406077248499	594.743830912672	509.064962780906	604.618232613506	536.245499717929	493.714781413601	483.905537233906	677.355079901726	644.268182381668	554.516906637354	475.685341605345	547.748430405148	607.275092213488	612.213029752669	603.759673591058	698.814380507251	537.606612277109	682.131900494575	538.622736164917	568.413840530901	679.594978658111	461.830241040708	519.945681202393	680.845871948037	676.957818712083	709.095752502085	695.853146896688	562.075712349947	0	0	-0.121828580496971	0.192797794106762	0	0	-0.10856318895227	0	0	0	0.188905615921908	0	0	0	0	0	0.161598820885996	0	-0.305347276682758	0	0	-0.533749300561064	0	0	0	0	0	-0.233408662106706	0.110968897314386	-0.000883590556603856	0	0	0	-0.00330176493926421	-0.293096644834279	0	0	0	-0.276879573952336	-0.292725931009981	0	0	0	0	0	0	-0.0517748938434653	0	0	0	-0.197045252173237	0	0	0	0	0	0	0	293.227416926442	146.625935337615	0.741902728751302	0.00476370851370851	0.537301587301587
```
