## Supplementary Script for "Exploratory analysis of multiple traits co-adaptations in the population history": MCMC_trace_LeafDrp.txt (part 3 of 5)

```
12900	0.467627218249635	0.63660690885062	0.167647453365504	0.00227363007167312	0.00166643193193597	0.445604096322381	0.318123039790931	0.0660457376216374	0.736975989037259	0.403458341565546	0.00127513501043205	0.412804571248521	0.438833412060963	0.581882883295806	0.206570558665158	0.056409109582074	0.00149671671076054	0.177236082158308	0.215341743423196	0.139583769017212	0.0012913039341182	0.105557050034882	0.540583231072967	0.16284961332766	0.1078385009688	0.722493732753607	0.36943340407158	0.035672232733271	0.00159294717656291	0.347155066881449	0.0025512389637065	0.0547651318181051	0.18580320329795	0.555629946828381	0.888522425820506	0.703872060056588	0.201722359251814	0.00390647142140113	0.00126382771969851	0.0469445986724703	0.998496385160239	0.698259451608507	0.264414530263465	0.00144534267624011	0.544723677559269	0.621620401241847	0.20592868978505	0.0674767085562566	0.14126725043931	0.595028497290393	0.383966162722923	0.0817126119629505	0.609164193144406	0.309819970657978	0.0565421346710299	0.369396589989443	0.39386089878364	0.253386504378759	0.395354757987071	0.495077292725534	0.00131392024996758	0.259098793748135	0.395691722785875	0.191939767607876	0.100336758907923	0.00171498451360284	0.619168423092908	0.336741638865705	0.130039796830206	0.480991256629495	0.772456273807189	0.416298988867738	0.354954415251848	0.165606335210773	0.0102251417862496	0.155723471153247	0.429266568323105	0.577767263823468	0.890304333994405	0.554128383934542	0.393439870520193	0.0139361358240427	0.289084079484706	0.000977653575193239	0.566599111455615	0.816493664351521	0.250162915801504	0.21240192787184	0.471372050689987	0.362615732549852	0.377904377280934	0.367959528866738	0.25088469743601	0.555240906544197	0.307370646314989	0.144463532982666	0.616879300508806	0.220773131954153	0.00177289380408128	0.174517146358955	0.242359749927263	0.99809116897793	0.281439922788967	0.403190142225702	0.00174309970274472	0.164742015499914	0.293836918668008	0.457874954993939	0.206474993686886	0.0440315239177145	0.563623665017317	0.448936137843156	0.277148794327777	0.73441382910764	0.867207329739332	0.777173936731714	0.0592988276575799	0.149638858951668	0.00845826481722373	0.00113065879748329	0.305758259238905	0.863287260017103	0.768748966794058	0.861236560387811	0.445714644533801	0.0368822926983693	0.00180780076472465	0.00153935031048839	0.694308337085985	0.705010913098887	0.471025090996258	0.0452056015698752	0.471354428152583	0.400944409973575	0.36209759148918	0.319954290424752	0.228946817524987	0.523209594910642	0.291129216987653	0.0812512909160958	0.514377540505557	0.20233917964974	0.0113984194934397	0.241792769365926	0.169066208961546	0.739087279145459	0.245856549692699	0.391300368396111	0.103685513045637	0.150287297209042	0.20036526451395	0.49637893902522	0.171087419848278	0.0471261589239236	0.550625122713501	0.365162998988083	0.247472021954779	0.712066271175333	0.788919178080861	0.711050916334951	0.00138015670656346	0.118422236270015	0.00297618686375173	0.0364669379686559	0.223914504847547	0.838097517734086	0.845470731692012	0.749770606784955	0.398904928865574	0.0291047104126667	0.0445694512327262	0.00152742461516551	0.697172665385888	0.683906544306395	0.479280966781811	0.0634537925550061	0.489930168828611	0.60651783173747	0.351803188290961	0.346765629197441	0.229674337064551	0.530581337019177	0.240163156206025	0.222249694888869	0.548056845014751	0.342638431056507	0.000909800709146735	0.349210671909456	0.216747717723069	0.560596482734444	0.31981846112294	0.48932120832904	0.165500155643511	0.185403771671022	0.250409722067016	0.54601329979194	0.160627712531559	0.0341123152270223	0.491876028678031	0.425138603249852	0.270008277718485	0.757397739216704	0.832115567714718	0.758774916738368	0.130894616598349	0.243802355463488	0.0113138098436306	0.158775166590176	0.237965741620471	0.828233720812638	0.82930842471801	0.653926271330804	0.502269195704681	0.0848866795649212	0.0811346980970759	0.00096052613499306	0.79952817601845	0.743334762695623	0.493019881792228	0.00166950608621907	0.476124136421414	0.708030696856373	0.276239769249469	0.461709195942114	0.281673159322824	0.500435292625626	0.184735616592003	0.418235228800015	0.475233813363399	0.507343915462502	0.0012287632958073	0.364756498332559	0.19329941407504	0.354085245471982	0.353033380088357	0.625670425881977	0.428669346862773	0.224255021336244	0.212085678544223	0.490489047379281	0.154931310927744	0.00309961989606507	0.426389098974399	0.457582133790095	0.312447380771595	0.561688426373302	0.603353411005991	0.742227289408015	0.121204727397459	0.424582127198158	0.00259350362594809	0.374484875626624	0.129906775596582	0.816096117914094	0.886897250897442	0.594913558480901	0.471555595488991	0.122219271658767	0.15423306182503	0.0537025530626581	0.557055025593686	0.839274456760211	0.435708181365729	0.153737247474801	0.622448473591716	0.47912072180791	0.218585730129161	0.382549733525428	0.269013564007704	0.752218398403282	0.179366183088885	0.339278143233252	0.49609493399102	0.44044208445325	0.0387238737890912	0.392318107717748	0.247941130112507	0.33380813974775	0.442311036139168	0.486697341229287	0.392735065281764	0.43036178809356	0.198417007511332	0.319431509822103	0.0925694674940425	0.0260182928537533	0.471248348496082	0.33271613713583	0.373300448253867	0.462449365834973	0.517715509856531	0.603768982417419	0.205809531378346	0.314030038190575	0.0177568842806242	0.165166238194767	0.166989240286776	0.641427218464945	0.837496922013204	0.557091540618949	0.38979891356149	0.117385486136337	0.163669827305451	0.0586185982960813	0.593368013389926	0.700965579366696	0.403714628294188	0.195783200798983	0.594841497950907	0.398297969873532	0.17700934218793	0.404800771359137	0.22605929039177	0.864815895172885	0.168111030157809	0.384419802052688	0.544886481838228	0.460207073796944	0.0494147115352224	0.433144844210596	0.153856106108181	0.335398743877197	0.488575084357189	0.574559277739857	0.424628069912826	0.386058381716056	0.39411657027976	0.279316727529812	0.00308259712972436	0.0132284472607189	0.617865157852865	0.310415480581395	0.471755741235051	0.613773897784401	0.559531613693307	0.598495286522481	0.233465624000459	0.376545157326285	0.00609012050734343	0.0814342104932196	0.177276314854068	0.712407343554302	0.746752375426851	0.522720156350911	0.512358041995515	0.00740854386413958	0.202701181464339	0.00151214156959946	0.640292063361243	0.715950085886447	0.417911970721907	0.203814558403621	0.469749146486904	0.466874788659216	0.162868038156184	0.375621599483139	0.212779650473893	0.613404266952109	0.149140918592013	0.349508227943795	0.48376223408531	0.42250157737474	0.00152411088548356	0.309593830714619	0.204920942565785	0.271213987983046	0.342735368806094	0.702364282371186	0.315128274846332	0.261423332071154	0.121279180331645	0.233753099155642	0.048212028768268	0.00136155020719412	0.318813301513469	0.239391514460621	0.346335002453316	0.385083992536736	0.468252267624543	0.505147728339778	0.263104974941093	0.318131475620259	0.0380330792303549	0.197136976023962	0.188950522428855	0.517783912009928	0.75134226211024	0.357909119249935	0.347882230521164	0.0822811124346045	0.225639761655844	0.0603367515988209	0.46056687936925	0.586255817073042	0.28397500403347	0.177105956960135	0.536301806880184	0.562301093050331	0.0560060674615938	0.160290514392443	0.0528196420773559	0.430775710370003	0.355700715215644	0.247006290934188	0.470652111608762	0.433836281012903	0.0665203586000684	0.33423353108096	0.400509287766943	0.24873441354585	0.370788680877886	0.462500839820352	0.0992457623545167	0.249646276179042	0.303852743256397	0.140351946611184	0.077599389451816	0.105321869301253	0.565347543966509	0.171008976634746	0.198704921467352	0.425750805669419	0.400317761546756	0.365554429833299	0.292450868596227	0.137416350439407	0.0788079736719621	0.127603807415568	0.421364851774524	0.608645232174672	0.567032417469011	0.456871541790077	0.304257757220953	0.0038695639212516	0.275872798532744	0.16021623556219	0.514577511375276	0.397721763350391	0.22289340898648	0.207924696812913	0.572580815244997	0.640666246538224	0.0771347534148596	0.0883369999281349	0.0472894149288139	0.442446502414015	0.333212304318796	0.25364824974705	0.440204057979856	0.466508443786256	0.0493705880898493	0.341229659012215	0.501502449130561	0.213829208299352	0.404519786265576	0.461212181640637	0.120848871814481	0.296225422217969	0.393272174006008	0.184570900605819	0.129895723500719	0.126539775723162	0.508219096555105	0.153664045794048	0.157422809640115	0.492595967507641	0.340978956560457	0.322312277295996	0.34383846840774	0.168899082811313	0.0942753602908832	0.152476756697115	0.404495250843799	0.567941332461181	0.51875272388783	0.557487536643984	0.295772055593695	0.0159444834893692	0.201995353842409	0.165939953766843	0.622633486295456	0.466788526923307	0.257374269329104	0.203262056480043	0.301384638785635	0.431473752301142	0.0231935039310779	0.217321074897097	0.121087455320964	0.424024454428402	0.39777917247774	0.242812787431286	0.206445828803481	0.112685538303692	0.100652679657286	0.194887619569021	0.394448798553194	0.0408391697224994	0.239288479871184	0.606732645596719	0.133033043883251	0.103336955657831	0.0386571407409567	0.10184632180856	0.144260455592396	0.114790900927562	0.171365491191153	0.211875056691504	0.142941174774454	0.342979814453306	0.358175176162977	0.191265037102367	0.417665027778983	0.00198527902164317	0.0586186947808685	0.780827766392449	0.240962400629254	0.369248491138533	0.49171191233885	0.199435368248041	0.1702986587833	0.0337861598998721	0.288715294068339	0.0966037778473453	0.177856229642972	0.317786223908442	0.0884663900432289	0.172957678178112	0.252725550856707	0.42279782818827	0.0359787819826112	0.184995511163111	0.00170184705524995	0.395870592349773	0.414013648860797	0.281948745682483	0.273315393828815	0.191217546968505	0.0689416978746182	0.115861764963805	0.412489747871359	0.088352452363836	0.115479914468941	0.613621436219481	0.228482202191523	0.132276902045382	0.0492279282578727	0.00100381660412736	0.135057689927519	0.115431066664826	0.209887631039952	0.181424126031184	0.155286439419795	0.258509216682364	0.396694792297245	0.182286053296148	0.40455691626987	0.00349626029704938	0.0660869817236739	0.666965923332177	0.291949502391567	0.384442951380042	0.498515740666484	0.207887164494898	0.0697613913619915	0.0243518356597873	0.286567727391977	0.13497372399757	0.221558961450267	0.21728124503165	0.149898282412674	0.159412959233764	0.250991780779569	0.36993550001776	0.00169841479861521	0.211495434532015	0.0712481781592823	0.260303112105135	0.441005041887868	0.32756671286344	0.299100345416973	0.179356718747927	0.0955859578916244	0.139485040996983	0.450203384654017	0.000999094979508799	0.202871202579207	0.552459870123586	0.187819130720487	0.0912347867405662	0.0481998412096211	0.131120327066475	0.162465688601785	0.0859609577219587	0.0711243478987079	0.0506994933986763	0.176791476053868	0.414602572104117	0.326181261605498	0.332796026507642	0.540377040785839	0.0225721617137458	0.0521108044729476	0.703446070584727	0.215463321763615	0.429313704054091	0.3595728144442	0.186749515260461	0.110377222342785	0.0643315550456061	0.264007862024345	0.171649842578965	0.000989662654256084	0.255748207581333	0.168807221769717	0.210792159301267	0.242886440741661	0.397720200176993	0.00128742534440973	0.183874399216091	0.0997071469759942	0.377930261822124	0.255121139531736	0.207090035262947	0.348059892874712	0.298250705213245	0.114954517319142	0.0937181914116923	0.273876444219255	0.131540164307826	0.193406086174555	0.542014691988829	0.18628049656387	0.247193970517104	0.0118714670133264	0.114537488569606	0.167895165889206	0.0741639865288608	0.338513564323681	0.229109177329552	0.113875951457605	0.411267337802485	0.393082688065767	0.230520315760518	0.390318187644993	0.150255564360827	0.0287859734367704	0.563625047861725	0.308606241472796	0.318319095863767	0.447156844723306	0.280444752866564	0.181897495782385	0.0472293577250523	0.220337257452676	0.14057324935366	0.373664687921203	0.429629755305098	0.15582942945276	0.19596944508319	0.293324901273294	0.29322905013606	0.00152283774246576	0.049676728394218	0.0668646891566242	0.303635155040397	0.291341539444963	0.173935432462264	0.224796483280049	0.353908432645786	0.20518355365485	0.0782107973870293	0.328116849259933	0.0917318854216477	0.125657759920615	0.379766038405297	0.192119238383834	0.26837811119466	0.00126022511313546	0.158071309802197	0.16963208648596	0.00121543847599234	0.303174245684841	0.177144644456265	0.118744808075502	0.348306481739318	0.443537034536034	0.305787105672914	0.423712522102745	0.0827112300050206	0.0287459607377442	0.382934862053941	0.428065234634544	0.0883733074222958	0.299330940804204	0.419608263901781	0.208737652319352	0.00702301579964616	0.232289787202701	0.24287691407391	0.260558670874367	0.336443235290497	0.00108928387351213	0.183190197146348	0.001163561971712	0.436460813596926	0.00164844692480183	0.0356685174667079	0.127899150911232	0.275810609657495	0.222247294961448	0.338354613955445	0.00181199588970097	0.409318248325829	0.325936124514519	0.0763019279503763	0.296893922855968	0.00524919674608435	0.001559035907288	0.33340560272492	0.135977642414738	0.365134455938782	0.00198369093090408	0.173672298934232	0.00123147819685945	0.00257973880725301	0.0870653939000892	0.397198917276723	0.238724315444664	0.272104424556647	0.241200207555139	0.479748483215788	0.520386720668769	0.0993105429049964	0.00442700981903782	0.145953260547271	0.708511079142397	0.244864522069706	0.287339661516294	0.00256693076199909	0.00224550089325804	0.113226058000006	0.449886270569987	0.22054166817662	0.399176784563076	0.354988803526079	0.193314729519423	0.211598058078255	0.193038799854352	0.0713447009479024	0.00117407385927652	0.00125083876820748	0.0716953417034066	0.0015816563096391	0.14251349196583	0.059436194552402	0.224970891357481	0.389428839393085	0.242038889696707	0.142156771783783	0.521806307072264	0.101764565185055	0.00136597101898242	0.591471814288305	0.0719120691821912	0.2076058487934	0.00170215015259278	0.000969912944677708	0.184021690662504	0.0491914725428569	0.293394895900286	0.0688850695576255	0.081266221779346	0.326718318570057	0.406055176686184	0.269672044699576	0.432234626054108	0.00157815151350606	0.0315575625825593	0.610327886683458	0.481251839125455	0.361817950497507	0.107762601489084	0.388936598880522	0.147688504798205	0.0331419624352472	0.0855854076977469	0.0340171688230242	0.000964703433026389	0.580478348995296	0.149300257650182	0.165260698760982	0.198443279033719	0.380794661848464	0.0015031257611587	0.049392196860503	0.0600125635524522	0.221626326957458	0.306453129054615	0.132124423429113	0.256799826845148	0.237789402166146	0.22677595309069	0.0619985721578578	0.398904281767677	0.001862654703358	0.0927192220799663	0.526173922726273	0.0521932432831514	0.223994429460374	0.00106562719137331	0.20472617980359	0.0846173840536147	0.0751799436321705	0.572713602592625	0.0189848318881803	0.257130669468952	0.175139670537759	0.430704724729855	0.254602148786749	0.418093360832867	0.179149502135395	0.0143210305760556	0.521037758528261	0.615262397638767	0.293203162877325	0.0449112262325812	0.383412675727016	0.00185954609575939	0.0490319189574181	0.0634293092419387	0.197363145116139	0.484946572252107	0.314233357105638	0.0650295879719905	0.157735143161695	0.217088843273861	0.29378013997352	0.0462294263071027	0.0010687160467323	0.064178488123335	0.339130056128049	0.241066060371552	0.136903756809736	0.289839419524872	0.251109844050596	0.21712108897764	0.0825734527042399	0.271385714847982	0.148805814265269	0.101554929591549	0.414585597946242	0.236168202780807	0.184506542134156	0.016591616118802	0.209893275534441	0.00225182165800495	0.0900495558821871	0.361345336480772	0.183880204568433	0.142932011741632	0.361646373148117	0.331957296400242	0.0620745115232129	0.392831087609005	0.12059307841531	0.0177238120893466	0.505307852564183	0.277973847545994	0.299989686742016	0.410498947970219	0.478072450546808	0.0738475513753889	0.0424103874512597	0.18899426924296	0.206568415658452	0.313819377908439	0.480317230333388	0.0907024442264739	0.221403509609205	0.167886540731633	0.368571901156162	0.0385764811753951	0.112570302582099	0.055565701487499	0.259156671739455	0.229805071670031	0.136639766209284	0.350109433693561	0.219723660153013	0.217165764267958	0.0308169035705168	0.248377576397352	0.176633965925531	0.173529465547545	0.415214439492823	0.188448299143551	0.178370486868436	0.00114808376593714	0.170968717854515	0.149923377527851	0.0937209907510491	0.296931416090747	0.187268701170623	0.164948120440445	0.298346860510724	0.353596410247079	0.244414791344205	0.364481436309576	0.0530209857225767	0.0226197294369055	0.553189500281498	0.339929610780112	0.272806694772296	0.369260887259934	0.340882172227823	0.0846377516951383	0.052749003582509	0.296087026894925	0.232997791413909	0.338094318813765	0.479026777472259	0.0830314162173678	0.185981394582003	0.312542476505177	0.396732287434673	0.037866515743114	0.0623778955358177	0.099654257737674	0.230870285507385	0.38545252541372	0.200911336497574	0.249699669903172	0.207287880377095	0.215539729546971	0.0581278380460529	0.216345886569193	0.235222129917051	0.168254543458179	0.308940257920415	0.288977292490302	0.244287650775482	0.0502150987007713	0.225246102529677	0.102849394130921	0.119560669047274	0.414231554878902	0.160517884887069	0.231948758511742	0.342993897290857	0.248241102868745	0.22479843189167	0.515902311733604	0.0644205141324345	0.0431067237829144	0.54004756882987	0.308480169771656	0.444756216358082	0.575580667894536	0.37125946134301	0.0920787820430809	0.0879488307453948	0.345445212831193	0.348985386535026	0.267042230667945	0.381384134174715	0.0750151815176429	0.112314753677428	0.179358624236142	0.236802987772129	0.029191617684247	0.058963968751287	0.0614174813834526	0.282411806001205	0.405884227056097	0.145678861500775	0.144385335219756	0.245253451653717	0.23634011153706	0.0764507468041217	0.337755449984649	0.0579119484567338	0.0207948509228074	0.278086003942852	0.152662940436289	0.219417836725366	0.0296641993624913	0.147628191019714	0.122222764189989	0.0900197691905179	0.246502098187831	0.173387007794397	0.160308704374625	0.21558979646726	0.323797943277419	0.266913623710123	0.41705219834685	0.0741574809251163	0.0528888815520575	0.593586365591277	0.525433896454874	0.229657739344812	0.304573283541187	0.346267630957601	0.106655457077683	0.0416264121890664	0.286842807931989	0.219561594069525	0.299799630391126	0.399760129090713	0.149224609285789	0.255284066786005	0.324269696776923	0.493979437738483	0.0620631233100983	0.184589534696995	0.0405183780687754	0.0873408544549317	0.416453401004064	0.445787006343158	0.277518808252663	0.117650129568035	0.113580259278637	0.00163895297476003	0.0914708583029268	0.201917709818696	0.321183625434897	0.382197234874252	0.321653313453641	0.228872913494497	0.000961028559439447	0.25284223430107	0.0406314772715644	0.129119041281987	0.474979064402238	0.0898101424044785	0.255281592870786	0.298550157495542	0.433075482460153	0.395945140409576	0.529905297997937	0.165067640131712	0.0317490295725994	0.377677689045574	0.466347538820231	0.428285809909637	0.617382664998499	0.327836426407249	0.36600043697372	0.00147648364947305	0.278416099370244	0.107757547114621	0.259703869094456	0.431578807816937	0.208563612526542	0.35255851470084	0.320092323423427	0.241894620748234	0.0179799664149062	0.304265609568044	0.00172469763314189	0.0251296016294287	0.498936124898278	0.422115965845381	0.249914649221579	0.0742341372298164	0.0491015050888572	0.00209864963555747	0.103522004458492	0.256023312590401	0.303681425209941	0.0355343697111098	0.354635773255551	0.248580853935662	0.021198904814143	0.404918595445266	0.00208798094887379	0.1867382645531	0.471881893907235	0.0329362204352407	0.130285123105844	0.224070869111666	0.32820829749523	0.546917870887658	0.451557057176751	0.0993248590625309	0.0478668648705648	0.39348719987679	0.802475676201555	0.439473138012339	0.462422403110583	0.304515426897768	0.467874430635865	0.00220870547627524	0.370975219465552	0.0562850702955632	0.0836483664952656	0.520551503787044	0.462099704730786	0.819589995172317	0.46404331805729	0.516823325749414	0.284175537012011	0.306603367116203	0.20835104337682	0.465547211801737	0.273093637935472	0.196048504552798	0.494957952502458	0.269878369963432	0.0117427112877541	0.311817842231984	0.230152872033623	0.528704101014153	0.28803903392935	0.471406198005432	0.151587064499568	0.176381969942993	0.215362264389053	0.492598849337573	0.142175573357212	0.0301629106509056	0.469674506757779	0.373698690461348	0.208646427334921	0.707111004304208	0.788731140033621	0.65630686392035	0.135817552742869	0.199342909949706	0.00893800990722006	0.164684567097526	0.265847119667395	0.814932998449865	0.798368635490137	0.627192494183449	0.424967586060234	0.0697898585741375	0.119916086718329	0.0120240986611721	0.737349302432274	0.715821902889403	0.437091403466818	0.0165360956697227	0.159700780882539	0.357173425228026	0.0496727373836981	0.0981238031131927	0.06306547186602	0.277556642430413	0.233190654414093	0.148558943326692	0.331957880045336	0.245682405771462	0.203480265409918	0.0624859338028238	0.24620653173755	0.157534591936186	0.155496652093858	0.405005544243484	0.183875314577248	0.194649452051387	0.0142740476503318	0.166285865268817	0.122613707841748	0.0837914577879311	0.351081726551771	0.165481474326823	0.1624520747221	0.357557703020042	0.31645568849635	0.251965643868877	0.369668570800791	0.0724940364426687	0.0231922704238866	0.562705741219506	0.325239145651155	0.297859444010088	0.364475230456428	0.338082215896737	0.107520132243739	0.0529944314214341	0.258463210193098	0.236439894323331	0.342316774554949	0.427657268078513	0.0573346911824122	0.194266134412951	0.352469343146378	0.556416371872495	0.0598818251249624	0.180879681216368	0.0894422241812788	0.32110708949916	0.402013232389308	0.378057972054291	0.280276993728755	0.244040559047142	0.0889364220208212	0.106159495605922	0.276772652114366	0.198033045283075	0.290059229017923	0.504661259577202	0.232371206447933	0.209613149982299	0.0798658756673294	0.181957693188626	0.0897850998699001	0.119654898293284	0.405010737762115	0.151975765362878	0.204771743253126	0.397837532622541	0.433529145013531	0.359009591589058	0.552843786221546	0.173549241623916	0.0434251786346376	0.429574027942279	0.359504555082872	0.409442442101859	0.57285875741107	0.348570095771011	0.325181820008371	0.0202600716791279	0.208228546933452	0.118968281789732	0.256758353828026	0.384628327321589	0.214209202079429	0.274066218962058	0.196063356776256	0.322844146863051	0.0385980300163266	0.0952911990678666	0.0615922021671968	0.297923138916283	0.248046450084007	0.153852893336388	0.304103298448439	0.275101226192725	0.201224502029473	0.0628772503884368	0.302630447547615	0.121221150539947	0.115687130986086	0.414495817169898	0.174302058812495	0.207872509380381	0.0228454074514315	0.159682969383608	0.113008606203187	0.0767950730059269	0.296858937615211	0.170963961904168	0.167990673135347	0.372867786636802	0.355717085828407	0.202460985808132	0.402713911170983	0.0942129517399644	0.0202484053779035	0.537153966354548	0.322393361037638	0.265716866484561	0.363529680569106	0.369170002436687	0.12036029809228	0.0520581867560445	0.222875342269712	0.210821350151683	0.324305339778004	0.441645775467167	0.0842007614776918	0.213900423578497	0.454635428868764	0.500429971097304	0.229391242256936	0.0504206204288801	0.126318736607211	0.614023258956568	0.309991594058535	0.102369562524836	0.650330571770939	0.346547136256262	0.0221122152993795	0.351093043680586	0.324697208518897	0.51875047268086	0.273151706946821	0.221211698322514	0.000986923122093212	0.17170909647746	0.250585376118521	0.499110677935647	0.106816476215352	0.0292867077517248	0.538567852365164	0.332180729925652	0.123080282020204	0.778299271643533	0.797478561923237	0.415125973248034	0.154741588391154	0.258573908719633	0.00785470216855577	0.103854206236004	0.243767332256096	0.70943734743924	0.872666808357188	0.647273661985272	0.410655061283241	0.00127157347371494	0.10413580771742	0.0125407854383233	0.800348909265707	0.783192171848355	0.402496713718102	0.0329929841528697	0.25655024862412	0.35488376680675	0.0290908979693795	0.130434852940471	0.0817677271786761	0.333632554444905	0.290482337206113	0.209585203429591	0.323757536704388	0.308702055897049	0.187706111609937	0.0784330771605644	0.290726279549519	0.120457414445865	0.133315296566767	0.463169281204593	0.197792631701342	0.223402019673303	0.0301374158086628	0.141847888722301	0.135135298334228	0.0702259781974379	0.320175800734659	0.189310822913016	0.177972437133955	0.390215333628672	0.379143639132308	0.230370355014965	0.365185347464983	0.107589137463541	0.0236695342688026	0.517269509931472	0.292953798879204	0.282565363139133	0.393677544933709	0.377930154399712	0.136581587446016	0.0574898840865678	0.209240405391423	0.165492605129611	0.309081143229211	0.436067480364974	0.108759874253278	0.197058662782638	0.234112034387747	0.301142977794985	0.0181292314470126	0.108326622270378	0.053703824989107	0.236035888216637	0.310684661473355	0.187084945801636	0.241016930684519	0.276334196378565	0.232457401574905	0.0828132764637553	0.33069283567822	0.0869003065817284	0.080909349758987	0.425599780215321	0.186710687854023	0.228062583301755	0.0214381618214066	0.140448546553931	0.118244166278163	0.0748425014200871	0.255994797601006	0.146500909789794	0.173780964472085	0.313970892938448	0.354137724438232	0.253087491158361	0.38682925153252	0.0882251672124955	0.0340572266054918	0.515857509616437	0.417988893186697	0.20947544200703	0.322944876197006	0.363075599431872	0.139220949114357	0.0582012875162963	0.224596634298273	0.189450629350272	0.305539947022296	0.377468098242604	0.098588094273263	0.224448084195804	0.252641155490882	0.315258333079511	0.00223451548213723	0.0722850745357172	0.0618783878745189	0.223449367105996	0.287226562490024	0.163893836319085	0.229749128552384	0.302623771917698	0.260207579247765	0.0991521554007252	0.336921711780052	0.0840403787936768	0.0730675534308627	0.455775499012897	0.151919929326987	0.246910913012196	0.0016267322004402	0.159434946459477	0.144014233771171	0.0576960825277368	0.267266655044359	0.161541754112225	0.196117929482342	0.294440577420966	0.345129617525671	0.285930186060176	0.409477809020713	0.0871409513177617	0.0326639293889393	0.465276478977675	0.46194408642037	0.19571896906321	0.291327814013853	0.372501940533645	0.145363726988716	0.0563428000550916	0.198914325826688	0.209844200909864	0.33462427590055	0.395062275006452	0.115943142839599	0.209782214651735	0.551680821977304	0.567929395974184	0.0592404998231343	0.17594015185905	0.0564504737678123	0.410527369367001	0.367965620187438	0.267504026433641	0.467570896867617	0.456839316407201	0.0595397447588337	0.327656771851692	0.389404956140076	0.235407671831615	0.355506429643955	0.518970360824506	0.109781609862156	0.276076239623818	0.339492132793806	0.147902344810114	0.0900112762221203	0.104267894214496	0.562247091832582	0.164743610303874	0.172615274743223	0.4397532805919	0.401019578775817	0.339515298090177	0.32554359980789	0.151088081837503	0.0676627216383524	0.137571059364658	0.425769525392053	0.614195012074791	0.530452296133332	0.500168247670229	0.291344866336065	0.00634773848586192	0.267925836756255	0.157553970680455	0.555357046002306	0.397658276929027	0.225523212185117	0.211014141378331	0.478367961847948	0.533106715451257	0.312941671694764	0.292518622896507	0.203881012037859	0.51335985661913	0.299432852877259	0.138557514697755	0.556671707706678	0.259330884011443	0.012490178942484	0.300802544475772	0.243486495559645	0.619309359841948	0.293500925954697	0.406614560495561	0.138924660138111	0.177110205028889	0.230683130621074	0.479352475718002	0.15476157315609	0.0443161691324473	0.525701883550024	0.36943253451369	0.200767958576803	0.709430665003225	0.779115177344801	0.651147626407163	0.111338841791197	0.177933895031885	0.00191822840767123	0.110809469608654	0.231910228605636	0.791980756507819	0.832521554697205	0.647191739212149	0.428244562081038	0.0452805544517432	0.0924707839813188	0.0103533109773035	0.735310394176155	0.679672061483933	0.430031484813532	0.0208872914378858	0.262572778337489	0.404438131927913	0.0369890986746009	0.17369923931873	0.0851147330894932	0.352636409510277	0.353877580605433	0.237929469101001	0.290171860606595	0.236846584870207	0.122925699971544	0.123015291178297	0.350183854646496	0.136323430166256	0.168545604289025	0.525895497678966	0.181818035476231	0.158264962647904	0.0560784582447602	0.123026937371245	0.100584272216877	0.0848979086451357	0.272779625800195	0.157162358448138	0.154013772630271	0.319877901957015	0.354666306032077	0.269222501487631	0.484718361518498	0.0934391876470436	0.0405849587719859	0.55618743731734	0.33253960403614	0.349576265534172	0.46338521696531	0.268063794683092	0.154673248482993	0.0356733127644036	0.273465120872039	0.135390020338723	0.243515270311973	0.325975097121886	0.139837323818848	0.220980930914103	0.246642505639471	0.339805572210918	0.000864908015024825	0.0466165397831292	0.0537942325115269	0.198733460202414	0.237514217691583	0.170681962918963	0.191309671826271	0.300806804650848	0.245094899903033	0.0786100481200437	0.381760004380941	0.0643947506535729	0.0433346423871381	0.449032193154523	0.119664352508136	0.24757079256569	0.00107766733818875	0.153744280511415	0.150234183123484	0.0584838392369773	0.282891935861607	0.182914790568513	0.189313026938224	0.288935956535759	0.353572876230094	0.273589525032034	0.410954033312527	0.0979426958863124	0.0389500281604135	0.476038755423797	0.452121478349823	0.223486420153729	0.256139650906669	0.377774215818647	0.166966246406362	0.0695556094683683	0.172563162470198	0.222494216055741	0.302119001338921	0.389663137370808	0.131445695540184	0.190895513906044	0.277242843020808	0.388683100444161	0.0221596427245678	0.183163672768601	0.0873515680963344	0.345869283257133	0.376256296963594	0.271021340415732	0.243387074186453	0.215001625621871	0.104803988000851	0.143312090284014	0.402993834784095	0.109689663725925	0.165830349465989	0.529511530646917	0.181888641313741	0.145415150732761	0.0585252622315476	0.113585656596577	0.117603506364495	0.0933619197340525	0.246509100169071	0.158173562914442	0.142525255905928	0.347462392242185	0.369574856034067	0.255372868109151	0.428162771270602	0.0321326242238292	0.0388770008576377	0.625411914020594	0.304887473234003	0.370439533502439	0.488908199100821	0.247963332412364	0.136345103352264	0.0449896964679275	0.26866388561222	0.136709277904499	0.22506498218239	0.249934060220872	0.144985121983044	0.222387977563208	0.298355803399921	0.527007096565382	0.0646504210633206	0.213575617563249	0.117490619608935	0.394118159948998	0.362653011671599	0.308768478342882	0.314290772547175	0.259374602537794	0.0836859716463485	0.148951236879992	0.247099059582759	0.190444999940524	0.22885053275485	0.551204863099298	0.213670944014132	0.201343650998638	0.0702861967254019	0.190809946926919	0.111007302915003	0.0875407055504936	0.330744439174944	0.178544592476416	0.227800265839364	0.36566411560197	0.424611543733005	0.344572686810859	0.422701978601997	0.14374565175734	0.0319567241596045	0.429923112447297	0.309685093431031	0.391734776949003	0.595602233688045	0.335023840152013	0.241236139490881	0.0392873198084435	0.196825119584077	0.109057219277632	0.301401441921292	0.369179115882791	0.212301620292544	0.22291415918195	0.511676851992343	0.425060263412547	0.341454868446018	0.340551823010858	0.233588182647223	0.495705472920932	0.294996314063107	0.12171864226956	0.558343693747017	0.193765526786532	0.00995942398928496	0.24331492715873	0.190688018540417	0.750306145820135	0.260073152117095	0.399628551228234	0.0910284168637006	0.155897719423709	0.236387239459169	0.45489887722558	0.170736033098147	0.043087667453773	0.5556294712797	0.400960852140884	0.243010520987673	0.727869656480843	0.816828481185788	0.710857018385899	0.0412946411796467	0.128094070764243	0.00402130267084715	0.0552434459593018	0.238223883823789	0.859481603957061	0.815513262654615	0.760182429573711	0.431476218508546	0.0306297409370727	0.0477522328299369	0.000984326917149838	0.712023679695262	0.653055801283191	0.460546444101105	0.0520476014456535	0.357866739007773	0.530077734500299	0.063079141644111	0.189290059635322	0.0936907588811082	0.354993572186953	0.345053793153146	0.331039844049653	0.320306708808956	0.279827730749585	0.0847782862302821	0.128147376805105	0.277933660901911	0.212888441954614	0.266117384184665	0.502399066520564	0.219164431480087	0.199240719016038	0.0694002001907761	0.170741043426724	0.109691936439643	0.0997672383786758	0.368227042951628	0.154188056568215	0.236249575477082	0.385743315969758	0.4148773776001	0.333504915028648	0.499020805887434	0.154331365040203	0.0384712803965803	0.440357906660335	0.349011283478147	0.381641044599497	0.615124077037535	0.343033021636273	0.300407550269335	0.0314356106700097	0.212290001087362	0.105869048391108	0.293217794127864	0.39885894845205	0.216553712716639	0.244446419230638	0.5879719834021	0.489718265567602	0.172121732695078	0.38438381454266	0.231779758460741	0.70969673114192	0.165266496430005	0.338638178132648	0.53604955590743	0.419745866458293	0.0381330523375375	0.39479253997751	0.223445408570958	0.323478948082907	0.388311878392327	0.645083203277966	0.383820747755339	0.417882026540142	0.214882063615232	0.294161918847441	0.0748739992883933	0.0208268969937167	0.481757292192326	0.30234358806756	0.391395052795072	0.498479399389271	0.540445334921796	0.567447647526703	0.266628963387105	0.330114781143366	0.0155970493076747	0.149042855095103	0.193207656556757	0.608920947765734	0.800615445496844	0.501529373418553	0.40122297495671	0.091292981856582	0.171977695449199	0.0591408368116628	0.54356204688788	0.663945049384589	0.372080182905679	0.160418247953202	0.287913013696574	0.385762269372291	0.022895653791441	0.196108202616312	0.0858387214624638	0.38464578170372	0.383847560356093	0.270384586083579	0.2384417443873	0.165540560222829	0.104248729287424	0.160638187797228	0.394813386574054	0.0919253937647787	0.15455141769163	0.555918460506911	0.193420760783501	0.126476118679546	0.0615504708588886	0.084319869951152	0.150269593167059	0.11113843811771	0.214864742199276	0.195673447756096	0.166524653370367	0.323027367248639	0.378690830491707	0.227192258810393	0.414665722377189	0.00133731033989797	0.049510634742978	0.664375649286321	0.306205805798807	0.38430445417624	0.531808601863936	0.233703719302905	0.137908411555946	0.0325721554513281	0.280713764744435	0.135637098805802	0.23360850584586	0.285274743090005	0.138801285532516	0.171679156260263	0.50491326945908	0.49868466324162	0.137893000117976	0.34764030919451	0.179664555470116	0.59356861943754	0.200757833588761	0.350294213463569	0.467726183626963	0.396415660005083	0.0419263808130459	0.292237168043822	0.211641438602356	0.315591964670019	0.344170088549518	0.64162299502402	0.287689943430217	0.331565111941714	0.156975311951582	0.242409155225129	0.0619889587462737	0.021415311074775	0.38844051850788	0.245769109328426	0.323500957439771	0.472058285448506	0.481405121337438	0.506084458185379	0.279602292046044	0.271436481351762	0.0322218187449923	0.194299303179621	0.226979404588348	0.552232099774056	0.763853085697703	0.442382077467609	0.340275619643694	0.0736146754661474	0.17593595029685	0.0674897013874686	0.547973289656671	0.617736088024904	0.293236131862639	0.176179524243667	0.36477244028045	0.50092745879832	0.0562324765026606	0.198339231941863	0.051745315914509	0.10212825991248	0.375074875993656	0.445196267200279	0.267882390857953	0.124986796779923	0.115232429597755	0.00127181610187603	0.135269145338289	0.195469764261597	0.30107486136842	0.400607013369507	0.325195715293037	0.203569737499405	0.0335094787649758	0.258235887317492	0.0381454305427949	0.125933224329042	0.465737893983873	0.0988145355885778	0.23547595410465	0.351362547536326	0.437800292342719	0.384658665648478	0.535258010221293	0.160422365812993	0.0320838718861879	0.358484522108043	0.465255007309704	0.435816428634392	0.615699809571268	0.357765120639435	0.384383784361888	0.00184615148702905	0.286018687844297	0.116331446804499	0.260100945778486	0.421845089439539	0.233710701094322	0.394341355962694	0.269902873556554	0.407690230772045	0.0342771839731172	0.174021307664186	0.0952884359904819	0.383538730523719	0.276519194313334	0.24910546345596	0.313689580740715	0.286264706403125	0.124349186333317	0.11205711030922	0.279563194300733	0.128839106274466	0.154520243035263	0.513542545609359	0.187686862707736	0.231213931329979	0.0403565373650159	0.141475783021317	0.145782404184811	0.0648807346005894	0.343098164167289	0.197490254448538	0.166909450930275	0.38920486412366	0.437408076946719	0.271416992521025	0.380992240551213	0.112500653772879	0.0304176077218767	0.518327936504598	0.297364476110313	0.345396177579597	0.455499024054673	0.334997016038782	0.192047146093762	0.0466899041400242	0.226859498336173	0.123872468288366	0.316056161320427	0.428126069613641	0.148195236460148	0.182588993042053	0.448906990332632	0.669625222578372	0.259142561761843	0.450913649213479	0.262859962619595	0.466997107660856	0.174019924899029	0.3744628066941	0.486343051116011	0.503997004501581	0.00737754469843999	0.34251933447745	0.221051032682486	0.348926783106594	0.341406157180836	0.609867274335851	0.398107833746816	0.220770588830823	0.226462693513536	0.455150746045345	0.160934282720106	0.0120785725750321	0.418005079909882	0.440103383124406	0.290659627294633	0.55627412948773	0.596086895921885	0.723783733951477	0.125536291150283	0.386889068547078	0.00348608315929258	0.36788624963247	0.129476919839606	0.813629458679072	0.875729691561004	0.57017815191	0.457694823362504	0.132551653278075	0.153816089092977	0.0479569429524126	0.563032289124173	0.792788675448276	0.41238646421048	0.134535758069127	0.246303264564049	0.317877512389265	0.00110896508811541	0.00630536332543514	0.0587492464151718	0.189498158450157	0.205155810891926	0.179065879757479	0.174217729335107	0.335443043031378	0.222800147571699	0.0939974853430932	0.355820753970551	0.0776003815025629	0.00130686665032905	0.467186042806793	0.0964717795816244	0.285722623442274	0.000995909359494845	0.150882608272921	0.185772885915248	0.0587078180090756	0.28432435825793	0.184028879197494	0.160302454015251	0.325698370046906	0.324615985778888	0.278756500645593	0.420629155079677	0.0849524248520877	0.0328583370292061	0.509201074808496	0.430976298536019	0.220092478655094	0.227554571769213	0.351525552837524	0.184233577102468	0.0563098283114553	0.200830199819371	0.174869653424957	0.347326942135017	0.411595093727315	0.128131227250129	0.178988636057422	0.175866577264955	0.368029582585869	0.0408531741978982	0.0546846001059152	0.0590433600007375	0.364532412141601	0.287253118086253	0.169804315722976	0.24423018802652	0.240394142176869	0.218854984001742	0.0684917042331155	0.209298612203834	0.199828312076589	0.160093705042188	0.319816025443192	0.255919887065418	0.231458986781501	0.0367439812504439	0.203891586995092	0.111034332410855	0.127121223922182	0.366682577595752	0.182335996258707	0.157450047257131	0.348640722019718	0.261418627519424	0.263044812636831	0.330468900819981	0.0721792164476982	0.0450438737308869	0.554988583258895	0.318596359043852	0.242424204910956	0.367452669373948	0.372971881120059	0.0962518677475666	0.0692384095480479	0.335180226441613	0.307166574921102	0.341953873588852	0.438476113178133	0.0565414422575805	0.156208308424023	0.57161162938921	0.634636404637375	0.0713103943071949	0.153111107858548	0.0630909715834539	0.400738234651331	0.392535605909847	0.238411544538038	0.510904337705912	0.446968684663	0.0516573412004992	0.315487512972239	0.40415878221689	0.248130837159512	0.366736468840392	0.457620238335877	0.103515611428505	0.273591895473917	0.375480549442478	0.189470264584773	0.109554809804208	0.109590775034114	0.520112709351957	0.155507787358781	0.169704495504708	0.451583015365714	0.359271032249334	0.313183352671024	0.343771527519112	0.157385614777148	0.0719513573366271	0.135930627302275	0.407404036538695	0.592840395409076	0.541973723356468	0.545675546561246	0.299861857244685	0.0100635640013658	0.267440524847255	0.148847384870275	0.583228036755407	0.434272837872034	0.240482536743447	0.211571481099217	0.602615271612764	0.680675179002609	0.0683424827014923	0.130629215038733	0.0608126897513966	0.416868064115571	0.355106918133253	0.229145561964131	0.458976672401958	0.433073234106667	0.0489759091689521	0.339035205288751	0.450460117758582	0.246222540062344	0.366005824506137	0.444258570203958	0.109922233867998	0.316087989940685	0.381181905561318	0.155490182382232	0.0993919740812973	0.115337133442618	0.525702096695948	0.160876178580758	0.165880685875886	0.506857508291529	0.344631254079612	0.321957102794128	0.331903191716785	0.168578547213438	0.0820411335717197	0.126209433139393	0.415207647709082	0.59086782954249	0.537671636957727	0.580481238202196	0.30053506399258	0.0122775967600988	0.222361035763739	0.156188888886898	0.617424800215261	0.45681121875678	0.267947219929385	0.194963811729069	0.541830375254268	0.379182487670227	0.137279173492547	0.364407158715634	0.178061283860038	0.794405082920577	0.225024761371069	0.296871086135356	0.476922026794916	0.400202395466856	0.0661343685751416	0.37744973304993	0.219013420544593	0.304174631517266	0.410871358499571	0.506310254911028	0.347437481999846	0.309740393579287	0.310578238888287	0.228969179327467	0.0143855451475282	0.0256922011305748	0.529258309847679	0.281360818922521	0.431780325951391	0.540662113336751	0.512918511402795	0.529273534908377	0.357790667029044	0.345907696785831	0.0204759970659531	0.147018990231076	0.208946687348187	0.661810583461124	0.676359646021723	0.454397874955622	0.43620799222012	0.0055115582251233	0.250758867049423	0.0183984872426975	0.533433503303337	0.630648667839098	0.321962740709676	0.215676308686677	0.628749109747579	0.489752187684477	0.185543348385177	0.385980010946865	0.231193270454452	0.699778257494647	0.191053339990591	0.374960323300836	0.48279890660296	0.450583156544561	0.0393084006981412	0.383183834515194	0.24051146548099	0.353002939212273	0.414870936420974	0.578967497216019	0.391171427557153	0.432169622071674	0.197865715934354	0.319547250643087	0.089892289232513	0.0253985508986496	0.487616274947099	0.338319965224727	0.390793565840135	0.474715929756808	0.467762356749713	0.596970914609012	0.230777713321758	0.337267488309993	0.0110054847747976	0.176103483941725	0.169030859797488	0.653556342863711	0.808066293820009	0.507692652510958	0.370712049565334	0.11053112931486	0.153008671016114	0.0682926051386875	0.574286247255959	0.696803256531622	0.375123967651481	0.170892756208031	0.333116490356233	0.552993415054493	0.0659690679824153	0.190882426137447	0.0786853242683837	0.22735177005406	0.403369792144806	0.366088016935677	0.291323001828963	0.165708639453557	0.0955215839077833	0.00907596667989819	0.169063665851855	0.19546804351285	0.29268387022854	0.41450223212422	0.285651002049944	0.209439788781032	0.0559916661066963	0.238268895435181	0.0685126875622502	0.108633693106314	0.452312108831017	0.158273663794592	0.243897828992051	0.388907874588092	0.408120808697248	0.386450526891203	0.520031632618472	0.153030620963416	0.0382847289160873	0.350854223186806	0.398315619969316	0.415928455461808	0.598438402253463	0.28203450530099	0.349058326767114	0.0122169027933754	0.258338259760933	0.118071254818818	0.279610368311935	0.411597609696721	0.224188702096699	0.31102706519304	-146.029201730648	-149.790725557372	-185.808679151557	-175.964054001113	-188.681914176496	-183.722960713339	-172.025494393782	-186.738883139279	-142.325454321447	-118.766604634343	-122.620841359875	-58.7534657535155	-54.4457623826448	-47.7471756563562	-71.8510459554117	-50.0521033941007	-41.978826553325	-38.4776495256917	-44.5871562893061	-56.6374545330724	-53.337584657965	-57.529046779513	-35.4452874579575	-72.3157621009392	-57.8586807868264	-169.712260787139	-55.4395045573813	-82.8020231329203	-54.8243576848994	-165.157801651486	-63.9684437723226	-48.1251143014578	-48.6225655293296	-119.891528424492	-173.324280554261	-61.8391598382143	-46.5242042428971	-59.7668741433023	-86.2891812325292	-177.704520308034	-85.3032071068791	-167.596104151333	-60.181279490747	-144.727007714627	-75.1268727148365	-73.6578084037536	-178.141159928781	-46.5394910740429	-53.519228400428	-120.93851058456	-124.145684233096	-157.434980601625	-169.317610608159	-79.4320927506782	502.122610280338	660.964827024	589.399508176759	594.016892058719	655.343190972091	682.331425564029	694.173052672451	697.706857728729	674.972122003618	672.316742763648	677.772118842886	530.680654444008	505.149156603519	491.678402933721	552.990113052643	477.844281418298	428.832926562979	387.260714852679	427.080433531396	499.225177671417	499.504494900249	534.313360104027	469.889870213527	527.218017371845	476.632055544015	654.262832850448	514.067418008005	600.350644853013	508.822467107543	603.698224650839	533.512477149884	494.098169931036	488.626087316558	678.249699592153	642.541907963113	556.049041610885	469.175457702929	544.375872946864	605.376706804905	607.772004409606	603.771045631132	699.275471053031	541.537309321113	679.832007615226	539.387369042344	564.917643172341	682.945298746932	459.957600684713	516.31474554245	680.231251806345	677.032544793664	712.085116555485	697.497900487866	563.038275822288	0	0	-0.120315287066926	0.160427791937778	0	0	-0.114625829205674	0	0	0	0.15610573167746	0	0	0	0	0	0.187155015985989	0	-0.268661212633774	0	0	-0.601314027969732	0	0	0	0	0	-0.2336049244366	0.133976934209205	-0.00170131278666866	0	0	0	-0.000762388603115328	-0.278683813109148	0	0	0	-0.313721329333093	-0.293004809564263	0	0	0	0	0	0	-0.0608558113713976	0	0	0	-0.185186428714675	0	0	0	0	0	0	0	307.272888244475	143.973680258919	0.738048693165183	0.00468111346018323	0.536201550387597
13200	0.467627218249635	0.63660690885062	0.166029829045926	0.00227363007167312	0.00166643193193597	0.445604096322381	0.318123039790931	0.0660457376216374	0.736975989037259	0.403458341565546	0.00127513501043205	0.412804571248521	0.458365690408676	0.581882883295806	0.206570558665158	0.056409109582074	0.00149671671076054	0.177236082158308	0.215341743423196	0.139583769017212	0.00153593308553211	0.105557050034882	0.540583231072967	0.16284961332766	0.1078385009688	0.722493732753607	0.36943340407158	0.035672232733271	0.00159294717656291	0.347155066881449	0.00377194658836902	0.0547651318181051	0.18580320329795	0.555629946828381	0.888522425820506	0.703872060056588	0.201722359251814	0.00407123327878905	0.00126382771969851	0.0469445986724703	0.998496385160239	0.700771678122839	0.264414530263465	0.00144534267624011	0.544723677559269	0.621620401241847	0.227856587036618	0.0674767085562566	0.14126725043931	0.595028497290393	0.383966162722923	0.0817126119629505	0.609164193144406	0.309819970657978	0.0565421346710299	0.369396589989443	0.41726063370661	0.253386504378759	0.395354757987071	0.495077292725534	0.00131392024996758	0.259098793748135	0.395691722785875	0.191939767607876	0.0829363545067386	0.00171498451360284	0.619168423092908	0.336741638865705	0.130039796830206	0.480991256629495	0.772456273807189	0.416298988867738	0.354954415251848	0.165606335210773	0.0107518048987237	0.155723471153247	0.429266568323105	0.577767263823468	0.890304333994405	0.554128383934542	0.393439870520193	0.016651916822007	0.289084079484706	0.000977653575193239	0.566599111455615	0.811236875822198	0.250162915801504	0.21240192787184	0.471372050689987	0.362615732549852	0.345146303445514	0.367959528866738	0.25088469743601	0.555240906544197	0.307370646314989	0.144463532982666	0.616879300508806	0.220773131954153	0.00177289380408128	0.174517146358955	0.256193797465353	0.99809116897793	0.281439922788967	0.403190142225702	0.00174309970274472	0.164742015499914	0.293836918668008	0.457874954993939	0.191671004756498	0.0440315239177145	0.563623665017317	0.448936137843156	0.277148794327777	0.73441382910764	0.867207329739332	0.777173936731714	0.0592988276575799	0.149638858951668	0.00811418758714247	0.00113065879748329	0.305758259238905	0.863287260017103	0.768748966794058	0.861236560387811	0.445714644533801	0.0369448776667458	0.00180780076472465	0.00153935031048839	0.694308337085985	0.69585190338465	0.471025090996258	0.0452056015698752	0.471354428152583	0.400944409973575	0.339537874890293	0.319954290424752	0.228946817524987	0.523209594910642	0.291129216987653	0.0812512909160958	0.514377540505557	0.20233917964974	0.0113984194934397	0.241792769365926	0.175220720417956	0.739087279145459	0.245856549692699	0.391300368396111	0.103685513045637	0.150287297209042	0.20036526451395	0.49637893902522	0.196467477085034	0.0471261589239236	0.550625122713501	0.365162998988083	0.247472021954779	0.712066271175333	0.788919178080861	0.711050916334951	0.00138015670656346	0.118422236270015	0.00232030504178667	0.0364669379686559	0.223914504847547	0.838097517734086	0.845470731692012	0.749770606784955	0.398904928865574	0.0320770337606223	0.0445694512327262	0.00152742461516551	0.697172665385888	0.700431595073614	0.479280966781811	0.0634537925550061	0.489930168828611	0.60651783173747	0.362429942593905	0.346765629197441	0.229674337064551	0.530581337019177	0.240163156206025	0.222249694888869	0.548056845014751	0.342638431056507	0.000909800709146735	0.349210671909456	0.222161120883011	0.560596482734444	0.31981846112294	0.48932120832904	0.165500155643511	0.185403771671022	0.250409722067016	0.54601329979194	0.163389313458571	0.0341123152270223	0.491876028678031	0.425138603249852	0.270008277718485	0.757397739216704	0.832115567714718	0.758774916738368	0.130894616598349	0.243802355463488	0.00887169758339837	0.158775166590176	0.237965741620471	0.828233720812638	0.82930842471801	0.653926271330804	0.502269195704681	0.0946318296227565	0.0811346980970759	0.00096052613499306	0.79952817601845	0.727168007935451	0.493019881792228	0.00166950608621907	0.476124136421414	0.708030696856373	0.304097589762178	0.461709195942114	0.281673159322824	0.500435292625626	0.184735616592003	0.418235228800015	0.475233813363399	0.507343915462502	0.0012287632958073	0.364756498332559	0.192374424370267	0.354085245471982	0.353033380088357	0.625670425881977	0.428669346862773	0.224255021336244	0.212085678544223	0.490489047379281	0.155392754276549	0.00309961989606507	0.426389098974399	0.457582133790095	0.312447380771595	0.561688426373302	0.603353411005991	0.742227289408015	0.121204727397459	0.424582127198158	0.00218828900101306	0.374484875626624	0.129906775596582	0.816096117914094	0.886897250897442	0.594913558480901	0.471555595488991	0.165412171011407	0.15423306182503	0.0537025530626581	0.557055025593686	0.806035852936118	0.435708181365729	0.153737247474801	0.622448473591716	0.47912072180791	0.228988412027297	0.382549733525428	0.269013564007704	0.752218398403282	0.179366183088885	0.339278143233252	0.49609493399102	0.44044208445325	0.0387238737890912	0.392318107717748	0.248196316967671	0.33380813974775	0.442311036139168	0.486697341229287	0.392735065281764	0.43036178809356	0.198417007511332	0.319431509822103	0.0990998306754141	0.0260182928537533	0.471248348496082	0.33271613713583	0.373300448253867	0.462449365834973	0.517715509856531	0.603768982417419	0.205809531378346	0.314030038190575	0.0118515889665817	0.165166238194767	0.166989240286776	0.641427218464945	0.837496922013204	0.557091540618949	0.38979891356149	0.119988739286981	0.163669827305451	0.0586185982960813	0.593368013389926	0.674779953779054	0.403714628294188	0.195783200798983	0.594841497950907	0.398297969873532	0.186276427613407	0.404800771359137	0.22605929039177	0.864815895172885	0.168111030157809	0.384419802052688	0.544886481838228	0.460207073796944	0.0494147115352224	0.433144844210596	0.151753238962615	0.335398743877197	0.488575084357189	0.574559277739857	0.424628069912826	0.386058381716056	0.39411657027976	0.279316727529812	0.00279062579344458	0.0132284472607189	0.617865157852865	0.310415480581395	0.471755741235051	0.613773897784401	0.559531613693307	0.598495286522481	0.233465624000459	0.376545157326285	0.00865777385408243	0.0814342104932196	0.177276314854068	0.712407343554302	0.746752375426851	0.522720156350911	0.512358041995515	0.00743472461254885	0.202701181464339	0.00151214156959946	0.640292063361243	0.71494196130011	0.417911970721907	0.203814558403621	0.469749146486904	0.466874788659216	0.161300943591937	0.375621599483139	0.212779650473893	0.613404266952109	0.149140918592013	0.349508227943795	0.48376223408531	0.42250157737474	0.00152411088548356	0.309593830714619	0.188337515008033	0.271213987983046	0.342735368806094	0.702364282371186	0.315128274846332	0.261423332071154	0.121279180331645	0.233753099155642	0.0500109719754993	0.00136155020719412	0.318813301513469	0.239391514460621	0.346335002453316	0.385083992536736	0.468252267624543	0.505147728339778	0.263104974941093	0.318131475620259	0.0359103937957327	0.197136976023962	0.188950522428855	0.517783912009928	0.75134226211024	0.357909119249935	0.347882230521164	0.0974797324942004	0.225639761655844	0.0603367515988209	0.46056687936925	0.646903675857266	0.28397500403347	0.177105956960135	0.536301806880184	0.562301093050331	0.0691523912651573	0.160290514392443	0.0528196420773559	0.430775710370003	0.355700715215644	0.247006290934188	0.470652111608762	0.433836281012903	0.0665203586000684	0.33423353108096	0.395413711883372	0.24873441354585	0.370788680877886	0.462500839820352	0.0992457623545167	0.249646276179042	0.303852743256397	0.140351946611184	0.0823759186553752	0.105321869301253	0.565347543966509	0.171008976634746	0.198704921467352	0.425750805669419	0.400317761546756	0.365554429833299	0.292450868596227	0.137416350439407	0.0593783361092979	0.127603807415568	0.421364851774524	0.608645232174672	0.567032417469011	0.456871541790077	0.304257757220953	0.00451505279710658	0.275872798532744	0.16021623556219	0.514577511375276	0.452726296135919	0.22289340898648	0.207924696812913	0.572580815244997	0.640666246538224	0.0690418791884317	0.0883369999281349	0.0472894149288139	0.442446502414015	0.333212304318796	0.25364824974705	0.440204057979856	0.466508443786256	0.0493705880898493	0.341229659012215	0.486889622083391	0.213829208299352	0.404519786265576	0.461212181640637	0.120848871814481	0.296225422217969	0.393272174006008	0.184570900605819	0.1303057071758	0.126539775723162	0.508219096555105	0.153664045794048	0.157422809640115	0.492595967507641	0.340978956560457	0.322312277295996	0.34383846840774	0.168899082811313	0.0834103034730327	0.152476756697115	0.404495250843799	0.567941332461181	0.51875272388783	0.557487536643984	0.295772055593695	0.0132816198700908	0.201995353842409	0.165939953766843	0.622633486295456	0.446449907343745	0.257374269329104	0.203262056480043	0.301384638785635	0.431473752301142	0.0231774738482378	0.217321074897097	0.121087455320964	0.424024454428402	0.39777917247774	0.242812787431286	0.206445828803481	0.112685538303692	0.100652679657286	0.194887619569021	0.394653372384412	0.0408391697224994	0.239288479871184	0.606732645596719	0.133033043883251	0.103336955657831	0.0386571407409567	0.10184632180856	0.14370849525743	0.114790900927562	0.171365491191153	0.211875056691504	0.142941174774454	0.342979814453306	0.358175176162977	0.191265037102367	0.417665027778983	0.00198527902164317	0.0611318750971318	0.780827766392449	0.240962400629254	0.369248491138533	0.49171191233885	0.199435368248041	0.1702986587833	0.0381934094599145	0.288715294068339	0.0966037778473453	0.177856229642972	0.310776587815965	0.0884663900432289	0.172957678178112	0.252725550856707	0.42279782818827	0.039855211303042	0.184995511163111	0.00170184705524995	0.395870592349773	0.414013648860797	0.281948745682483	0.273315393828815	0.191217546968505	0.0689416978746182	0.115861764963805	0.429169567081948	0.088352452363836	0.115479914468941	0.613621436219481	0.228482202191523	0.132276902045382	0.0492279282578727	0.00100381660412736	0.121335284930565	0.115431066664826	0.209887631039952	0.181424126031184	0.155286439419795	0.258509216682364	0.396694792297245	0.182286053296148	0.40455691626987	0.00349626029704938	0.0601914050405613	0.666965923332177	0.291949502391567	0.384442951380042	0.498515740666484	0.207887164494898	0.0697613913619915	0.0225512793588669	0.286567727391977	0.13497372399757	0.221558961450267	0.231953752331805	0.149898282412674	0.159412959233764	0.250991780779569	0.36993550001776	0.00176626982536462	0.211495434532015	0.0712481781592823	0.260303112105135	0.441005041887868	0.32756671286344	0.299100345416973	0.179356718747927	0.0955859578916244	0.139485040996983	0.411618309537564	0.000999094979508799	0.202871202579207	0.552459870123586	0.187819130720487	0.0912347867405662	0.0481998412096211	0.131120327066475	0.160944563614766	0.0859609577219587	0.0711243478987079	0.0506994933986763	0.176791476053868	0.414602572104117	0.326181261605498	0.332796026507642	0.540377040785839	0.0225721617137458	0.0473549189025623	0.703446070584727	0.215463321763615	0.429313704054091	0.3595728144442	0.186749515260461	0.110377222342785	0.0761286581267886	0.264007862024345	0.171649842578965	0.000989662654256084	0.23358668239694	0.168807221769717	0.210792159301267	0.242886440741661	0.397720200176993	0.00116339249860335	0.183874399216091	0.0997071469759942	0.377930261822124	0.255121139531736	0.207090035262947	0.348059892874712	0.298250705213245	0.114954517319142	0.0937181914116923	0.291801433933145	0.131540164307826	0.193406086174555	0.542014691988829	0.18628049656387	0.247193970517104	0.0118714670133264	0.114537488569606	0.155049260677862	0.0741639865288608	0.338513564323681	0.229109177329552	0.113875951457605	0.411267337802485	0.393082688065767	0.230520315760518	0.390318187644993	0.150255564360827	0.0240112057082173	0.563625047861725	0.308606241472796	0.318319095863767	0.447156844723306	0.280444752866564	0.181897495782385	0.0518302782050327	0.220337257452676	0.14057324935366	0.373664687921203	0.384960777232798	0.15582942945276	0.19596944508319	0.293324901273294	0.29322905013606	0.00207594346291338	0.049676728394218	0.0668646891566242	0.303635155040397	0.291341539444963	0.173935432462264	0.224796483280049	0.353908432645786	0.20518355365485	0.0782107973870293	0.274150179116168	0.0917318854216477	0.125657759920615	0.379766038405297	0.192119238383834	0.26837811119466	0.00126022511313546	0.158071309802197	0.163351835383258	0.00121543847599234	0.303174245684841	0.177144644456265	0.118744808075502	0.348306481739318	0.443537034536034	0.305787105672914	0.423712522102745	0.0827112300050206	0.0288132214217376	0.382934862053941	0.428065234634544	0.0883733074222958	0.299330940804204	0.419608263901781	0.208737652319352	0.00723289804179464	0.232289787202701	0.24287691407391	0.260558670874367	0.304186615887454	0.00108928387351213	0.183190197146348	0.001163561971712	0.436460813596926	0.00202706321589283	0.0356685174667079	0.127899150911232	0.275810609657495	0.222247294961448	0.338354613955445	0.00181199588970097	0.409318248325829	0.325936124514519	0.0763019279503763	0.279558969272147	0.00524919674608435	0.001559035907288	0.33340560272492	0.135977642414738	0.365134455938782	0.00198369093090408	0.173672298934232	0.00123195307025716	0.00257973880725301	0.0870653939000892	0.397198917276723	0.238724315444664	0.272104424556647	0.241200207555139	0.479748483215788	0.520386720668769	0.0993105429049964	0.00647017419625423	0.145953260547271	0.708511079142397	0.244864522069706	0.287339661516294	0.00256693076199909	0.00224550089325804	0.130679531244396	0.449886270569987	0.22054166817662	0.399176784563076	0.362549030319394	0.193314729519423	0.211598058078255	0.193038799854352	0.0713447009479024	0.000976962757715266	0.00125083876820748	0.0716953417034066	0.0015816563096391	0.14251349196583	0.059436194552402	0.224970891357481	0.389428839393085	0.242038889696707	0.142156771783783	0.543298051664048	0.101764565185055	0.00136597101898242	0.591471814288305	0.0719120691821912	0.2076058487934	0.00170215015259278	0.000969912944677708	0.188865225624615	0.0491914725428569	0.293394895900286	0.0688850695576255	0.081266221779346	0.326718318570057	0.406055176686184	0.269672044699576	0.432234626054108	0.00157815151350606	0.0314342874600202	0.610327886683458	0.481251839125455	0.361817950497507	0.107762601489084	0.388936598880522	0.147688504798205	0.0343108752925789	0.0855854076977469	0.0340171688230242	0.000964703433026389	0.569430739916672	0.149300257650182	0.165260698760982	0.198443279033719	0.380794661848464	0.0015410681860715	0.049392196860503	0.0600125635524522	0.221626326957458	0.306453129054615	0.132124423429113	0.256799826845148	0.237789402166146	0.22677595309069	0.0619985721578578	0.434496967507053	0.001862654703358	0.0927192220799663	0.526173922726273	0.0521932432831514	0.223994429460374	0.00106562719137331	0.20472617980359	0.0832543352174736	0.0751799436321705	0.572713602592625	0.0189848318881803	0.257130669468952	0.175139670537759	0.430704724729855	0.254602148786749	0.418093360832867	0.179149502135395	0.00971297350628396	0.521037758528261	0.615262397638767	0.293203162877325	0.0449112262325812	0.383412675727016	0.00185954609575939	0.0514827667129063	0.0634293092419387	0.197363145116139	0.484946572252107	0.298917452834657	0.0650295879719905	0.157735143161695	0.217088843273861	0.29378013997352	0.0398054607909011	0.0010687160467323	0.064178488123335	0.339130056128049	0.241066060371552	0.136903756809736	0.289839419524872	0.251109844050596	0.21712108897764	0.0825734527042399	0.271745012361008	0.148805814265269	0.101554929591549	0.414585597946242	0.236168202780807	0.184506542134156	0.016591616118802	0.209893275534441	0.00190991923559649	0.0900495558821871	0.361345336480772	0.183880204568433	0.142932011741632	0.361646373148117	0.331957296400242	0.0620745115232129	0.392831087609005	0.12059307841531	0.0185134239493943	0.505307852564183	0.277973847545994	0.299989686742016	0.410498947970219	0.478072450546808	0.0738475513753889	0.0409162209159771	0.18899426924296	0.206568415658452	0.313819377908439	0.465404396413851	0.0907024442264739	0.221403509609205	0.167886540731633	0.368571901156162	0.0402282065513032	0.112570302582099	0.055565701487499	0.259156671739455	0.229805071670031	0.136639766209284	0.350109433693561	0.219723660153013	0.217165764267958	0.0308169035705168	0.24786511776659	0.176633965925531	0.173529465547545	0.415214439492823	0.188448299143551	0.178370486868436	0.00114808376593714	0.170968717854515	0.161344557191862	0.0937209907510491	0.296931416090747	0.187268701170623	0.164948120440445	0.298346860510724	0.353596410247079	0.244414791344205	0.364481436309576	0.0530209857225767	0.0308740112713949	0.553189500281498	0.339929610780112	0.272806694772296	0.369260887259934	0.340882172227823	0.0846377516951383	0.0518801435181583	0.296087026894925	0.232997791413909	0.338094318813765	0.44510549851921	0.0830314162173678	0.185981394582003	0.312542476505177	0.396732287434673	0.0430735620983874	0.0623778955358177	0.099654257737674	0.230870285507385	0.38545252541372	0.200911336497574	0.249699669903172	0.207287880377095	0.215539729546971	0.0581278380460529	0.201643141243584	0.235222129917051	0.168254543458179	0.308940257920415	0.288977292490302	0.244287650775482	0.0502150987007713	0.225246102529677	0.117792703883819	0.119560669047274	0.414231554878902	0.160517884887069	0.231948758511742	0.342993897290857	0.248241102868745	0.22479843189167	0.515902311733604	0.0644205141324345	0.0407885055383352	0.54004756882987	0.308480169771656	0.444756216358082	0.575580667894536	0.37125946134301	0.0920787820430809	0.093920077282436	0.345445212831193	0.348985386535026	0.267042230667945	0.330235054325793	0.0750151815176429	0.112314753677428	0.179358624236142	0.236802987772129	0.0235579516606409	0.058963968751287	0.0614174813834526	0.282411806001205	0.405884227056097	0.145678861500775	0.144385335219756	0.245253451653717	0.23634011153706	0.0764507468041217	0.367323215958139	0.0579119484567338	0.0207948509228074	0.278086003942852	0.152662940436289	0.219417836725366	0.0296641993624913	0.147628191019714	0.128640831641157	0.0900197691905179	0.246502098187831	0.173387007794397	0.160308704374625	0.21558979646726	0.323797943277419	0.266913623710123	0.41705219834685	0.0741574809251163	0.0748919718101868	0.593586365591277	0.525433896454874	0.229657739344812	0.304573283541187	0.346267630957601	0.106655457077683	0.051473919106689	0.286842807931989	0.219561594069525	0.299799630391126	0.363895257047134	0.149224609285789	0.255284066786005	0.324269696776923	0.493979437738483	0.0669031018289455	0.184589534696995	0.0405183780687754	0.0873408544549317	0.416453401004064	0.445787006343158	0.277518808252663	0.117650129568035	0.113580259278637	0.00163895297476003	0.0814405502990224	0.201917709818696	0.321183625434897	0.382197234874252	0.321653313453641	0.228872913494497	0.000961028559439447	0.25284223430107	0.038458432310026	0.129119041281987	0.474979064402238	0.0898101424044785	0.255281592870786	0.298550157495542	0.433075482460153	0.395945140409576	0.529905297997937	0.165067640131712	0.03003023159413	0.377677689045574	0.466347538820231	0.428285809909637	0.617382664998499	0.327836426407249	0.36600043697372	0.00179743921523185	0.278416099370244	0.107757547114621	0.259703869094456	0.4333165673459	0.208563612526542	0.35255851470084	0.320092323423427	0.241894620748234	0.0155392963880689	0.304265609568044	0.00172469763314189	0.0251296016294287	0.498936124898278	0.422115965845381	0.249914649221579	0.0742341372298164	0.0491015050888572	0.00209864963555747	0.116626747248997	0.256023312590401	0.303681425209941	0.0355343697111098	0.354635773255551	0.248580853935662	0.021198904814143	0.404918595445266	0.00199068334896985	0.1867382645531	0.471881893907235	0.0329362204352407	0.130285123105844	0.224070869111666	0.32820829749523	0.546917870887658	0.451557057176751	0.0993248590625309	0.0462753577783993	0.39348719987679	0.802475676201555	0.439473138012339	0.462422403110583	0.304515426897768	0.467874430635865	0.00213148015962942	0.370975219465552	0.0562850702955632	0.0836483664952656	0.527399662677095	0.462099704730786	0.819589995172317	0.46404331805729	0.516823325749414	0.337545997778319	0.306603367116203	0.20835104337682	0.465547211801737	0.273093637935472	0.196048504552798	0.494957952502458	0.269878369963432	0.0117427112877541	0.311817842231984	0.242787202309326	0.528704101014153	0.28803903392935	0.471406198005432	0.151587064499568	0.176381969942993	0.215362264389053	0.492598849337573	0.131382340432143	0.0301629106509056	0.469674506757779	0.373698690461348	0.208646427334921	0.707111004304208	0.788731140033621	0.65630686392035	0.135817552742869	0.199342909949706	0.0106100524599909	0.164684567097526	0.265847119667395	0.814932998449865	0.798368635490137	0.627192494183449	0.424967586060234	0.0702725271052764	0.119916086718329	0.0120240986611721	0.737349302432274	0.726450961889775	0.437091403466818	0.0165360956697227	0.159700780882539	0.357173425228026	0.0399206699937406	0.0981238031131927	0.06306547186602	0.277556642430413	0.233190654414093	0.148558943326692	0.331957880045336	0.245682405771462	0.203480265409918	0.0624859338028238	0.244050506540887	0.157534591936186	0.155496652093858	0.405005544243484	0.183875314577248	0.194649452051387	0.0142740476503318	0.166285865268817	0.136872777396778	0.0837914577879311	0.351081726551771	0.165481474326823	0.1624520747221	0.357557703020042	0.31645568849635	0.251965643868877	0.369668570800791	0.0724940364426687	0.0262065866545401	0.562705741219506	0.325239145651155	0.297859444010088	0.364475230456428	0.338082215896737	0.107520132243739	0.0649418360821065	0.258463210193098	0.236439894323331	0.342316774554949	0.429849836892396	0.0573346911824122	0.194266134412951	0.352469343146378	0.556416371872495	0.0601852717844765	0.180879681216368	0.0894422241812788	0.32110708949916	0.402013232389308	0.378057972054291	0.280276993728755	0.244040559047142	0.0889364220208212	0.106159495605922	0.281610565769547	0.198033045283075	0.290059229017923	0.504661259577202	0.232371206447933	0.209613149982299	0.0798658756673294	0.181957693188626	0.0919404409406751	0.119654898293284	0.405010737762115	0.151975765362878	0.204771743253126	0.397837532622541	0.433529145013531	0.359009591589058	0.552843786221546	0.173549241623916	0.0534640506709026	0.429574027942279	0.359504555082872	0.409442442101859	0.57285875741107	0.348570095771011	0.325181820008371	0.0215580612757574	0.208228546933452	0.118968281789732	0.256758353828026	0.392887111942059	0.214209202079429	0.274066218962058	0.196063356776256	0.322844146863051	0.0379828245061449	0.0952911990678666	0.0615922021671968	0.297923138916283	0.248046450084007	0.153852893336388	0.304103298448439	0.275101226192725	0.201224502029473	0.0628772503884368	0.292748969310566	0.121221150539947	0.115687130986086	0.414495817169898	0.174302058812495	0.207872509380381	0.0228454074514315	0.159682969383608	0.118487252435397	0.0767950730059269	0.296858937615211	0.170963961904168	0.167990673135347	0.372867786636802	0.355717085828407	0.202460985808132	0.402713911170983	0.0942129517399644	0.0215814794161072	0.537153966354548	0.322393361037638	0.265716866484561	0.363529680569106	0.369170002436687	0.12036029809228	0.0665561102606288	0.222875342269712	0.210821350151683	0.324305339778004	0.399329035327315	0.0842007614776918	0.213900423578497	0.454635428868764	0.500429971097304	0.26517286691718	0.0504206204288801	0.126318736607211	0.614023258956568	0.309991594058535	0.102369562524836	0.650330571770939	0.346547136256262	0.0221122152993795	0.351093043680586	0.306399763175844	0.51875047268086	0.273151706946821	0.221211698322514	0.000986923122093212	0.17170909647746	0.250585376118521	0.499110677935647	0.100148705872235	0.0292867077517248	0.538567852365164	0.332180729925652	0.123080282020204	0.778299271643533	0.797478561923237	0.415125973248034	0.154741588391154	0.258573908719633	0.00768827365796841	0.103854206236004	0.243767332256096	0.70943734743924	0.872666808357188	0.647273661985272	0.410655061283241	0.00126365272184713	0.10413580771742	0.0125407854383233	0.800348909265707	0.81306316544954	0.402496713718102	0.0329929841528697	0.25655024862412	0.35488376680675	0.030421440217927	0.130434852940471	0.0817677271786761	0.333632554444905	0.290482337206113	0.209585203429591	0.323757536704388	0.308702055897049	0.187706111609937	0.0784330771605644	0.297842683473712	0.120457414445865	0.133315296566767	0.463169281204593	0.197792631701342	0.223402019673303	0.0301374158086628	0.141847888722301	0.133874293650812	0.0702259781974379	0.320175800734659	0.189310822913016	0.177972437133955	0.390215333628672	0.379143639132308	0.230370355014965	0.365185347464983	0.107589137463541	0.0231114716546972	0.517269509931472	0.292953798879204	0.282565363139133	0.393677544933709	0.377930154399712	0.136581587446016	0.0628163536155819	0.209240405391423	0.165492605129611	0.309081143229211	0.407139276212614	0.108759874253278	0.197058662782638	0.234112034387747	0.301142977794985	0.013679260156257	0.108326622270378	0.053703824989107	0.236035888216637	0.310684661473355	0.187084945801636	0.241016930684519	0.276334196378565	0.232457401574905	0.0828132764637553	0.370477817647372	0.0869003065817284	0.080909349758987	0.425599780215321	0.186710687854023	0.228062583301755	0.0214381618214066	0.140448546553931	0.126198308435884	0.0748425014200871	0.255994797601006	0.146500909789794	0.173780964472085	0.313970892938448	0.354137724438232	0.253087491158361	0.38682925153252	0.0882251672124955	0.0373824553555035	0.515857509616437	0.417988893186697	0.20947544200703	0.322944876197006	0.363075599431872	0.139220949114357	0.0575378454892826	0.224596634298273	0.189450629350272	0.305539947022296	0.3687346913959	0.098588094273263	0.224448084195804	0.252641155490882	0.315258333079511	0.00219776330501635	0.0722850745357172	0.0618783878745189	0.223449367105996	0.287226562490024	0.163893836319085	0.229749128552384	0.302623771917698	0.260207579247765	0.0991521554007252	0.366716490867991	0.0840403787936768	0.0730675534308627	0.455775499012897	0.151919929326987	0.246910913012196	0.0016267322004402	0.159434946459477	0.136221156891606	0.0576960825277368	0.267266655044359	0.161541754112225	0.196117929482342	0.294440577420966	0.345129617525671	0.285930186060176	0.409477809020713	0.0871409513177617	0.0373460224269873	0.465276478977675	0.46194408642037	0.19571896906321	0.291327814013853	0.372501940533645	0.145363726988716	0.0538463093072409	0.198914325826688	0.209844200909864	0.33462427590055	0.407738061263436	0.115943142839599	0.209782214651735	0.551680821977304	0.567929395974184	0.0686710230479239	0.17594015185905	0.0564504737678123	0.410527369367001	0.367965620187438	0.267504026433641	0.467570896867617	0.456839316407201	0.0595397447588337	0.327656771851692	0.382993035006761	0.235407671831615	0.355506429643955	0.518970360824506	0.109781609862156	0.276076239623818	0.339492132793806	0.147902344810114	0.0980619180316762	0.104267894214496	0.562247091832582	0.164743610303874	0.172615274743223	0.4397532805919	0.401019578775817	0.339515298090177	0.32554359980789	0.151088081837503	0.0515503391867863	0.137571059364658	0.425769525392053	0.614195012074791	0.530452296133332	0.500168247670229	0.291344866336065	0.00692552352424246	0.267925836756255	0.157553970680455	0.555357046002306	0.406173065608216	0.225523212185117	0.211014141378331	0.478367961847948	0.533106715451257	0.30478016415305	0.292518622896507	0.203881012037859	0.51335985661913	0.299432852877259	0.138557514697755	0.556671707706678	0.259330884011443	0.012490178942484	0.300802544475772	0.23410529884969	0.619309359841948	0.293500925954697	0.406614560495561	0.138924660138111	0.177110205028889	0.230683130621074	0.479352475718002	0.163367257581817	0.0443161691324473	0.525701883550024	0.36943253451369	0.200767958576803	0.709430665003225	0.779115177344801	0.651147626407163	0.111338841791197	0.177933895031885	0.00283046561354454	0.110809469608654	0.231910228605636	0.791980756507819	0.832521554697205	0.647191739212149	0.428244562081038	0.0400647885041731	0.0924707839813188	0.0103533109773035	0.735310394176155	0.701484439726185	0.430031484813532	0.0208872914378858	0.262572778337489	0.404438131927913	0.0370783130695521	0.17369923931873	0.0851147330894932	0.352636409510277	0.353877580605433	0.237929469101001	0.290171860606595	0.236846584870207	0.122925699971544	0.123015291178297	0.333989917821755	0.136323430166256	0.168545604289025	0.525895497678966	0.181818035476231	0.158264962647904	0.0560784582447602	0.123026937371245	0.108096003476459	0.0848979086451357	0.272779625800195	0.157162358448138	0.154013772630271	0.319877901957015	0.354666306032077	0.269222501487631	0.484718361518498	0.0934391876470436	0.0357897700086421	0.55618743731734	0.33253960403614	0.349576265534172	0.46338521696531	0.268063794683092	0.154673248482993	0.0325821555802108	0.273465120872039	0.135390020338723	0.243515270311973	0.317146925404396	0.139837323818848	0.220980930914103	0.246642505639471	0.339805572210918	0.00123467037602986	0.0466165397831292	0.0537942325115269	0.198733460202414	0.237514217691583	0.170681962918963	0.191309671826271	0.300806804650848	0.245094899903033	0.0786100481200437	0.377845727641543	0.0643947506535729	0.0433346423871381	0.449032193154523	0.119664352508136	0.24757079256569	0.00107766733818875	0.153744280511415	0.148574301097717	0.0584838392369773	0.282891935861607	0.182914790568513	0.189313026938224	0.288935956535759	0.353572876230094	0.273589525032034	0.410954033312527	0.0979426958863124	0.041387873830456	0.476038755423797	0.452121478349823	0.223486420153729	0.256139650906669	0.377774215818647	0.166966246406362	0.0647755978405039	0.172563162470198	0.222494216055741	0.302119001338921	0.389137493818993	0.131445695540184	0.190895513906044	0.277242843020808	0.388683100444161	0.0260137405318285	0.183163672768601	0.0873515680963344	0.345869283257133	0.376256296963594	0.271021340415732	0.243387074186453	0.215001625621871	0.104803988000851	0.143312090284014	0.393644963619919	0.109689663725925	0.165830349465989	0.529511530646917	0.181888641313741	0.145415150732761	0.0585252622315476	0.113585656596577	0.129237603400068	0.0933619197340525	0.246509100169071	0.158173562914442	0.142525255905928	0.347462392242185	0.369574856034067	0.255372868109151	0.428162771270602	0.0321326242238292	0.0397329434622955	0.625411914020594	0.304887473234003	0.370439533502439	0.488908199100821	0.247963332412364	0.136345103352264	0.0387155727913219	0.26866388561222	0.136709277904499	0.22506498218239	0.255757113835639	0.144985121983044	0.222387977563208	0.298355803399921	0.527007096565382	0.0704113426886724	0.213575617563249	0.117490619608935	0.394118159948998	0.362653011671599	0.308768478342882	0.314290772547175	0.259374602537794	0.0836859716463485	0.148951236879992	0.276257234423707	0.190444999940524	0.22885053275485	0.551204863099298	0.213670944014132	0.201343650998638	0.0702861967254019	0.190809946926919	0.108418622470603	0.0875407055504936	0.330744439174944	0.178544592476416	0.227800265839364	0.36566411560197	0.424611543733005	0.344572686810859	0.422701978601997	0.14374565175734	0.0373272060577599	0.429923112447297	0.309685093431031	0.391734776949003	0.595602233688045	0.335023840152013	0.241236139490881	0.0405000493435275	0.196825119584077	0.109057219277632	0.301401441921292	0.366117578613702	0.212301620292544	0.22291415918195	0.511676851992343	0.425060263412547	0.34802529291718	0.340551823010858	0.233588182647223	0.495705472920932	0.294996314063107	0.12171864226956	0.558343693747017	0.193765526786532	0.00995942398928496	0.24331492715873	0.197624684114526	0.750306145820135	0.260073152117095	0.399628551228234	0.0910284168637006	0.155897719423709	0.236387239459169	0.45489887722558	0.176934733176563	0.043087667453773	0.5556294712797	0.400960852140884	0.243010520987673	0.727869656480843	0.816828481185788	0.710857018385899	0.0412946411796467	0.128094070764243	0.00304452979482065	0.0552434459593018	0.238223883823789	0.859481603957061	0.815513262654615	0.760182429573711	0.431476218508546	0.0271521845296898	0.0477522328299369	0.000984326917149838	0.712023679695262	0.666132363955814	0.460546444101105	0.0520476014456535	0.357866739007773	0.530077734500299	0.0767039012950155	0.189290059635322	0.0936907588811082	0.354993572186953	0.345053793153146	0.331039844049653	0.320306708808956	0.279827730749585	0.0847782862302821	0.128147376805105	0.291326200572151	0.212888441954614	0.266117384184665	0.502399066520564	0.219164431480087	0.199240719016038	0.0694002001907761	0.170741043426724	0.111559966977752	0.0997672383786758	0.368227042951628	0.154188056568215	0.236249575477082	0.385743315969758	0.4148773776001	0.333504915028648	0.499020805887434	0.154331365040203	0.0435727579130234	0.440357906660335	0.349011283478147	0.381641044599497	0.615124077037535	0.343033021636273	0.300407550269335	0.0314891750355883	0.212290001087362	0.105869048391108	0.293217794127864	0.379574522582861	0.216553712716639	0.244446419230638	0.5879719834021	0.489718265567602	0.183532928978159	0.38438381454266	0.231779758460741	0.70969673114192	0.165266496430005	0.338638178132648	0.53604955590743	0.419745866458293	0.0381330523375375	0.39479253997751	0.225922085005785	0.323478948082907	0.388311878392327	0.645083203277966	0.383820747755339	0.417882026540142	0.214882063615232	0.294161918847441	0.085127456318231	0.0208268969937167	0.481757292192326	0.30234358806756	0.391395052795072	0.498479399389271	0.540445334921796	0.567447647526703	0.266628963387105	0.330114781143366	0.0134386703482142	0.149042855095103	0.193207656556757	0.608920947765734	0.800615445496844	0.501529373418553	0.40122297495671	0.0972248449566941	0.171977695449199	0.0591408368116628	0.54356204688788	0.699147141808935	0.372080182905679	0.160418247953202	0.287913013696574	0.385762269372291	0.0243680727374726	0.196108202616312	0.0858387214624638	0.38464578170372	0.383847560356093	0.270384586083579	0.2384417443873	0.165540560222829	0.104248729287424	0.160638187797228	0.38733027391525	0.0919253937647787	0.15455141769163	0.555918460506911	0.193420760783501	0.126476118679546	0.0615504708588886	0.084319869951152	0.140954034523551	0.11113843811771	0.214864742199276	0.195673447756096	0.166524653370367	0.323027367248639	0.378690830491707	0.227192258810393	0.414665722377189	0.00133731033989797	0.0491978310653213	0.664375649286321	0.306205805798807	0.38430445417624	0.531808601863936	0.233703719302905	0.137908411555946	0.034221119158795	0.280713764744435	0.135637098805802	0.23360850584586	0.26139379418747	0.138801285532516	0.171679156260263	0.50491326945908	0.49868466324162	0.165138552372566	0.34764030919451	0.179664555470116	0.59356861943754	0.200757833588761	0.350294213463569	0.467726183626963	0.396415660005083	0.0419263808130459	0.292237168043822	0.210345942476299	0.315591964670019	0.344170088549518	0.64162299502402	0.287689943430217	0.331565111941714	0.156975311951582	0.242409155225129	0.059897890243627	0.021415311074775	0.38844051850788	0.245769109328426	0.323500957439771	0.472058285448506	0.481405121337438	0.506084458185379	0.279602292046044	0.271436481351762	0.0226170685133661	0.194299303179621	0.226979404588348	0.552232099774056	0.763853085697703	0.442382077467609	0.340275619643694	0.0829787224305898	0.17593595029685	0.0674897013874686	0.547973289656671	0.601819634630339	0.293236131862639	0.176179524243667	0.36477244028045	0.50092745879832	0.0657224983705387	0.198339231941863	0.051745315914509	0.10212825991248	0.375074875993656	0.445196267200279	0.267882390857953	0.124986796779923	0.115232429597755	0.00127181610187603	0.130178185673364	0.195469764261597	0.30107486136842	0.400607013369507	0.325195715293037	0.203569737499405	0.0335094787649758	0.258235887317492	0.0340875086639087	0.125933224329042	0.465737893983873	0.0988145355885778	0.23547595410465	0.351362547536326	0.437800292342719	0.384658665648478	0.535258010221293	0.160422365812993	0.0273261166687697	0.358484522108043	0.465255007309704	0.435816428634392	0.615699809571268	0.357765120639435	0.384383784361888	0.00188193271238052	0.286018687844297	0.116331446804499	0.260100945778486	0.422064674113022	0.233710701094322	0.394341355962694	0.269902873556554	0.407690230772045	0.0362316763837652	0.174021307664186	0.0952884359904819	0.383538730523719	0.276519194313334	0.24910546345596	0.313689580740715	0.286264706403125	0.124349186333317	0.11205711030922	0.282643240790614	0.128839106274466	0.154520243035263	0.513542545609359	0.187686862707736	0.231213931329979	0.0403565373650159	0.141475783021317	0.135916630845392	0.0648807346005894	0.343098164167289	0.197490254448538	0.166909450930275	0.38920486412366	0.437408076946719	0.271416992521025	0.380992240551213	0.112500653772879	0.0246110164628127	0.518327936504598	0.297364476110313	0.345396177579597	0.455499024054673	0.334997016038782	0.192047146093762	0.0522541331101057	0.226859498336173	0.123872468288366	0.316056161320427	0.394216522010076	0.148195236460148	0.182588993042053	0.448906990332632	0.669625222578372	0.294405934405527	0.450913649213479	0.262859962619595	0.466997107660856	0.174019924899029	0.3744628066941	0.486343051116011	0.503997004501581	0.00737754469843999	0.34251933447745	0.228148520818584	0.348926783106594	0.341406157180836	0.609867274335851	0.398107833746816	0.220770588830823	0.226462693513536	0.455150746045345	0.152342883966072	0.0120785725750321	0.418005079909882	0.440103383124406	0.290659627294633	0.55627412948773	0.596086895921885	0.723783733951477	0.125536291150283	0.386889068547078	0.00596734298008102	0.36788624963247	0.129476919839606	0.813629458679072	0.875729691561004	0.57017815191	0.457694823362504	0.153453359622527	0.153816089092977	0.0479569429524126	0.563032289124173	0.818671768975402	0.41238646421048	0.134535758069127	0.246303264564049	0.317877512389265	0.000975455436662393	0.00630536332543514	0.0587492464151718	0.189498158450157	0.205155810891926	0.179065879757479	0.174217729335107	0.335443043031378	0.222800147571699	0.0939974853430932	0.358569053447011	0.0776003815025629	0.00130686665032905	0.467186042806793	0.0964717795816244	0.285722623442274	0.000995909359494845	0.150882608272921	0.1940135568994	0.0587078180090756	0.28432435825793	0.184028879197494	0.160302454015251	0.325698370046906	0.324615985778888	0.278756500645593	0.420629155079677	0.0849524248520877	0.0284766131186902	0.509201074808496	0.430976298536019	0.220092478655094	0.227554571769213	0.351525552837524	0.184233577102468	0.0524363804425884	0.200830199819371	0.174869653424957	0.347326942135017	0.408718003272832	0.128131227250129	0.178988636057422	0.175866577264955	0.368029582585869	0.040379813295783	0.0546846001059152	0.0590433600007375	0.364532412141601	0.287253118086253	0.169804315722976	0.24423018802652	0.240394142176869	0.218854984001742	0.0684917042331155	0.221107052919657	0.199828312076589	0.160093705042188	0.319816025443192	0.255919887065418	0.231458986781501	0.0367439812504439	0.203891586995092	0.119450239440018	0.127121223922182	0.366682577595752	0.182335996258707	0.157450047257131	0.348640722019718	0.261418627519424	0.263044812636831	0.330468900819981	0.0721792164476982	0.0406993877302973	0.554988583258895	0.318596359043852	0.242424204910956	0.367452669373948	0.372971881120059	0.0962518677475666	0.0894081802117729	0.335180226441613	0.307166574921102	0.341953873588852	0.407247807008266	0.0565414422575805	0.156208308424023	0.57161162938921	0.634636404637375	0.0589280716591037	0.153111107858548	0.0630909715834539	0.400738234651331	0.392535605909847	0.238411544538038	0.510904337705912	0.446968684663	0.0516573412004992	0.315487512972239	0.404887327337437	0.248130837159512	0.366736468840392	0.457620238335877	0.103515611428505	0.273591895473917	0.375480549442478	0.189470264584773	0.108542338292993	0.109590775034114	0.520112709351957	0.155507787358781	0.169704495504708	0.451583015365714	0.359271032249334	0.313183352671024	0.343771527519112	0.157385614777148	0.0600123677748185	0.135930627302275	0.407404036538695	0.592840395409076	0.541973723356468	0.545675546561246	0.299861857244685	0.0103227250376291	0.267440524847255	0.148847384870275	0.583228036755407	0.392198867938109	0.240482536743447	0.211571481099217	0.602615271612764	0.680675179002609	0.0739849894741519	0.130629215038733	0.0608126897513966	0.416868064115571	0.355106918133253	0.229145561964131	0.458976672401958	0.433073234106667	0.0489759091689521	0.339035205288751	0.445259202904944	0.246222540062344	0.366005824506137	0.444258570203958	0.109922233867998	0.316087989940685	0.381181905561318	0.155490182382232	0.105888905349311	0.115337133442618	0.525702096695948	0.160876178580758	0.165880685875886	0.506857508291529	0.344631254079612	0.321957102794128	0.331903191716785	0.168578547213438	0.0854920895339939	0.126209433139393	0.415207647709082	0.59086782954249	0.537671636957727	0.580481238202196	0.30053506399258	0.0134650448481286	0.222361035763739	0.156188888886898	0.617424800215261	0.432749435567399	0.267947219929385	0.194963811729069	0.541830375254268	0.379182487670227	0.15508481658192	0.364407158715634	0.178061283860038	0.794405082920577	0.225024761371069	0.296871086135356	0.476922026794916	0.400202395466856	0.0661343685751416	0.37744973304993	0.224612499656855	0.304174631517266	0.410871358499571	0.506310254911028	0.347437481999846	0.309740393579287	0.310578238888287	0.228969179327467	0.0127042604026062	0.0256922011305748	0.529258309847679	0.281360818922521	0.431780325951391	0.540662113336751	0.512918511402795	0.529273534908377	0.357790667029044	0.345907696785831	0.0136213727192299	0.147018990231076	0.208946687348187	0.661810583461124	0.676359646021723	0.454397874955622	0.43620799222012	0.00523821434976066	0.250758867049423	0.0183984872426975	0.533433503303337	0.666085271903345	0.321962740709676	0.215676308686677	0.628749109747579	0.489752187684477	0.208589498302468	0.385980010946865	0.231193270454452	0.699778257494647	0.191053339990591	0.374960323300836	0.48279890660296	0.450583156544561	0.0393084006981412	0.383183834515194	0.24392901140915	0.353002939212273	0.414870936420974	0.578967497216019	0.391171427557153	0.432169622071674	0.197865715934354	0.319547250643087	0.0903363599606302	0.0253985508986496	0.487616274947099	0.338319965224727	0.390793565840135	0.474715929756808	0.467762356749713	0.596970914609012	0.230777713321758	0.337267488309993	0.0128959677755672	0.176103483941725	0.169030859797488	0.653556342863711	0.808066293820009	0.507692652510958	0.370712049565334	0.11106295962344	0.153008671016114	0.0682926051386875	0.574286247255959	0.699374816305878	0.375123967651481	0.170892756208031	0.333116490356233	0.552993415054493	0.0629679918614341	0.190882426137447	0.0786853242683837	0.22735177005406	0.403369792144806	0.366088016935677	0.291323001828963	0.165708639453557	0.0955215839077833	0.00907596667989819	0.195537605634869	0.19546804351285	0.29268387022854	0.41450223212422	0.285651002049944	0.209439788781032	0.0559916661066963	0.238268895435181	0.0742329761931581	0.108633693106314	0.452312108831017	0.158273663794592	0.243897828992051	0.388907874588092	0.408120808697248	0.386450526891203	0.520031632618472	0.153030620963416	0.0445888265253391	0.350854223186806	0.398315619969316	0.415928455461808	0.598438402253463	0.28203450530099	0.349058326767114	0.0119159130861745	0.258338259760933	0.118071254818818	0.279610368311935	0.380104221881896	0.224188702096699	0.31102706519304	-146.017539079215	-150.126043318777	-185.053269587474	-175.764706637263	-188.747951941053	-184.062026760223	-171.956841156568	-186.902731791479	-143.049429961162	-119.665142500645	-122.245383466148	-58.6893657648099	-54.6555077792893	-47.5684881208855	-71.3455466930565	-49.7171612670091	-42.1481850979195	-38.3524544566459	-44.4131839249113	-56.3400735985965	-52.9940186406359	-57.1105142906262	-34.9504626144617	-72.432092878124	-57.884045561934	-170.830320205444	-55.3452914782117	-82.8965833972599	-54.4091518545629	-166.174832019292	-63.6873052015016	-47.9299203257802	-48.7244257934282	-120.200016870934	-173.406855207875	-61.7520770334515	-46.5026513095002	-59.8999946274337	-86.3478782834781	-177.969050743909	-85.3393897508993	-168.24865510366	-59.9389442022084	-145.115010300653	-75.3120058710546	-73.3284383383518	-179.172856840503	-46.5037923904628	-53.254489917367	-120.241826849424	-123.997075674121	-158.17297197429	-169.786210332597	-79.0108743118157	501.865373968086	663.446864792948	587.965299541135	592.42982268723	656.443423967356	686.071567409033	695.858882682854	698.812397405797	673.996703803872	674.933636817306	676.373868167799	530.549791097244	506.282813337389	491.062731863862	552.472499722692	477.212984431964	429.147573918388	387.340861265534	426.731438708066	498.09094459733	499.626269012497	534.313116938757	468.474702250897	528.001428890052	476.180341936123	657.65068613312	512.567400759097	600.531737431398	508.409165665281	605.876415444609	533.495058266514	493.176504522295	488.754698310449	679.860343839991	641.416435813519	555.845559433832	469.200380105168	545.186876896252	606.246799537881	607.85907038994	605.647597478923	699.864685043601	541.120126306135	683.578360212558	540.90461930478	564.903819146921	684.948329730297	459.8749797244	516.081900513526	677.803168993263	677.765865227766	713.718836961371	699.98816718975	562.156613496773	0	0	-0.132937808110771	0.193882176982145	0	0	-0.100112082679584	0	0	0	0.186999287208298	0	0	0	0	0	0.170665856778158	0	-0.30234925649975	0	0	-0.57963550378511	0	0	0	0	0	-0.211537397239127	0.139407470050382	-0.00530437492574903	0	0	0	-0.00186727064713847	-0.271891012806458	0	0	0	-0.254781234936509	-0.357195362398857	0	0	0	0	0	0	-0.0474689510445062	0	0	0	-0.194784701984079	0	0	0	0	0	0	0	311.588455917019	142.678590734063	0.675589304417372	0.00459882920110193	0.535833333333333
13500	0.467627218249635	0.63660690885062	0.166029829045926	0.00227363007167312	0.00166643193193597	0.445604096322381	0.318123039790931	0.0660457376216374	0.736975989037259	0.413912091909057	0.00127513501043205	0.412804571248521	0.458365690408676	0.545458628908863	0.206570558665158	0.056409109582074	0.00149671671076054	0.177236082158308	0.215341743423196	0.139583769017212	0.00197911025231236	0.116041472481675	0.540583231072967	0.16284961332766	0.1078385009688	0.722493732753607	0.376013709624624	0.035672232733271	0.00159294717656291	0.347155066881449	0.00515375822842823	0.0547651318181051	0.18580320329795	0.555629946828381	0.888522425820506	0.703872060056588	0.201722359251814	0.00398733497398278	0.00126382771969851	0.0469445986724703	0.998458326764675	0.700771678122839	0.264414530263465	0.00144534267624011	0.544723677559269	0.621620401241847	0.227856587036618	0.0674767085562566	0.14126725043931	0.595028497290393	0.383966162722923	0.0817126119629505	0.609164193144406	0.275296609910705	0.0565421346710299	0.369396589989443	0.41726063370661	0.253586865922595	0.395354757987071	0.495077292725534	0.00131392024996758	0.259098793748135	0.395691722785875	0.191939767607876	0.0752291960077406	0.00188394250406524	0.619168423092908	0.336741638865705	0.130039796830206	0.480991256629495	0.799738564721746	0.416298988867738	0.354954415251848	0.165606335210773	0.010592291095698	0.155723471153247	0.429266568323105	0.577767263823468	0.890304333994405	0.554128383934542	0.393439870520193	0.0146922009232648	0.289084079484706	0.000977653575193239	0.56259114384124	0.811236875822198	0.250162915801504	0.21240192787184	0.471372050689987	0.362615732549852	0.345146303445514	0.367959528866738	0.25088469743601	0.555240906544197	0.307370646314989	0.144463532982666	0.616879300508806	0.194638396496029	0.00177289380408128	0.174517146358955	0.256193797465353	0.997984312364917	0.281439922788967	0.403190142225702	0.00174309970274472	0.164742015499914	0.293836918668008	0.457874954993939	0.183441866692553	0.0458288903385832	0.563623665017317	0.448936137843156	0.277148794327777	0.73441382910764	0.863870331773735	0.777173936731714	0.0592988276575799	0.149638858951668	0.0083509442298594	0.00113065879748329	0.305758259238905	0.863287260017103	0.768748966794058	0.861236560387811	0.445714644533801	0.041974457903061	0.00180780076472465	0.00153935031048839	0.699462879378008	0.69585190338465	0.471025090996258	0.0452056015698752	0.471354428152583	0.400944409973575	0.339537874890293	0.319954290424752	0.228946817524987	0.523209594910642	0.291129216987653	0.0812512909160958	0.514377540505557	0.187327368712961	0.0113984194934397	0.241792769365926	0.175220720417956	0.730564933484725	0.245856549692699	0.391300368396111	0.103685513045637	0.150287297209042	0.20036526451395	0.49637893902522	0.205407850941571	0.0551623639091317	0.550625122713501	0.365162998988083	0.247472021954779	0.712066271175333	0.790365109423639	0.711050916334951	0.00138015670656346	0.118422236270015	0.0029517913739944	0.0364669379686559	0.223914504847547	0.838097517734086	0.845470731692012	0.749770606784955	0.398904928865574	0.0316360576185009	0.0445694512327262	0.00152742461516551	0.726490073031811	0.700431595073614	0.479280966781811	0.0634537925550061	0.489930168828611	0.60651783173747	0.362429942593905	0.346765629197441	0.229674337064551	0.530581337019177	0.240163156206025	0.222249694888869	0.548056845014751	0.352095794881275	0.000909800709146735	0.349210671909456	0.222161120883011	0.567305470136712	0.31981846112294	0.48932120832904	0.165500155643511	0.185403771671022	0.250409722067016	0.54601329979194	0.166744447275646	0.0341623158281027	0.491876028678031	0.425138603249852	0.270008277718485	0.757397739216704	0.83097669873455	0.758774916738368	0.130894616598349	0.243802355463488	0.00842681482482199	0.158775166590176	0.237965741620471	0.828233720812638	0.82930842471801	0.653926271330804	0.502269195704681	0.0850606722413719	0.0811346980970759	0.00096052613499306	0.83942387003481	0.727168007935451	0.493019881792228	0.00166950608621907	0.476124136421414	0.708030696856373	0.304097589762178	0.461709195942114	0.281673159322824	0.500435292625626	0.184735616592003	0.418235228800015	0.475233813363399	0.506828333517643	0.0012287632958073	0.364756498332559	0.192374424370267	0.375413177475867	0.353033380088357	0.625670425881977	0.428669346862773	0.224255021336244	0.212085678544223	0.490489047379281	0.171963365675641	0.00353475333143898	0.426389098974399	0.457582133790095	0.312447380771595	0.561688426373302	0.57870184310451	0.742227289408015	0.121204727397459	0.424582127198158	0.00269786297193368	0.374484875626624	0.129906775596582	0.816096117914094	0.886897250897442	0.594913558480901	0.471555595488991	0.165414666360947	0.15423306182503	0.0537025530626581	0.606845902703919	0.806035852936118	0.435708181365729	0.153737247474801	0.622448473591716	0.47912072180791	0.228988412027297	0.382549733525428	0.269013564007704	0.752218398403282	0.179366183088885	0.339278143233252	0.49609493399102	0.405647567595284	0.0387238737890912	0.392318107717748	0.248196316967671	0.337104917203068	0.442311036139168	0.486697341229287	0.392735065281764	0.43036178809356	0.198417007511332	0.319431509822103	0.099365323936487	0.027775198244386	0.471248348496082	0.33271613713583	0.373300448253867	0.462449365834973	0.466636785344714	0.603768982417419	0.205809531378346	0.314030038190575	0.00909273259348529	0.165166238194767	0.166989240286776	0.641427218464945	0.837496922013204	0.557091540618949	0.38979891356149	0.130124202436007	0.163669827305451	0.0586185982960813	0.596365479009851	0.674779953779054	0.403714628294188	0.195783200798983	0.594841497950907	0.398297969873532	0.186276427613407	0.404800771359137	0.22605929039177	0.864815895172885	0.168111030157809	0.384419802052688	0.544886481838228	0.478094049439918	0.0494147115352224	0.433144844210596	0.151753238962615	0.347081048319511	0.488575084357189	0.574559277739857	0.424628069912826	0.386058381716056	0.39411657027976	0.279316727529812	0.00327020541056278	0.0138862847229147	0.617865157852865	0.310415480581395	0.471755741235051	0.613773897784401	0.562222575719961	0.598495286522481	0.233465624000459	0.376545157326285	0.00699505071578901	0.0814342104932196	0.177276314854068	0.712407343554302	0.746752375426851	0.522720156350911	0.512358041995515	0.0072190524039525	0.202701181464339	0.00151214156959946	0.624375942085742	0.71494196130011	0.417911970721907	0.203814558403621	0.469749146486904	0.466874788659216	0.161300943591937	0.375621599483139	0.212779650473893	0.613404266952109	0.149140918592013	0.349508227943795	0.48376223408531	0.405950781176124	0.00152411088548356	0.309593830714619	0.188337515008033	0.272114417199916	0.342735368806094	0.702364282371186	0.315128274846332	0.261423332071154	0.121279180331645	0.233753099155642	0.0584697827690412	0.00119261821332637	0.318813301513469	0.239391514460621	0.346335002453316	0.385083992536736	0.450302846199298	0.505147728339778	0.263104974941093	0.318131475620259	0.0332086350958853	0.197136976023962	0.188950522428855	0.517783912009928	0.75134226211024	0.357909119249935	0.347882230521164	0.0901603967496605	0.225639761655844	0.0603367515988209	0.476982060893868	0.646903675857266	0.28397500403347	0.177105956960135	0.536301806880184	0.562301093050331	0.0691523912651573	0.160290514392443	0.0528196420773559	0.430775710370003	0.355700715215644	0.247006290934188	0.470652111608762	0.388470485599006	0.0665203586000684	0.33423353108096	0.395413711883372	0.268450090818292	0.370788680877886	0.462500839820352	0.0992457623545167	0.249646276179042	0.303852743256397	0.140351946611184	0.0788065681316048	0.102869351037655	0.565347543966509	0.171008976634746	0.198704921467352	0.425750805669419	0.390177739421047	0.365554429833299	0.292450868596227	0.137416350439407	0.057134512243739	0.127603807415568	0.421364851774524	0.608645232174672	0.567032417469011	0.456871541790077	0.304257757220953	0.0052147170161169	0.275872798532744	0.16021623556219	0.56308522811435	0.452726296135919	0.22289340898648	0.207924696812913	0.572580815244997	0.640666246538224	0.0690418791884317	0.0883369999281349	0.0472894149288139	0.442446502414015	0.333212304318796	0.25364824974705	0.440204057979856	0.428568038721468	0.0493705880898493	0.341229659012215	0.486889622083391	0.238636579622428	0.404519786265576	0.461212181640637	0.120848871814481	0.296225422217969	0.393272174006008	0.184570900605819	0.115681378235474	0.10943637488166	0.508219096555105	0.153664045794048	0.157422809640115	0.492595967507641	0.35454259713633	0.322312277295996	0.34383846840774	0.168899082811313	0.0904707180953679	0.152476756697115	0.404495250843799	0.567941332461181	0.51875272388783	0.557487536643984	0.295772055593695	0.010929661136477	0.201995353842409	0.165939953766843	0.606543154591261	0.446449907343745	0.257374269329104	0.203262056480043	0.301384638785635	0.431473752301142	0.0231774738482378	0.217321074897097	0.121087455320964	0.424024454428402	0.39777917247774	0.242812787431286	0.206445828803481	0.146285662038709	0.100652679657286	0.194887619569021	0.394653372384412	0.0366301360226338	0.239288479871184	0.606732645596719	0.133033043883251	0.103336955657831	0.0386571407409567	0.10184632180856	0.177372035384742	0.105007749307098	0.171365491191153	0.211875056691504	0.142941174774454	0.342979814453306	0.344041197892271	0.191265037102367	0.417665027778983	0.00198527902164317	0.0596155189832105	0.780827766392449	0.240962400629254	0.369248491138533	0.49171191233885	0.199435368248041	0.1702986587833	0.0357849605731124	0.288715294068339	0.0966037778473453	0.157193128609198	0.310776587815965	0.0884663900432289	0.172957678178112	0.252725550856707	0.42279782818827	0.039855211303042	0.184995511163111	0.00170184705524995	0.395870592349773	0.414013648860797	0.281948745682483	0.273315393828815	0.150033780009529	0.0689416978746182	0.115861764963805	0.429169567081948	0.0987888974383347	0.115479914468941	0.613621436219481	0.228482202191523	0.132276902045382	0.0492279282578727	0.00100381660412736	0.110270934215568	0.105078698272906	0.209887631039952	0.181424126031184	0.155286439419795	0.258509216682364	0.383836831968517	0.182286053296148	0.40455691626987	0.00349626029704938	0.0524424215529359	0.666965923332177	0.291949502391567	0.384442951380042	0.498515740666484	0.207887164494898	0.0697613913619915	0.0251057476518556	0.286567727391977	0.13497372399757	0.240640302809681	0.231953752331805	0.149898282412674	0.159412959233764	0.250991780779569	0.36993550001776	0.00176626982536462	0.211495434532015	0.0712481781592823	0.260303112105135	0.441005041887868	0.32756671286344	0.299100345416973	0.208828370209528	0.0955859578916244	0.139485040996983	0.411618309537564	0.000931983280847529	0.202871202579207	0.552459870123586	0.187819130720487	0.0912347867405662	0.0481998412096211	0.131120327066475	0.173536628262778	0.0825404357734663	0.0711243478987079	0.0506994933986763	0.176791476053868	0.414602572104117	0.334402006931641	0.332796026507642	0.540377040785839	0.0225721617137458	0.0503189976571486	0.703446070584727	0.215463321763615	0.429313704054091	0.3595728144442	0.186749515260461	0.110377222342785	0.0653007908051242	0.264007862024345	0.171649842578965	0.00108582037372517	0.23358668239694	0.168807221769717	0.210792159301267	0.242886440741661	0.397720200176993	0.00116339249860335	0.183874399216091	0.0997071469759942	0.377930261822124	0.255121139531736	0.207090035262947	0.348059892874712	0.283160540743522	0.114954517319142	0.0937181914116923	0.291801433933145	0.141444463437114	0.193406086174555	0.542014691988829	0.18628049656387	0.247193970517104	0.0118714670133264	0.114537488569606	0.136632011453246	0.0754119044166549	0.338513564323681	0.229109177329552	0.113875951457605	0.411267337802485	0.368185703985269	0.230520315760518	0.390318187644993	0.150255564360827	0.0151037849587752	0.563625047861725	0.308606241472796	0.318319095863767	0.447156844723306	0.280444752866564	0.181897495782385	0.0536383717988835	0.220337257452676	0.14057324935366	0.323587278391681	0.384960777232798	0.15582942945276	0.19596944508319	0.293324901273294	0.29322905013606	0.00207594346291338	0.049676728394218	0.0668646891566242	0.303635155040397	0.291341539444963	0.173935432462264	0.224796483280049	0.396889193226565	0.20518355365485	0.0782107973870293	0.274150179116168	0.0944144533183896	0.125657759920615	0.379766038405297	0.192119238383834	0.26837811119466	0.00126022511313546	0.158071309802197	0.162874713936046	0.00105938337387372	0.303174245684841	0.177144644456265	0.118744808075502	0.348306481739318	0.435473113854427	0.305787105672914	0.423712522102745	0.0827112300050206	0.0370606860227992	0.382934862053941	0.428065234634544	0.0883733074222958	0.299330940804204	0.419608263901781	0.208737652319352	0.00669104150707783	0.232289787202701	0.24287691407391	0.275712895990038	0.304186615887454	0.00108928387351213	0.183190197146348	0.001163561971712	0.436460813596926	0.00202706321589283	0.0356685174667079	0.127899150911232	0.275810609657495	0.222247294961448	0.338354613955445	0.00181199588970097	0.411797309159255	0.325936124514519	0.0763019279503763	0.279558969272147	0.00545815246022071	0.001559035907288	0.33340560272492	0.135977642414738	0.365134455938782	0.00198369093090408	0.173672298934232	0.00124048393564327	0.00262955046618878	0.0870653939000892	0.397198917276723	0.238724315444664	0.272104424556647	0.242713528134054	0.479748483215788	0.520386720668769	0.0993105429049964	0.00893714017115094	0.145953260547271	0.708511079142397	0.244864522069706	0.287339661516294	0.00256693076199909	0.00224550089325804	0.107750246957335	0.449886270569987	0.22054166817662	0.485509013394449	0.362549030319394	0.193314729519423	0.211598058078255	0.193038799854352	0.0713447009479024	0.000976962757715266	0.00125083876820748	0.0716953417034066	0.0015816563096391	0.14251349196583	0.059436194552402	0.224970891357481	0.413384952361701	0.242038889696707	0.142156771783783	0.543298051664048	0.0910042685015626	0.00136597101898242	0.591471814288305	0.0719120691821912	0.2076058487934	0.00170215015259278	0.000969912944677708	0.167874861809624	0.0489401961187063	0.293394895900286	0.0688850695576255	0.081266221779346	0.326718318570057	0.392503184206297	0.269672044699576	0.432234626054108	0.00157815151350606	0.0390417187803028	0.610327886683458	0.481251839125455	0.361817950497507	0.107762601489084	0.388936598880522	0.147688504798205	0.0388531648044982	0.0855854076977469	0.0340171688230242	0.000887283038624775	0.569430739916672	0.149300257650182	0.165260698760982	0.198443279033719	0.380794661848464	0.0015410681860715	0.049392196860503	0.0600125635524522	0.221626326957458	0.306453129054615	0.132124423429113	0.256799826845148	0.272222943922521	0.22677595309069	0.0619985721578578	0.434496967507053	0.00194400566289051	0.0927192220799663	0.526173922726273	0.0521932432831514	0.223994429460374	0.00106562719137331	0.20472617980359	0.0658177897188924	0.0715461722559878	0.572713602592625	0.0189848318881803	0.257130669468952	0.175139670537759	0.407274255940375	0.254602148786749	0.418093360832867	0.179149502135395	0.00727649031866825	0.521037758528261	0.615262397638767	0.293203162877325	0.0449112262325812	0.383412675727016	0.00185954609575939	0.0599096879507787	0.0634293092419387	0.197363145116139	0.405731674345749	0.298917452834657	0.0650295879719905	0.157735143161695	0.217088843273861	0.29378013997352	0.0398054607909011	0.0010687160467323	0.064178488123335	0.339130056128049	0.241066060371552	0.136903756809736	0.289839419524872	0.244817077801706	0.21712108897764	0.0825734527042399	0.271745012361008	0.147077621629672	0.101554929591549	0.414585597946242	0.236168202780807	0.184506542134156	0.016591616118802	0.209893275534441	0.00169753300582393	0.0888408412844635	0.361345336480772	0.183880204568433	0.142932011741632	0.361646373148117	0.338043971754769	0.0620745115232129	0.392831087609005	0.12059307841531	0.0161794261519756	0.505307852564183	0.277973847545994	0.299989686742016	0.410498947970219	0.478072450546808	0.0738475513753889	0.0410838687823791	0.18899426924296	0.206568415658452	0.362633099558253	0.465404396413851	0.0907024442264739	0.221403509609205	0.167886540731633	0.368571901156162	0.0402282065513032	0.112570302582099	0.055565701487499	0.259156671739455	0.229805071670031	0.136639766209284	0.350109433693561	0.266966227802468	0.217165764267958	0.0308169035705168	0.24786511776659	0.189951809632014	0.173529465547545	0.415214439492823	0.188448299143551	0.178370486868436	0.00114808376593714	0.170968717854515	0.1454534359147	0.097479090756184	0.296931416090747	0.187268701170623	0.164948120440445	0.298346860510724	0.321533503355231	0.244414791344205	0.364481436309576	0.0530209857225767	0.0346248700009507	0.553189500281498	0.339929610780112	0.272806694772296	0.369260887259934	0.340882172227823	0.0846377516951383	0.0498974404201874	0.296087026894925	0.232997791413909	0.38096811581999	0.44510549851921	0.0830314162173678	0.185981394582003	0.312542476505177	0.396732287434673	0.0430735620983874	0.0623778955358177	0.099654257737674	0.230870285507385	0.38545252541372	0.200911336497574	0.249699669903172	0.236256033383296	0.215539729546971	0.0581278380460529	0.201643141243584	0.247835231130071	0.168254543458179	0.308940257920415	0.288977292490302	0.244287650775482	0.0502150987007713	0.225246102529677	0.118161725726078	0.129150891731814	0.414231554878902	0.160517884887069	0.231948758511742	0.342993897290857	0.273785234689602	0.22479843189167	0.515902311733604	0.0644205141324345	0.0325130418565978	0.54004756882987	0.308480169771656	0.444756216358082	0.575580667894536	0.37125946134301	0.0920787820430809	0.0897122889553897	0.345445212831193	0.348985386535026	0.252138583353197	0.330235054325793	0.0750151815176429	0.112314753677428	0.179358624236142	0.236802987772129	0.0235579516606409	0.058963968751287	0.0614174813834526	0.282411806001205	0.405884227056097	0.145678861500775	0.144385335219756	0.283446916437016	0.23634011153706	0.0764507468041217	0.367323215958139	0.0592229034328999	0.0207948509228074	0.278086003942852	0.152662940436289	0.219417836725366	0.0296641993624913	0.147628191019714	0.118144585404154	0.0927124209147856	0.246502098187831	0.173387007794397	0.160308704374625	0.21558979646726	0.337007398469762	0.266913623710123	0.41705219834685	0.0741574809251163	0.08176245110723	0.593586365591277	0.525433896454874	0.229657739344812	0.304573283541187	0.346267630957601	0.106655457077683	0.0474183648660954	0.286842807931989	0.219561594069525	0.303577439485095	0.363895257047134	0.149224609285789	0.255284066786005	0.324269696776923	0.493979437738483	0.0669031018289455	0.184589534696995	0.0405183780687754	0.0873408544549317	0.416453401004064	0.445787006343158	0.277518808252663	0.12114472117951	0.113580259278637	0.00163895297476003	0.0814405502990224	0.196948113554881	0.321183625434897	0.382197234874252	0.321653313453641	0.228872913494497	0.000961028559439447	0.25284223430107	0.0341974255400655	0.12987002560279	0.474979064402238	0.0898101424044785	0.255281592870786	0.298550157495542	0.461467142943519	0.395945140409576	0.529905297997937	0.165067640131712	0.0322069319137871	0.377677689045574	0.466347538820231	0.428285809909637	0.617382664998499	0.327836426407249	0.36600043697372	0.00214946809853797	0.278416099370244	0.107757547114621	0.279213266985377	0.4333165673459	0.208563612526542	0.35255851470084	0.320092323423427	0.241894620748234	0.0155392963880689	0.304265609568044	0.00172469763314189	0.0251296016294287	0.498936124898278	0.422115965845381	0.249914649221579	0.07307289536572	0.0491015050888572	0.00209864963555747	0.116626747248997	0.27986738743761	0.303681425209941	0.0355343697111098	0.354635773255551	0.248580853935662	0.021198904814143	0.404918595445266	0.00189558591310579	0.190928549296078	0.471881893907235	0.0329362204352407	0.130285123105844	0.224070869111666	0.289462664973707	0.546917870887658	0.451557057176751	0.0993248590625309	0.07050617239437	0.39348719987679	0.802475676201555	0.439473138012339	0.462422403110583	0.304515426897768	0.467874430635865	0.00200648189237185	0.370975219465552	0.0562850702955632	0.0760303176236882	0.527399662677095	0.462099704730786	0.819589995172317	0.46404331805729	0.516823325749414	0.337545997778319	0.306603367116203	0.20835104337682	0.465547211801737	0.273093637935472	0.196048504552798	0.494957952502458	0.261572461648763	0.0117427112877541	0.311817842231984	0.242787202309326	0.537555241610386	0.28803903392935	0.471406198005432	0.151587064499568	0.176381969942993	0.215362264389053	0.492598849337573	0.167274934826043	0.0340127250985104	0.469674506757779	0.373698690461348	0.208646427334921	0.707111004304208	0.772254180763221	0.65630686392035	0.135817552742869	0.199342909949706	0.00929095470090546	0.164684567097526	0.265847119667395	0.814932998449865	0.798368635490137	0.627192494183449	0.424967586060234	0.0668588176985015	0.119916086718329	0.0120240986611721	0.79959680376425	0.726450961889775	0.437091403466818	0.0165360956697227	0.159700780882539	0.357173425228026	0.0399206699937406	0.0981238031131927	0.06306547186602	0.277556642430413	0.233190654414093	0.148558943326692	0.331957880045336	0.279739719077452	0.203480265409918	0.0624859338028238	0.244050506540887	0.164754008227038	0.155496652093858	0.405005544243484	0.183875314577248	0.194649452051387	0.0142740476503318	0.166285865268817	0.13224524832659	0.0759052129217336	0.351081726551771	0.165481474326823	0.1624520747221	0.357557703020042	0.311802048609494	0.251965643868877	0.369668570800791	0.0724940364426687	0.0403784857389428	0.562705741219506	0.325239145651155	0.297859444010088	0.364475230456428	0.338082215896737	0.107520132243739	0.0597702782588209	0.258463210193098	0.236439894323331	0.374692205747287	0.429849836892396	0.0573346911824122	0.194266134412951	0.352469343146378	0.556416371872495	0.0601852717844765	0.180879681216368	0.0894422241812788	0.32110708949916	0.402013232389308	0.378057972054291	0.280276993728755	0.269369716739447	0.0889364220208212	0.106159495605922	0.281610565769547	0.19182233666946	0.290059229017923	0.504661259577202	0.232371206447933	0.209613149982299	0.0798658756673294	0.181957693188626	0.0968130397175299	0.106606473755598	0.405010737762115	0.151975765362878	0.204771743253126	0.397837532622541	0.429739181567429	0.359009591589058	0.552843786221546	0.173549241623916	0.050996834628801	0.429574027942279	0.359504555082872	0.409442442101859	0.57285875741107	0.348570095771011	0.325181820008371	0.0208334556464258	0.208228546933452	0.118968281789732	0.249207653072936	0.392887111942059	0.214209202079429	0.274066218962058	0.196063356776256	0.322844146863051	0.0379828245061449	0.0952911990678666	0.0615922021671968	0.297923138916283	0.248046450084007	0.153852893336388	0.304103298448439	0.270110191635441	0.201224502029473	0.0628772503884368	0.292748969310566	0.127619552076376	0.115687130986086	0.414495817169898	0.174302058812495	0.207872509380381	0.0228454074514315	0.159682969383608	0.121045452135304	0.0725373526421806	0.296858937615211	0.170963961904168	0.167990673135347	0.372867786636802	0.349017186828306	0.202460985808132	0.402713911170983	0.0942129517399644	0.0289151383001071	0.537153966354548	0.322393361037638	0.265716866484561	0.363529680569106	0.369170002436687	0.12036029809228	0.0654485030403334	0.222875342269712	0.210821350151683	0.347092159389911	0.399329035327315	0.0842007614776918	0.213900423578497	0.454635428868764	0.500429971097304	0.26517286691718	0.0504206204288801	0.126318736607211	0.614023258956568	0.309991594058535	0.102369562524836	0.650330571770939	0.306528422897964	0.0221122152993795	0.351093043680586	0.306399763175844	0.545780578491227	0.273151706946821	0.221211698322514	0.000986923122093212	0.17170909647746	0.250585376118521	0.499110677935647	0.13448100198515	0.0306588648031818	0.538567852365164	0.332180729925652	0.123080282020204	0.778299271643533	0.812605450345834	0.415125973248034	0.154741588391154	0.258573908719633	0.00902774140156888	0.103854206236004	0.243767332256096	0.70943734743924	0.872666808357188	0.647273661985272	0.410655061283241	0.00167413486054723	0.10413580771742	0.0125407854383233	0.783880121685696	0.81306316544954	0.402496713718102	0.0329929841528697	0.25655024862412	0.35488376680675	0.030421440217927	0.130434852940471	0.0817677271786761	0.333632554444905	0.290482337206113	0.209585203429591	0.323757536704388	0.301856201618787	0.187706111609937	0.0784330771605644	0.297842683473712	0.122784807226073	0.133315296566767	0.463169281204593	0.197792631701342	0.223402019673303	0.0301374158086628	0.141847888722301	0.148712190403824	0.0696728497327066	0.320175800734659	0.189310822913016	0.177972437133955	0.390215333628672	0.378374553086854	0.230370355014965	0.365185347464983	0.107589137463541	0.0247093295289336	0.517269509931472	0.292953798879204	0.282565363139133	0.393677544933709	0.377930154399712	0.136581587446016	0.0654959736886457	0.209240405391423	0.165492605129611	0.335618267985074	0.407139276212614	0.108759874253278	0.197058662782638	0.234112034387747	0.301142977794985	0.013679260156257	0.108326622270378	0.053703824989107	0.236035888216637	0.310684661473355	0.187084945801636	0.241016930684519	0.292941269874294	0.232457401574905	0.0828132764637553	0.370477817647372	0.0844463272684823	0.080909349758987	0.425599780215321	0.186710687854023	0.228062583301755	0.0214381618214066	0.140448546553931	0.142977998383136	0.0629927712486317	0.255994797601006	0.146500909789794	0.173780964472085	0.313970892938448	0.352093875944956	0.253087491158361	0.38682925153252	0.0882251672124955	0.0496707449048745	0.515857509616437	0.417988893186697	0.20947544200703	0.322944876197006	0.363075599431872	0.139220949114357	0.0611698111985639	0.224596634298273	0.189450629350272	0.312613049105206	0.3687346913959	0.098588094273263	0.224448084195804	0.252641155490882	0.315258333079511	0.00219776330501635	0.0722850745357172	0.0618783878745189	0.223449367105996	0.287226562490024	0.163893836319085	0.229749128552384	0.303949313430541	0.260207579247765	0.0991521554007252	0.366716490867991	0.0803119415868125	0.0730675534308627	0.455775499012897	0.151919929326987	0.246910913012196	0.0016267322004402	0.159434946459477	0.147952565759031	0.0639550604627453	0.267266655044359	0.161541754112225	0.196117929482342	0.294440577420966	0.333591349827735	0.285930186060176	0.409477809020713	0.0871409513177617	0.0392677796814932	0.465276478977675	0.46194408642037	0.19571896906321	0.291327814013853	0.372501940533645	0.145363726988716	0.0438649663719049	0.198914325826688	0.209844200909864	0.308965915346583	0.407738061263436	0.115943142839599	0.209782214651735	0.551680821977304	0.567929395974184	0.0686710230479239	0.17594015185905	0.0564504737678123	0.410527369367001	0.367965620187438	0.267504026433641	0.467570896867617	0.401295369519732	0.0595397447588337	0.327656771851692	0.382993035006761	0.227115381006849	0.355506429643955	0.518970360824506	0.109781609862156	0.276076239623818	0.339492132793806	0.147902344810114	0.0844173357439124	0.0982642646861281	0.562247091832582	0.164743610303874	0.172615274743223	0.4397532805919	0.388823700157862	0.339515298090177	0.32554359980789	0.151088081837503	0.0648416496054267	0.137571059364658	0.425769525392053	0.614195012074791	0.530452296133332	0.500168247670229	0.291344866336065	0.00707729877146642	0.267925836756255	0.157553970680455	0.586505966102933	0.406173065608216	0.225523212185117	0.211014141378331	0.478367961847948	0.533106715451257	0.30478016415305	0.292518622896507	0.203881012037859	0.51335985661913	0.299432852877259	0.138557514697755	0.556671707706678	0.254519092740871	0.012490178942484	0.300802544475772	0.23410529884969	0.638869919855509	0.293500925954697	0.406614560495561	0.138924660138111	0.177110205028889	0.230683130621074	0.479352475718002	0.197332502328759	0.037900532213329	0.525701883550024	0.36943253451369	0.200767958576803	0.709430665003225	0.793103440031348	0.651147626407163	0.111338841791197	0.177933895031885	0.00276238445586096	0.110809469608654	0.231910228605636	0.791980756507819	0.832521554697205	0.647191739212149	0.428244562081038	0.0371586098560796	0.0924707839813188	0.0103533109773035	0.745503480228348	0.701484439726185	0.430031484813532	0.0208872914378858	0.262572778337489	0.404438131927913	0.0370783130695521	0.17369923931873	0.0851147330894932	0.352636409510277	0.353877580605433	0.237929469101001	0.290171860606595	0.232324492621539	0.122925699971544	0.123015291178297	0.333989917821755	0.136742045262497	0.168545604289025	0.525895497678966	0.181818035476231	0.158264962647904	0.0560784582447602	0.123026937371245	0.102887657087952	0.0884585578017166	0.272779625800195	0.157162358448138	0.154013772630271	0.319877901957015	0.359754592164437	0.269222501487631	0.484718361518498	0.0934391876470436	0.0381017250099693	0.55618743731734	0.33253960403614	0.349576265534172	0.46338521696531	0.268063794683092	0.154673248482993	0.034946669804176	0.273465120872039	0.135390020338723	0.238110483835014	0.317146925404396	0.139837323818848	0.220980930914103	0.246642505639471	0.339805572210918	0.00123467037602986	0.0466165397831292	0.0537942325115269	0.198733460202414	0.237514217691583	0.170681962918963	0.191309671826271	0.312305578176888	0.245094899903033	0.0786100481200437	0.377845727641543	0.0654688062133027	0.0433346423871381	0.449032193154523	0.119664352508136	0.24757079256569	0.00107766733818875	0.153744280511415	0.142366042648253	0.0633689831522353	0.282891935861607	0.182914790568513	0.189313026938224	0.288935956535759	0.353256254738089	0.273589525032034	0.410954033312527	0.0979426958863124	0.0333727610783012	0.476038755423797	0.452121478349823	0.223486420153729	0.256139650906669	0.377774215818647	0.166966246406362	0.0443318509350712	0.172563162470198	0.222494216055741	0.33527553221229	0.389137493818993	0.131445695540184	0.190895513906044	0.277242843020808	0.388683100444161	0.0260137405318285	0.183163672768601	0.0873515680963344	0.345869283257133	0.376256296963594	0.271021340415732	0.243387074186453	0.214718804979475	0.104803988000851	0.143312090284014	0.393644963619919	0.101732746838414	0.165830349465989	0.529511530646917	0.181888641313741	0.145415150732761	0.0585252622315476	0.113585656596577	0.135028339698711	0.0896776259420635	0.246509100169071	0.158173562914442	0.142525255905928	0.347462392242185	0.365528620681021	0.255372868109151	0.428162771270602	0.0321326242238292	0.0417451886449089	0.625411914020594	0.304887473234003	0.370439533502439	0.488908199100821	0.247963332412364	0.136345103352264	0.0363321667748354	0.26866388561222	0.136709277904499	0.230264871730852	0.255757113835639	0.144985121983044	0.222387977563208	0.298355803399921	0.527007096565382	0.0704113426886724	0.213575617563249	0.117490619608935	0.394118159948998	0.362653011671599	0.308768478342882	0.314290772547175	0.271261709173165	0.0836859716463485	0.148951236879992	0.276257234423707	0.2006249738253	0.22885053275485	0.551204863099298	0.213670944014132	0.201343650998638	0.0702861967254019	0.190809946926919	0.118323627490552	0.0856866249631569	0.330744439174944	0.178544592476416	0.227800265839364	0.36566411560197	0.4071365615626	0.344572686810859	0.422701978601997	0.14374565175734	0.0330681535715635	0.429923112447297	0.309685093431031	0.391734776949003	0.595602233688045	0.335023840152013	0.241236139490881	0.0372961774729216	0.196825119584077	0.109057219277632	0.323624433242344	0.366117578613702	0.212301620292544	0.22291415918195	0.511676851992343	0.425060263412547	0.34802529291718	0.340551823010858	0.233588182647223	0.495705472920932	0.294996314063107	0.12171864226956	0.558343693747017	0.212868553787853	0.00995942398928496	0.24331492715873	0.197624684114526	0.737849309498948	0.260073152117095	0.399628551228234	0.0910284168637006	0.155897719423709	0.236387239459169	0.45489887722558	0.207030586154108	0.0483925976962704	0.5556294712797	0.400960852140884	0.243010520987673	0.727869656480843	0.828849305014243	0.710857018385899	0.0412946411796467	0.128094070764243	0.00277162053954787	0.0552434459593018	0.238223883823789	0.859481603957061	0.815513262654615	0.760182429573711	0.431476218508546	0.0270946052694459	0.0477522328299369	0.000984326917149838	0.717605473655694	0.666132363955814	0.460546444101105	0.0520476014456535	0.357866739007773	0.530077734500299	0.0767039012950155	0.189290059635322	0.0936907588811082	0.354993572186953	0.345053793153146	0.331039844049653	0.320306708808956	0.259133363330987	0.0847782862302821	0.128147376805105	0.291326200572151	0.207568367307885	0.266117384184665	0.502399066520564	0.219164431480087	0.199240719016038	0.0694002001907761	0.170741043426724	0.107739204486203	0.102574250479069	0.368227042951628	0.154188056568215	0.236249575477082	0.385743315969758	0.440657642009454	0.333504915028648	0.499020805887434	0.154331365040203	0.038330262303527	0.440357906660335	0.349011283478147	0.381641044599497	0.615124077037535	0.343033021636273	0.300407550269335	0.0277777173667607	0.212290001087362	0.105869048391108	0.290092904408106	0.379574522582861	0.216553712716639	0.244446419230638	0.5879719834021	0.489718265567602	0.183532928978159	0.38438381454266	0.231779758460741	0.70969673114192	0.165266496430005	0.338638178132648	0.53604955590743	0.4387910425948	0.0381330523375375	0.39479253997751	0.225922085005785	0.343608476324106	0.388311878392327	0.645083203277966	0.383820747755339	0.417882026540142	0.214882063615232	0.294161918847441	0.0983145941625535	0.0205829972290114	0.481757292192326	0.30234358806756	0.391395052795072	0.498479399389271	0.529435583494642	0.567447647526703	0.266628963387105	0.330114781143366	0.0170502695444989	0.149042855095103	0.193207656556757	0.608920947765734	0.800615445496844	0.501529373418553	0.40122297495671	0.0944507837401712	0.171977695449199	0.0591408368116628	0.559790467434433	0.699147141808935	0.372080182905679	0.160418247953202	0.287913013696574	0.385762269372291	0.0243680727374726	0.196108202616312	0.0858387214624638	0.38464578170372	0.383847560356093	0.270384586083579	0.2384417443873	0.19915085922426	0.104248729287424	0.160638187797228	0.38733027391525	0.0954210168312339	0.15455141769163	0.555918460506911	0.193420760783501	0.126476118679546	0.0615504708588886	0.084319869951152	0.137710747060905	0.104748163067597	0.214864742199276	0.195673447756096	0.166524653370367	0.323027367248639	0.3588375773324	0.227192258810393	0.414665722377189	0.00133731033989797	0.0521955637973898	0.664375649286321	0.306205805798807	0.38430445417624	0.531808601863936	0.233703719302905	0.137908411555946	0.0404600025835733	0.280713764744435	0.135637098805802	0.210312536755413	0.26139379418747	0.138801285532516	0.171679156260263	0.50491326945908	0.49868466324162	0.165138552372566	0.34764030919451	0.179664555470116	0.59356861943754	0.200757833588761	0.350294213463569	0.467726183626963	0.399088268928771	0.0419263808130459	0.292237168043822	0.210345942476299	0.316681104060275	0.344170088549518	0.64162299502402	0.287689943430217	0.331565111941714	0.156975311951582	0.242409155225129	0.0837754034819234	0.0244261142873311	0.38844051850788	0.245769109328426	0.323500957439771	0.472058285448506	0.450680754882358	0.506084458185379	0.279602292046044	0.271436481351762	0.0249789652589472	0.194299303179621	0.226979404588348	0.552232099774056	0.763853085697703	0.442382077467609	0.340275619643694	0.0924020506822069	0.17593595029685	0.0674897013874686	0.488630240112621	0.601819634630339	0.293236131862639	0.176179524243667	0.36477244028045	0.50092745879832	0.0657224983705387	0.198339231941863	0.051745315914509	0.10212825991248	0.375074875993656	0.445196267200279	0.267882390857953	0.130460383343526	0.115232429597755	0.00127181610187603	0.130178185673364	0.203282611501722	0.30107486136842	0.400607013369507	0.325195715293037	0.203569737499405	0.0335094787649758	0.258235887317492	0.0352302787661213	0.120224699715288	0.465737893983873	0.0988145355885778	0.23547595410465	0.351362547536326	0.396637237283266	0.384658665648478	0.535258010221293	0.160422365812993	0.0332264893667295	0.358484522108043	0.465255007309704	0.435816428634392	0.615699809571268	0.357765120639435	0.384383784361888	0.00195105390189279	0.286018687844297	0.116331446804499	0.23665363188262	0.422064674113022	0.233710701094322	0.394341355962694	0.269902873556554	0.407690230772045	0.0362316763837652	0.174021307664186	0.0952884359904819	0.383538730523719	0.276519194313334	0.24910546345596	0.313689580740715	0.270769989013847	0.124349186333317	0.11205711030922	0.282643240790614	0.141327190512998	0.154520243035263	0.513542545609359	0.187686862707736	0.231213931329979	0.0403565373650159	0.141475783021317	0.138186408628331	0.0739492363824222	0.343098164167289	0.197490254448538	0.166909450930275	0.38920486412366	0.428641731342095	0.271416992521025	0.380992240551213	0.112500653772879	0.0258778650074524	0.518327936504598	0.297364476110313	0.345396177579597	0.455499024054673	0.334997016038782	0.192047146093762	0.0468294522018073	0.226859498336173	0.123872468288366	0.326313624892308	0.394216522010076	0.148195236460148	0.182588993042053	0.448906990332632	0.669625222578372	0.294405934405527	0.450913649213479	0.262859962619595	0.466997107660856	0.174019924899029	0.3744628066941	0.486343051116011	0.520829437039592	0.00737754469843999	0.34251933447745	0.228148520818584	0.352869616631407	0.341406157180836	0.609867274335851	0.398107833746816	0.220770588830823	0.226462693513536	0.455150746045345	0.1583008784103	0.0120236489934236	0.418005079909882	0.440103383124406	0.290659627294633	0.55627412948773	0.578945056610033	0.723783733951477	0.125536291150283	0.386889068547078	0.00979880855150573	0.36788624963247	0.129476919839606	0.813629458679072	0.875729691561004	0.57017815191	0.457694823362504	0.153461432000605	0.153816089092977	0.0479569429524126	0.587111824339668	0.818671768975402	0.41238646421048	0.134535758069127	0.246303264564049	0.317877512389265	0.000975455436662393	0.00630536332543514	0.0587492464151718	0.189498158450157	0.205155810891926	0.179065879757479	0.174217729335107	0.324909243595746	0.222800147571699	0.0939974853430932	0.358569053447011	0.0925029994179376	0.00130686665032905	0.467186042806793	0.0964717795816244	0.285722623442274	0.000995909359494845	0.150882608272921	0.159562256129409	0.0528009384138643	0.28432435825793	0.184028879197494	0.160302454015251	0.325698370046906	0.31838641944453	0.278756500645593	0.420629155079677	0.0849524248520877	0.0373440961200126	0.509201074808496	0.430976298536019	0.220092478655094	0.227554571769213	0.351525552837524	0.184233577102468	0.0481082490527899	0.200830199819371	0.174869653424957	0.332802258423093	0.408718003272832	0.128131227250129	0.178988636057422	0.175866577264955	0.368029582585869	0.040379813295783	0.0546846001059152	0.0590433600007375	0.364532412141601	0.287253118086253	0.169804315722976	0.24423018802652	0.27556265401518	0.218854984001742	0.0684917042331155	0.221107052919657	0.199083224859298	0.160093705042188	0.319816025443192	0.255919887065418	0.231458986781501	0.0367439812504439	0.203891586995092	0.134383544570456	0.133480547017944	0.366682577595752	0.182335996258707	0.157450047257131	0.348640722019718	0.290931227836345	0.263044812636831	0.330468900819981	0.0721792164476982	0.034833908689113	0.554988583258895	0.318596359043852	0.242424204910956	0.367452669373948	0.372971881120059	0.0962518677475666	0.0797723073332857	0.335180226441613	0.307166574921102	0.404380977270405	0.407247807008266	0.0565414422575805	0.156208308424023	0.57161162938921	0.634636404637375	0.0589280716591037	0.153111107858548	0.0630909715834539	0.400738234651331	0.392535605909847	0.238411544538038	0.510904337705912	0.418870956637676	0.0516573412004992	0.315487512972239	0.404887327337437	0.235523109814808	0.366736468840392	0.457620238335877	0.103515611428505	0.273591895473917	0.375480549442478	0.189470264584773	0.0939851396928088	0.106229001682892	0.520112709351957	0.155507787358781	0.169704495504708	0.451583015365714	0.365074823509719	0.313183352671024	0.343771527519112	0.157385614777148	0.0731528475100414	0.135930627302275	0.407404036538695	0.592840395409076	0.541973723356468	0.545675546561246	0.299861857244685	0.00874893715203296	0.267440524847255	0.148847384870275	0.587348275249209	0.392198867938109	0.240482536743447	0.211571481099217	0.602615271612764	0.680675179002609	0.0739849894741519	0.130629215038733	0.0608126897513966	0.416868064115571	0.355106918133253	0.229145561964131	0.458976672401958	0.431457466637493	0.0489759091689521	0.339035205288751	0.445259202904944	0.249735980861408	0.366005824506137	0.444258570203958	0.109922233867998	0.316087989940685	0.381181905561318	0.155490182382232	0.126212491449716	0.12333773134971	0.525702096695948	0.160876178580758	0.165880685875886	0.506857508291529	0.349912221830446	0.321957102794128	0.331903191716785	0.168578547213438	0.0843323964341675	0.126209433139393	0.415207647709082	0.59086782954249	0.537671636957727	0.580481238202196	0.30053506399258	0.0121449535693228	0.222361035763739	0.156188888886898	0.597435384402254	0.432749435567399	0.267947219929385	0.194963811729069	0.541830375254268	0.379182487670227	0.15508481658192	0.364407158715634	0.178061283860038	0.794405082920577	0.225024761371069	0.296871086135356	0.476922026794916	0.393632985412667	0.0661343685751416	0.37744973304993	0.224612499656855	0.315504127399756	0.410871358499571	0.506310254911028	0.347437481999846	0.309740393579287	0.310578238888287	0.228969179327467	0.0132309303225864	0.02584359359202	0.529258309847679	0.281360818922521	0.431780325951391	0.540662113336751	0.499943970947678	0.529273534908377	0.357790667029044	0.345907696785831	0.00952518551294222	0.147018990231076	0.208946687348187	0.661810583461124	0.676359646021723	0.454397874955622	0.43620799222012	0.00617773174348227	0.250758867049423	0.0183984872426975	0.571130675876292	0.666085271903345	0.321962740709676	0.215676308686677	0.628749109747579	0.489752187684477	0.208589498302468	0.385980010946865	0.231193270454452	0.699778257494647	0.191053339990591	0.374960323300836	0.48279890660296	0.424163574813941	0.0393084006981412	0.383183834515194	0.24392901140915	0.33313627123798	0.414870936420974	0.578967497216019	0.391171427557153	0.432169622071674	0.197865715934354	0.319547250643087	0.10737683944552	0.0260807568479059	0.487616274947099	0.338319965224727	0.390793565840135	0.474715929756808	0.500088267744838	0.596970914609012	0.230777713321758	0.337267488309993	0.0130097259382233	0.176103483941725	0.169030859797488	0.653556342863711	0.808066293820009	0.507692652510958	0.370712049565334	0.121711338286909	0.153008671016114	0.0682926051386875	0.588232655685769	0.699374816305878	0.375123967651481	0.170892756208031	0.333116490356233	0.552993415054493	0.0629679918614341	0.190882426137447	0.0786853242683837	0.22735177005406	0.403369792144806	0.366088016935677	0.291323001828963	0.154328381178615	0.0955215839077833	0.00907596667989819	0.195537605634869	0.211297960938078	0.29268387022854	0.41450223212422	0.285651002049944	0.209439788781032	0.0559916661066963	0.238268895435181	0.0645337655307844	0.109486859730038	0.452312108831017	0.158273663794592	0.243897828992051	0.388907874588092	0.419182577686328	0.386450526891203	0.520031632618472	0.153030620963416	0.0521682047786743	0.350854223186806	0.398315619969316	0.415928455461808	0.598438402253463	0.28203450530099	0.349058326767114	0.0144410351982334	0.258338259760933	0.118071254818818	0.299798631995849	0.380104221881896	0.224188702096699	0.31102706519304	-145.76155533276	-149.92011443441	-184.751103518455	-175.889981254079	-189.477275984489	-184.759064091311	-171.034410402572	-187.070495784815	-142.860329919381	-119.900610902276	-121.99800808463	-58.6916537160439	-54.4140296740367	-48.0298768160954	-70.2388790409616	-50.4195709652658	-43.3502431303099	-38.3608611681871	-43.4705468588034	-57.0215360112128	-53.9587908797809	-57.6666340783797	-35.618327088722	-73.0202700574963	-57.5465685197473	-171.557847698485	-56.2729471609268	-83.057094353078	-54.6792451945151	-165.953584001487	-64.033152923181	-48.2683354101862	-48.1430619596038	-119.684638503109	-173.944102007637	-61.6651667691832	-47.0349249465778	-59.8429241268842	-86.7515251257094	-178.313348612733	-85.2364948994477	-168.841450568278	-59.8914159354604	-144.008076519323	-74.6769593655024	-73.2638970330636	-179.590835562177	-46.2063116690063	-54.9070716545861	-119.830788681981	-123.782916833901	-158.622256846079	-169.85419982176	-79.4532774709646	502.520638704434	661.239181330968	586.691874359912	590.641251621868	653.954816663431	685.928952455897	695.447232451158	699.576918388427	673.75067990934	674.355976542535	677.494506011276	530.600120638602	505.413319452329	492.674552715462	550.456422284791	478.923431134639	430.143571697268	386.978863310835	427.014312351018	499.517052567035	502.786076481418	536.20108135615	470.498557310846	529.164783927558	475.216889283713	654.447576198327	515.005691449211	600.800983860172	509.162751357704	605.021114395899	534.390120881842	493.844438470314	487.360618285315	678.223245856562	639.783200411987	555.50890899381	470.755475777608	544.934080648565	607.775753919348	608.506349248634	604.735909395783	700.414036430045	541.408772984914	683.848240692131	539.847582129446	565.273642607373	684.823136966304	459.688423312765	519.993059984267	677.039639872373	678.476326430565	713.505506403611	699.209356064455	563.18078273581	0	0	-0.110556985078577	0.173183874557351	0	0	-0.0759475977898684	0	0	0	0.154280109545386	0	0	0	0	0	0.158218606479	0	-0.316037686096131	0	0	-0.55474504482655	0	0	0	0	0	-0.245557804536307	0.123429448557414	0.000780797516545704	0	0	0	0.0032894595857073	-0.280438847876465	0	0	0	-0.2355328953495	-0.349341072578808	0	0	0	0	0	0	-0.0810165444920629	0	0	0	-0.186922655518875	0	0	0	0	0	0	0	325.929900907533	146.15052720911	0.669222685554996	0.00452861952861953	0.536962962962963
13800	0.467627218249635	0.63660690885062	0.199280744925552	0.00227363007167312	0.00166643193193597	0.445604096322381	0.318123039790931	0.0715514283998138	0.736975989037259	0.413912091909057	0.00127513501043205	0.412804571248521	0.458365690408676	0.545458628908863	0.206570558665158	0.056409109582074	0.00149671671076054	0.177236082158308	0.215341743423196	0.139583769017212	0.00197911025231236	0.134253321586646	0.547331371859221	0.16284961332766	0.1078385009688	0.723006001461545	0.376013709624624	0.035672232733271	0.00177322007247387	0.347155066881449	0.00551897810535003	0.0547651318181051	0.18580320329795	0.555629946828381	0.888522425820506	0.703872060056588	0.22594578411072	0.00566147974508603	0.00126382771969851	0.049423769588502	0.998458326764675	0.700771678122839	0.264414530263465	0.00144534267624011	0.544723677559269	0.621620401241847	0.24025239722392	0.0674767085562566	0.14126725043931	0.595028497290393	0.383966162722923	0.071969826650465	0.609164193144406	0.275296609910705	0.0565421346710299	0.369396589989443	0.41726063370661	0.253586865922595	0.395354757987071	0.495077292725534	0.00131392024996758	0.259098793748135	0.395691722785875	0.191939767607876	0.0752291960077406	0.00184809886303288	0.620411513628129	0.336741638865705	0.130039796830206	0.443465780051651	0.799738564721746	0.416298988867738	0.312193730881588	0.165606335210773	0.0125600848570156	0.155723471153247	0.429266568323105	0.577767263823468	0.890304333994405	0.554128383934542	0.43049077181887	0.0137926960859779	0.289084079484706	0.000970002140781656	0.56259114384124	0.811236875822198	0.250162915801504	0.21240192787184	0.471372050689987	0.362615732549852	0.383716337885395	0.367959528866738	0.25088469743601	0.555240906544197	0.307370646314989	0.152952726516828	0.616879300508806	0.194638396496029	0.00177289380408128	0.174517146358955	0.256193797465353	0.997984312364917	0.281439922788967	0.403190142225702	0.00174309970274472	0.164742015499914	0.293836918668008	0.457874954993939	0.183441866692553	0.0410678715575972	0.55172486178017	0.448936137843156	0.277148794327777	0.722214143123203	0.863870331773735	0.777173936731714	0.064539847803188	0.149638858951668	0.00704832642816567	0.00113065879748329	0.305758259238905	0.863287260017103	0.768748966794058	0.861236560387811	0.451532783539158	0.036177872462141	0.00180780076472465	0.00153014279905268	0.699462879378008	0.69585190338465	0.471025090996258	0.0452056015698752	0.471354428152583	0.400944409973575	0.361343355601371	0.319954290424752	0.228946817524987	0.523209594910642	0.291129216987653	0.0820963924699968	0.514377540505557	0.187327368712961	0.0113984194934397	0.241792769365926	0.175220720417956	0.730564933484725	0.245856549692699	0.391300368396111	0.103685513045637	0.150287297209042	0.20036526451395	0.49637893902522	0.205407850941571	0.0494253855752229	0.547976856803575	0.365162998988083	0.247472021954779	0.766027698399695	0.790365109423639	0.711050916334951	0.00143624389240856	0.118422236270015	0.00330798778168646	0.0364669379686559	0.223914504847547	0.838097517734086	0.845470731692012	0.749770606784955	0.445272994504485	0.0204349839104228	0.0445694512327262	0.00177923149913434	0.726490073031811	0.700431595073614	0.479280966781811	0.0634537925550061	0.489930168828611	0.60651783173747	0.363160657961285	0.346765629197441	0.229674337064551	0.530581337019177	0.240163156206025	0.213023202149152	0.548056845014751	0.352095794881275	0.000909800709146735	0.349210671909456	0.222161120883011	0.567305470136712	0.31981846112294	0.48932120832904	0.165500155643511	0.185403771671022	0.250409722067016	0.54601329979194	0.166744447275646	0.032617667929999	0.501853186276572	0.425138603249852	0.270008277718485	0.759230958362366	0.83097669873455	0.758774916738368	0.13791223429691	0.243802355463488	0.00835104380132854	0.158775166590176	0.237965741620471	0.828233720812638	0.82930842471801	0.653926271330804	0.491818617900927	0.0788585284335266	0.0811346980970759	0.00108550129558033	0.83942387003481	0.727168007935451	0.493019881792228	0.00166950608621907	0.476124136421414	0.708030696856373	0.31283537212417	0.461709195942114	0.281673159322824	0.500435292625626	0.184735616592003	0.388045207174965	0.475233813363399	0.506828333517643	0.0012287632958073	0.364756498332559	0.192374424370267	0.375413177475867	0.353033380088357	0.625670425881977	0.428669346862773	0.224255021336244	0.212085678544223	0.490489047379281	0.171963365675641	0.00376570810238201	0.383678439890071	0.457582133790095	0.312447380771595	0.537213206371336	0.57870184310451	0.742227289408015	0.138919644460148	0.424582127198158	0.00249155327911316	0.374484875626624	0.129906775596582	0.816096117914094	0.886897250897442	0.594913558480901	0.453997534339962	0.164122053652818	0.15423306182503	0.049514711166272	0.606845902703919	0.806035852936118	0.435708181365729	0.153737247474801	0.622448473591716	0.47912072180791	0.238312214778618	0.382549733525428	0.269013564007704	0.752218398403282	0.179366183088885	0.335150655756345	0.49609493399102	0.405647567595284	0.0387238737890912	0.392318107717748	0.248196316967671	0.337104917203068	0.442311036139168	0.486697341229287	0.392735065281764	0.43036178809356	0.198417007511332	0.319431509822103	0.099365323936487	0.0283440560765518	0.50183036364706	0.33271613713583	0.373300448253867	0.452312744683353	0.466636785344714	0.603768982417419	0.170726415613624	0.314030038190575	0.00956070017458628	0.165166238194767	0.166989240286776	0.641427218464945	0.837496922013204	0.557091540618949	0.342862777954472	0.13348481666513	0.163669827305451	0.0608710847129762	0.596365479009851	0.674779953779054	0.403714628294188	0.195783200798983	0.594841497950907	0.398297969873532	0.169218378801069	0.404800771359137	0.22605929039177	0.864815895172885	0.168111030157809	0.399956573587648	0.544886481838228	0.478094049439918	0.0494147115352224	0.433144844210596	0.151753238962615	0.347081048319511	0.488575084357189	0.574559277739857	0.424628069912826	0.386058381716056	0.39411657027976	0.279316727529812	0.00327020541056278	0.0150040048058153	0.602943753948612	0.310415480581395	0.471755741235051	0.635385444051125	0.562222575719961	0.598495286522481	0.245100775858811	0.376545157326285	0.00685701300937118	0.0814342104932196	0.177276314854068	0.712407343554302	0.746752375426851	0.522720156350911	0.512182167879919	0.00774005339340193	0.202701181464339	0.00150059919061003	0.624375942085742	0.71494196130011	0.417911970721907	0.203814558403621	0.469749146486904	0.466874788659216	0.177006403345743	0.375621599483139	0.212779650473893	0.613404266952109	0.149140918592013	0.320796491518668	0.48376223408531	0.405950781176124	0.00152411088548356	0.309593830714619	0.188337515008033	0.272114417199916	0.342735368806094	0.702364282371186	0.315128274846332	0.261423332071154	0.121279180331645	0.233753099155642	0.0584697827690412	0.00130767636772904	0.293212854635887	0.239391514460621	0.346335002453316	0.450392123591644	0.450302846199298	0.505147728339778	0.285865441551298	0.318131475620259	0.0351738177560851	0.197136976023962	0.188950522428855	0.517783912009928	0.75134226211024	0.357909119249935	0.350598711209572	0.107882491756587	0.225639761655844	0.0645256837454035	0.476982060893868	0.646903675857266	0.28397500403347	0.177105956960135	0.536301806880184	0.562301093050331	0.0712875387446775	0.160290514392443	0.0528196420773559	0.430775710370003	0.355700715215644	0.244565887106895	0.470652111608762	0.388470485599006	0.0665203586000684	0.33423353108096	0.395413711883372	0.268450090818292	0.370788680877886	0.462500839820352	0.0992457623545167	0.249646276179042	0.303852743256397	0.140351946611184	0.0788065681316048	0.107349060802722	0.578790342373909	0.171008976634746	0.198704921467352	0.505891882100799	0.390177739421047	0.365554429833299	0.312635752644475	0.137416350439407	0.0684991750948416	0.127603807415568	0.421364851774524	0.608645232174672	0.567032417469011	0.456871541790077	0.305753741944629	0.00525529386922931	0.275872798532744	0.17188154671105	0.56308522811435	0.452726296135919	0.22289340898648	0.207924696812913	0.572580815244997	0.640666246538224	0.0766974288144263	0.0883369999281349	0.0472894149288139	0.442446502414015	0.333212304318796	0.25021867943417	0.440204057979856	0.428568038721468	0.0493705880898493	0.341229659012215	0.486889622083391	0.238636579622428	0.404519786265576	0.461212181640637	0.120848871814481	0.296225422217969	0.393272174006008	0.184570900605819	0.115681378235474	0.103425723531889	0.520008100161843	0.153664045794048	0.157422809640115	0.44297168763123	0.35454259713633	0.322312277295996	0.324142768027957	0.168899082811313	0.0891648566676441	0.152476756697115	0.404495250843799	0.567941332461181	0.51875272388783	0.557487536643984	0.275333615474988	0.0134969520802716	0.201995353842409	0.173051036826999	0.606543154591261	0.446449907343745	0.257374269329104	0.203262056480043	0.301384638785635	0.431473752301142	0.0208289053742178	0.217321074897097	0.121087455320964	0.424024454428402	0.39777917247774	0.221765874217579	0.206445828803481	0.146285662038709	0.100652679657286	0.194887619569021	0.394653372384412	0.0366301360226338	0.239288479871184	0.606732645596719	0.133033043883251	0.103336955657831	0.0386571407409567	0.10184632180856	0.177372035384742	0.0900013528293262	0.17251412258022	0.211875056691504	0.142941174774454	0.338875403388672	0.344041197892271	0.191265037102367	0.47514830518381	0.00198527902164317	0.0710122580836866	0.780827766392449	0.240962400629254	0.369248491138533	0.49171191233885	0.199435368248041	0.181777234081898	0.0256777645194587	0.288715294068339	0.0868708450855903	0.157193128609198	0.310776587815965	0.0884663900432289	0.172957678178112	0.252725550856707	0.42279782818827	0.0417950159069678	0.184995511163111	0.00170184705524995	0.395870592349773	0.414013648860797	0.2882189419019	0.273315393828815	0.150033780009529	0.0689416978746182	0.115861764963805	0.429169567081948	0.0987888974383347	0.115479914468941	0.613621436219481	0.228482202191523	0.132276902045382	0.0492279282578727	0.00100381660412736	0.110270934215568	0.11151349201028	0.195328350985215	0.181424126031184	0.155286439419795	0.279047678884478	0.383836831968517	0.182286053296148	0.502816760524049	0.00349626029704938	0.0548507878901723	0.666965923332177	0.291949502391567	0.384442951380042	0.498515740666484	0.207887164494898	0.0697600115792062	0.0359418892178621	0.286567727391977	0.114387999442146	0.240640302809681	0.231953752331805	0.149898282412674	0.159412959233764	0.250991780779569	0.36993550001776	0.00170101765672918	0.211495434532015	0.0712481781592823	0.260303112105135	0.441005041887868	0.306500155687247	0.299100345416973	0.208828370209528	0.0955859578916244	0.139485040996983	0.411618309537564	0.000931983280847529	0.202871202579207	0.552459870123586	0.187819130720487	0.0912347867405662	0.0481998412096211	0.131120327066475	0.173536628262778	0.0912733976953071	0.0721452037653014	0.0506994933986763	0.176791476053868	0.39654891096258	0.334402006931641	0.332796026507642	0.539570008668792	0.0225721617137458	0.056912229816012	0.703446070584727	0.215463321763615	0.429313704054091	0.3595728144442	0.186749515260461	0.129398935430454	0.0567327985032773	0.264007862024345	0.165292823081514	0.00108582037372517	0.23358668239694	0.168807221769717	0.210792159301267	0.242886440741661	0.397720200176993	0.00101558348500777	0.183874399216091	0.0997071469759942	0.377930261822124	0.255121139531736	0.200686414072678	0.348059892874712	0.283160540743522	0.114954517319142	0.0937181914116923	0.291801433933145	0.141444463437114	0.193406086174555	0.542014691988829	0.18628049656387	0.247193970517104	0.0118714670133264	0.114537488569606	0.136632011453246	0.0703098393024271	0.361546253768435	0.229109177329552	0.113875951457605	0.442060379653181	0.368185703985269	0.230520315760518	0.405303744494068	0.150255564360827	0.0130147352119654	0.563625047861725	0.308606241472796	0.318319095863767	0.447156844723306	0.280444752866564	0.150433503767111	0.0431004759345164	0.220337257452676	0.119046901565578	0.323587278391681	0.384960777232798	0.15582942945276	0.19596944508319	0.293324901273294	0.29322905013606	0.00200852494987711	0.049676728394218	0.0668646891566242	0.303635155040397	0.291341539444963	0.148966108159808	0.224796483280049	0.396889193226565	0.20518355365485	0.0782107973870293	0.274150179116168	0.0944144533183896	0.125657759920615	0.379766038405297	0.192119238383834	0.26837811119466	0.00126022511313546	0.158071309802197	0.162874713936046	0.00112786352694213	0.299917736372765	0.177144644456265	0.118744808075502	0.314775384851628	0.435473113854427	0.305787105672914	0.365132218019322	0.0827112300050206	0.0350127409821926	0.382934862053941	0.428065234634544	0.0883733074222958	0.299330940804204	0.419608263901781	0.205138419083642	0.00667976246714821	0.232289787202701	0.211234338591785	0.275712895990038	0.304186615887454	0.00108928387351213	0.183190197146348	0.001163561971712	0.436460813596926	0.00202880026492431	0.0356685174667079	0.127899150911232	0.275810609657495	0.222247294961448	0.313775818461886	0.00181199588970097	0.411797309159255	0.325936124514519	0.0763019279503763	0.279558969272147	0.00545815246022071	0.001559035907288	0.33340560272492	0.135977642414738	0.365134455938782	0.00198369093090408	0.173672298934232	0.00124048393564327	0.00244002284521335	0.0865050200476454	0.397198917276723	0.238724315444664	0.283212424801549	0.242713528134054	0.479748483215788	0.525125249546874	0.0993105429049964	0.00879323392712085	0.145953260547271	0.708511079142397	0.244864522069706	0.287339661516294	0.00256693076199909	0.00251637930726388	0.0677700030503445	0.449886270569987	0.187437380088393	0.485509013394449	0.362549030319394	0.193314729519423	0.211598058078255	0.193038799854352	0.0713447009479024	0.00103113623737083	0.00125083876820748	0.0716953417034066	0.0015816563096391	0.14251349196583	0.0615023201343608	0.224970891357481	0.413384952361701	0.242038889696707	0.142156771783783	0.543298051664048	0.0910042685015626	0.00136597101898242	0.591471814288305	0.0719120691821912	0.2076058487934	0.00170215015259278	0.000969912944677708	0.167874861809624	0.0547491906378009	0.323918303664888	0.0688850695576255	0.081266221779346	0.314818114330438	0.392503184206297	0.269672044699576	0.482680256565298	0.00157815151350606	0.0353447536247243	0.610327886683458	0.481251839125455	0.361817950497507	0.107762601489084	0.388936598880522	0.186829959702387	0.0287324705293981	0.0855854076977469	0.034083450208079	0.000887283038624775	0.569430739916672	0.149300257650182	0.165260698760982	0.198443279033719	0.380794661848464	0.00159898224098575	0.049392196860503	0.0600125635524522	0.221626326957458	0.306453129054615	0.146468307665884	0.256799826845148	0.272222943922521	0.22677595309069	0.0619985721578578	0.434496967507053	0.00194400566289051	0.0927192220799663	0.526173922726273	0.0521932432831514	0.223994429460374	0.00106562719137331	0.20472617980359	0.0658177897188924	0.0676469917282939	0.564192409822238	0.0189848318881803	0.257130669468952	0.177497600658563	0.407274255940375	0.254602148786749	0.438283485965598	0.179149502135395	0.00765074124608519	0.521037758528261	0.615262397638767	0.293203162877325	0.0449112262325812	0.383412675727016	0.00161160909108138	0.0691481985259739	0.0634293092419387	0.197510608437475	0.405731674345749	0.298917452834657	0.0650295879719905	0.157735143161695	0.217088843273861	0.29378013997352	0.0334225214596027	0.0010687160467323	0.064178488123335	0.339130056128049	0.241066060371552	0.135002548059435	0.289839419524872	0.244817077801706	0.21712108897764	0.0825734527042399	0.271745012361008	0.147077621629672	0.101554929591549	0.414585597946242	0.236168202780807	0.184506542134156	0.016591616118802	0.209893275534441	0.00169753300582393	0.0711769922912153	0.374063565648096	0.183880204568433	0.142932011741632	0.347803434714276	0.338043971754769	0.0620745115232129	0.412052344328009	0.12059307841531	0.0181981363343464	0.505307852564183	0.277973847545994	0.299989686742016	0.410498947970219	0.478072450546808	0.0793043999590337	0.033402723840493	0.18899426924296	0.204454421817065	0.362633099558253	0.465404396413851	0.0907024442264739	0.221403509609205	0.167886540731633	0.368571901156162	0.041392577911277	0.112570302582099	0.055565701487499	0.259156671739455	0.229805071670031	0.131570035050465	0.350109433693561	0.266966227802468	0.217165764267958	0.0308169035705168	0.24786511776659	0.189951809632014	0.173529465547545	0.415214439492823	0.188448299143551	0.178370486868436	0.00114808376593714	0.170968717854515	0.1454534359147	0.0938755349070257	0.329516720778794	0.187268701170623	0.164948120440445	0.330913624425838	0.321533503355231	0.244414791344205	0.408200864256468	0.0530209857225767	0.0356394805025209	0.553189500281498	0.339929610780112	0.272806694772296	0.369260887259934	0.340882172227823	0.0820940757524197	0.0653343743213805	0.296087026894925	0.227585194941269	0.38096811581999	0.44510549851921	0.0830314162173678	0.185981394582003	0.312542476505177	0.396732287434673	0.0470886314430618	0.0623778955358177	0.099654257737674	0.230870285507385	0.38545252541372	0.173042011912994	0.249699669903172	0.236256033383296	0.215539729546971	0.0581278380460529	0.201643141243584	0.247835231130071	0.168254543458179	0.308940257920415	0.288977292490302	0.244287650775482	0.0502150987007713	0.225246102529677	0.118161725726078	0.136636136404	0.369303109395165	0.160517884887069	0.231948758511742	0.352910239887786	0.273785234689602	0.22479843189167	0.514059760439588	0.0644205141324345	0.0278711516370261	0.54004756882987	0.308480169771656	0.444756216358082	0.575580667894536	0.37125946134301	0.0825512188463568	0.101750762086229	0.345445212831193	0.300463493487671	0.252138583353197	0.330235054325793	0.0750151815176429	0.112314753677428	0.179358624236142	0.236802987772129	0.0221197938767526	0.058963968751287	0.0614174813834526	0.282411806001205	0.405884227056097	0.148053581118661	0.144385335219756	0.283446916437016	0.23634011153706	0.0764507468041217	0.367323215958139	0.0592229034328999	0.0207948509228074	0.278086003942852	0.152662940436289	0.219417836725366	0.0296641993624913	0.147628191019714	0.118144585404154	0.0782180256677704	0.239378100113089	0.173387007794397	0.160308704374625	0.244946545521277	0.337007398469762	0.266913623710123	0.436110062981152	0.0741574809251163	0.0871726655358329	0.593586365591277	0.525433896454874	0.229657739344812	0.304573283541187	0.346267630957601	0.11857827433445	0.0547985015976956	0.286842807931989	0.244866100675667	0.303577439485095	0.363895257047134	0.149224609285789	0.255284066786005	0.324269696776923	0.493979437738483	0.0605590250174718	0.184589534696995	0.0405183780687754	0.0873408544549317	0.416453401004064	0.441251605052515	0.277518808252663	0.12114472117951	0.113580259278637	0.00163895297476003	0.0814405502990224	0.196948113554881	0.321183625434897	0.382197234874252	0.321653313453641	0.228872913494497	0.000961028559439447	0.25284223430107	0.0341974255400655	0.138345246021547	0.463899915958876	0.0898101424044785	0.255281592870786	0.332776643483698	0.461467142943519	0.395945140409576	0.49261973256449	0.165067640131712	0.0305232103950326	0.377677689045574	0.466347538820231	0.428285809909637	0.617382664998499	0.327836426407249	0.350395971689572	0.00241069925878311	0.278416099370244	0.109828717131698	0.279213266985377	0.4333165673459	0.208563612526542	0.35255851470084	0.320092323423427	0.241894620748234	0.0146369390845407	0.304265609568044	0.00172469763314189	0.0251296016294287	0.498936124898278	0.455568622108789	0.249914649221579	0.07307289536572	0.0491015050888572	0.00209864963555747	0.116626747248997	0.27986738743761	0.303681425209941	0.0355343697111098	0.354635773255551	0.248580853935662	0.021198904814143	0.404918595445266	0.00189558591310579	0.19876026066638	0.469795895882355	0.0329362204352407	0.130285123105844	0.288321404634613	0.289462664973707	0.546917870887658	0.449087539479882	0.0993248590625309	0.0722392440314684	0.39348719987679	0.802475676201555	0.439473138012339	0.462422403110583	0.304515426897768	0.470215952971806	0.0021297534676615	0.370975219465552	0.0520301408573589	0.0760303176236882	0.527399662677095	0.462099704730786	0.819589995172317	0.46404331805729	0.516823325749414	0.338075054687794	0.306603367116203	0.20835104337682	0.465547211801737	0.273093637935472	0.200960587084523	0.494957952502458	0.261572461648763	0.0117427112877541	0.311817842231984	0.242787202309326	0.537555241610386	0.28803903392935	0.471406198005432	0.151587064499568	0.176381969942993	0.215362264389053	0.492598849337573	0.167274934826043	0.0318630085167365	0.473312882437193	0.373698690461348	0.208646427334921	0.70217025894918	0.772254180763221	0.65630686392035	0.146320868778365	0.199342909949706	0.00770532508665151	0.164684567097526	0.265847119667395	0.814932998449865	0.798368635490137	0.627192494183449	0.442727489842761	0.0735007240682486	0.119916086718329	0.0107406716395572	0.79959680376425	0.726450961889775	0.437091403466818	0.0165360956697227	0.159700780882539	0.357173425228026	0.039314675488106	0.0981238031131927	0.06306547186602	0.277556642430413	0.233190654414093	0.164239700355317	0.331957880045336	0.279739719077452	0.203480265409918	0.0624859338028238	0.244050506540887	0.164754008227038	0.155496652093858	0.405005544243484	0.183875314577248	0.194649452051387	0.0142740476503318	0.166285865268817	0.13224524832659	0.0797887293664494	0.362276116877862	0.165481474326823	0.1624520747221	0.362170931421961	0.311802048609494	0.251965643868877	0.424564710408037	0.0724940364426687	0.0359456972096392	0.562705741219506	0.325239145651155	0.297859444010088	0.364475230456428	0.338082215896737	0.106861263577367	0.0603052700470518	0.258463210193098	0.236552642831192	0.374692205747287	0.429849836892396	0.0573346911824122	0.194266134412951	0.352469343146378	0.556416371872495	0.0593328621571581	0.180879681216368	0.0894422241812788	0.32110708949916	0.402013232389308	0.386572908075848	0.280276993728755	0.269369716739447	0.0889364220208212	0.106159495605922	0.281610565769547	0.19182233666946	0.290059229017923	0.504661259577202	0.232371206447933	0.209613149982299	0.0798658756673294	0.181957693188626	0.0968130397175299	0.0974558498257968	0.389391278320308	0.151975765362878	0.204771743253126	0.44559221972542	0.429739181567429	0.359009591589058	0.482405716620101	0.173549241623916	0.0502644630889275	0.429574027942279	0.359504555082872	0.409442442101859	0.57285875741107	0.348570095771011	0.303847103680437	0.0224459372781226	0.208228546933452	0.123144452791105	0.249207653072936	0.392887111942059	0.214209202079429	0.274066218962058	0.196063356776256	0.322844146863051	0.041924458094723	0.0952911990678666	0.0615922021671968	0.297923138916283	0.248046450084007	0.174355006083526	0.304103298448439	0.270110191635441	0.201224502029473	0.0628772503884368	0.292748969310566	0.127619552076376	0.115687130986086	0.414495817169898	0.174302058812495	0.207872509380381	0.0228454074514315	0.159682969383608	0.121045452135304	0.0810616292588285	0.304723876847703	0.170963961904168	0.167990673135347	0.392647054391017	0.349017186828306	0.202460985808132	0.453661054729029	0.0942129517399644	0.0275814023062296	0.537153966354548	0.322393361037638	0.265716866484561	0.363529680569106	0.369170002436687	0.116984726519989	0.0498183784606846	0.222875342269712	0.208860424980834	0.347092159389911	0.399329035327315	0.0842007614776918	0.213900423578497	0.454635428868764	0.500429971097304	0.268213595383634	0.0504206204288801	0.126318736607211	0.614023258956568	0.309991594058535	0.100456856663539	0.650330571770939	0.306528422897964	0.0221122152993795	0.351093043680586	0.306399763175844	0.545780578491227	0.273151706946821	0.221211698322514	0.000986923122093212	0.17170909647746	0.250585376118521	0.499110677935647	0.13448100198515	0.0302295818823097	0.557377201668562	0.332180729925652	0.123080282020204	0.793219735522829	0.812605450345834	0.415125973248034	0.147249450489986	0.258573908719633	0.00923559194615966	0.103854206236004	0.243767332256096	0.70943734743924	0.872666808357188	0.647273661985272	0.447382072168565	0.00178609342992479	0.10413580771742	0.0125765830739769	0.783880121685696	0.81306316544954	0.402496713718102	0.0329929841528697	0.25655024862412	0.35488376680675	0.0341338287985075	0.130434852940471	0.0817677271786761	0.333632554444905	0.290482337206113	0.199141927603878	0.323757536704388	0.301856201618787	0.187706111609937	0.0784330771605644	0.297842683473712	0.122784807226073	0.133315296566767	0.463169281204593	0.197792631701342	0.223402019673303	0.0301374158086628	0.141847888722301	0.148712190403824	0.0655794363438553	0.342384867852825	0.189310822913016	0.177972437133955	0.406483679982604	0.378374553086854	0.230370355014965	0.37447718990092	0.107589137463541	0.0293188845431333	0.517269509931472	0.292953798879204	0.282565363139133	0.393677544933709	0.377930154399712	0.144072330145663	0.0511987718218587	0.209240405391423	0.171511107723651	0.335618267985074	0.407139276212614	0.108759874253278	0.197058662782638	0.234112034387747	0.301142977794985	0.0157794856927422	0.108326622270378	0.053703824989107	0.236035888216637	0.310684661473355	0.176800232337085	0.241016930684519	0.292941269874294	0.232457401574905	0.0828132764637553	0.370477817647372	0.0844463272684823	0.080909349758987	0.425599780215321	0.186710687854023	0.228062583301755	0.0214381618214066	0.140448546553931	0.142977998383136	0.0650819285643431	0.258324221196007	0.146500909789794	0.173780964472085	0.333557233187634	0.352093875944956	0.253087491158361	0.421867500218538	0.0882251672124955	0.0425793221021392	0.515857509616437	0.417988893186697	0.20947544200703	0.322944876197006	0.363075599431872	0.134577955231672	0.0472702732718306	0.224596634298273	0.202722925053465	0.312613049105206	0.3687346913959	0.098588094273263	0.224448084195804	0.252641155490882	0.315258333079511	0.00217801237018421	0.0722850745357172	0.0618783878745189	0.223449367105996	0.287226562490024	0.167229105287218	0.229749128552384	0.303949313430541	0.260207579247765	0.0991521554007252	0.366716490867991	0.0803119415868125	0.0730675534308627	0.455775499012897	0.151919929326987	0.246910913012196	0.0016267322004402	0.159434946459477	0.147952565759031	0.0595146723889665	0.28055661013667	0.161541754112225	0.196117929482342	0.307603517400805	0.333591349827735	0.285930186060176	0.403789202765449	0.0871409513177617	0.0413420274917167	0.465276478977675	0.46194408642037	0.19571896906321	0.291327814013853	0.372501940533645	0.142849392831718	0.0495073125911011	0.198914325826688	0.223814198799271	0.308965915346583	0.407738061263436	0.115943142839599	0.209782214651735	0.551680821977304	0.567929395974184	0.0589354243730544	0.17594015185905	0.0564504737678123	0.410527369367001	0.367965620187438	0.259858449067389	0.467570896867617	0.401295369519732	0.0595397447588337	0.327656771851692	0.382993035006761	0.227115381006849	0.355506429643955	0.518970360824506	0.109781609862156	0.276076239623818	0.339492132793806	0.147902344810114	0.0844173357439124	0.0894035043477064	0.533003902463818	0.164743610303874	0.172615274743223	0.482814645003256	0.388823700157862	0.339515298090177	0.288698414491053	0.151088081837503	0.0638266485985526	0.137571059364658	0.425769525392053	0.614195012074791	0.530452296133332	0.500168247670229	0.291396731733549	0.0074377148641622	0.267925836756255	0.166673324818147	0.586505966102933	0.406173065608216	0.225523212185117	0.211014141378331	0.478367961847948	0.533106715451257	0.333560581729123	0.292518622896507	0.203881012037859	0.51335985661913	0.299432852877259	0.134133295580697	0.556671707706678	0.254519092740871	0.012490178942484	0.300802544475772	0.23410529884969	0.638869919855509	0.293500925954697	0.406614560495561	0.138924660138111	0.177110205028889	0.230683130621074	0.479352475718002	0.197332502328759	0.0331839020831822	0.493062877467575	0.36943253451369	0.200767958576803	0.739406258168918	0.793103440031348	0.651147626407163	0.107646929339811	0.177933895031885	0.00271050118665686	0.110809469608654	0.231910228605636	0.791980756507819	0.832521554697205	0.647191739212149	0.40870860454311	0.0400268550310206	0.0924707839813188	0.0112159221647459	0.745503480228348	0.701484439726185	0.430031484813532	0.0208872914378858	0.262572778337489	0.404438131927913	0.033105889735272	0.17369923931873	0.0851147330894932	0.352636409510277	0.353877580605433	0.254963082010598	0.290171860606595	0.232324492621539	0.122925699971544	0.123015291178297	0.333989917821755	0.136742045262497	0.168545604289025	0.525895497678966	0.181818035476231	0.158264962647904	0.0560784582447602	0.123026937371245	0.102887657087952	0.0933703290609221	0.269960332820727	0.157162358448138	0.154013772630271	0.349938317832285	0.359754592164437	0.269222501487631	0.457876831141882	0.0934391876470436	0.0414473492705291	0.55618743731734	0.33253960403614	0.349576265534172	0.46338521696531	0.268063794683092	0.162165370291538	0.0310542826638871	0.273465120872039	0.147612365067493	0.238110483835014	0.317146925404396	0.139837323818848	0.220980930914103	0.246642505639471	0.339805572210918	0.00130751162528153	0.0466165397831292	0.0537942325115269	0.198733460202414	0.237514217691583	0.176550984136141	0.191309671826271	0.312305578176888	0.245094899903033	0.0786100481200437	0.377845727641543	0.0654688062133027	0.0433346423871381	0.449032193154523	0.119664352508136	0.24757079256569	0.00107766733818875	0.153744280511415	0.142366042648253	0.0582898592489926	0.28899626751358	0.182914790568513	0.189313026938224	0.30701259031634	0.353256254738089	0.273589525032034	0.422765067740865	0.0979426958863124	0.0328256275751262	0.476038755423797	0.452121478349823	0.223486420153729	0.256139650906669	0.377774215818647	0.163773757237166	0.0403631125123809	0.172563162470198	0.218582611747916	0.33527553221229	0.389137493818993	0.131445695540184	0.190895513906044	0.277242843020808	0.388683100444161	0.0318580490492893	0.183163672768601	0.0873515680963344	0.345869283257133	0.376256296963594	0.256198252196444	0.243387074186453	0.214718804979475	0.104803988000851	0.143312090284014	0.393644963619919	0.101732746838414	0.165830349465989	0.529511530646917	0.181888641313741	0.145415150732761	0.0585252622315476	0.113585656596577	0.135028339698711	0.0941322645727582	0.223483516777714	0.158173562914442	0.142525255905928	0.308650194343845	0.365528620681021	0.255372868109151	0.43888574371493	0.0321326242238292	0.0444603547262313	0.625411914020594	0.304887473234003	0.370439533502439	0.488908199100821	0.247963332412364	0.141617916421943	0.0374276627773304	0.26866388561222	0.153597695802883	0.230264871730852	0.255757113835639	0.144985121983044	0.222387977563208	0.298355803399921	0.527007096565382	0.0620041011216731	0.213575617563249	0.117490619608935	0.394118159948998	0.362653011671599	0.318676020077709	0.314290772547175	0.271261709173165	0.0836859716463485	0.148951236879992	0.276257234423707	0.2006249738253	0.22885053275485	0.551204863099298	0.213670944014132	0.201343650998638	0.0702861967254019	0.190809946926919	0.118323627490552	0.0888743826070625	0.32445879956522	0.178544592476416	0.227800265839364	0.415636516109992	0.4071365615626	0.344572686810859	0.472289507549967	0.14374565175734	0.0423230998523572	0.429923112447297	0.309685093431031	0.391734776949003	0.595602233688045	0.335023840152013	0.228113002170297	0.0356574729788921	0.196825119584077	0.101889514884405	0.323624433242344	0.366117578613702	0.212301620292544	0.22291415918195	0.511676851992343	0.425060263412547	0.337343565404867	0.340551823010858	0.233588182647223	0.495705472920932	0.294996314063107	0.102541174272798	0.558343693747017	0.212868553787853	0.00995942398928496	0.24331492715873	0.197624684114526	0.737849309498948	0.260073152117095	0.399628551228234	0.0910284168637006	0.155897719423709	0.236387239459169	0.45489887722558	0.207030586154108	0.0439445985791511	0.529395785689294	0.400960852140884	0.243010520987673	0.754641886344526	0.828849305014243	0.710857018385899	0.0558446563672788	0.128094070764243	0.00376324951847004	0.0552434459593018	0.238223883823789	0.859481603957061	0.815513262654615	0.760182429573711	0.439740708657726	0.0313124414458771	0.0477522328299369	0.0011606320121848	0.717605473655694	0.666132363955814	0.460546444101105	0.0520476014456535	0.357866739007773	0.530077734500299	0.0728022452966545	0.189290059635322	0.0936907588811082	0.354993572186953	0.345053793153146	0.342176091535087	0.320306708808956	0.259133363330987	0.0847782862302821	0.128147376805105	0.291326200572151	0.207568367307885	0.266117384184665	0.502399066520564	0.219164431480087	0.199240719016038	0.0694002001907761	0.170741043426724	0.107739204486203	0.0923244590061117	0.345560003580076	0.154188056568215	0.236249575477082	0.42624297286943	0.440657642009454	0.333504915028648	0.490793362428263	0.154331365040203	0.0434990681559757	0.440357906660335	0.349011283478147	0.381641044599497	0.615124077037535	0.343033021636273	0.299941866302129	0.0267079528218396	0.212290001087362	0.104195854731991	0.290092904408106	0.379574522582861	0.216553712716639	0.244446419230638	0.5879719834021	0.489718265567602	0.201995835327544	0.38438381454266	0.231779758460741	0.70969673114192	0.165266496430005	0.352538649235685	0.53604955590743	0.4387910425948	0.0381330523375375	0.39479253997751	0.225922085005785	0.343608476324106	0.388311878392327	0.645083203277966	0.383820747755339	0.417882026540142	0.214882063615232	0.294161918847441	0.0983145941625535	0.0190472913596817	0.478305571842607	0.30234358806756	0.391395052795072	0.480512750845496	0.529435583494642	0.567447647526703	0.213602663233529	0.330114781143366	0.0168250793634932	0.149042855095103	0.193207656556757	0.608920947765734	0.800615445496844	0.501529373418553	0.400423709101837	0.122219125252588	0.171977695449199	0.0547962351776225	0.559790467434433	0.699147141808935	0.372080182905679	0.160418247953202	0.287913013696574	0.385762269372291	0.0282216619634154	0.196108202616312	0.0858387214624638	0.38464578170372	0.383847560356093	0.277280105855824	0.2384417443873	0.19915085922426	0.104248729287424	0.160638187797228	0.38733027391525	0.0954210168312339	0.15455141769163	0.555918460506911	0.193420760783501	0.126476118679546	0.0615504708588886	0.084319869951152	0.137710747060905	0.0995397590333113	0.194275023821846	0.195673447756096	0.166524653370367	0.312015018155657	0.3588375773324	0.227192258810393	0.470069758312377	0.00133731033989797	0.0423046348390062	0.664375649286321	0.306205805798807	0.38430445417624	0.531808601863936	0.233703719302905	0.137611261324552	0.0378488038401411	0.280713764744435	0.136306666501964	0.210312536755413	0.26139379418747	0.138801285532516	0.171679156260263	0.50491326945908	0.49868466324162	0.159433092067009	0.34764030919451	0.179664555470116	0.59356861943754	0.200757833588761	0.335440980244341	0.467726183626963	0.399088268928771	0.0419263808130459	0.292237168043822	0.210345942476299	0.316681104060275	0.344170088549518	0.64162299502402	0.287689943430217	0.331565111941714	0.156975311951582	0.242409155225129	0.0837754034819234	0.0280040990177033	0.414812514641292	0.245769109328426	0.323500957439771	0.423452942591142	0.450680754882358	0.506084458185379	0.259227936059871	0.271436481351762	0.0238285763957907	0.194299303179621	0.226979404588348	0.552232099774056	0.763853085697703	0.442382077467609	0.34262530656708	0.0984507989106114	0.17593595029685	0.0647657344869847	0.488630240112621	0.601819634630339	0.293236131862639	0.176179524243667	0.36477244028045	0.50092745879832	0.0705749461413304	0.198339231941863	0.051745315914509	0.10212825991248	0.375074875993656	0.409587891040327	0.267882390857953	0.130460383343526	0.115232429597755	0.00127181610187603	0.130178185673364	0.203282611501722	0.30107486136842	0.400607013369507	0.325195715293037	0.203569737499405	0.0335094787649758	0.258235887317492	0.0352302787661213	0.123837813613689	0.418786849400649	0.0988145355885778	0.23547595410465	0.333205838982246	0.396637237283266	0.384658665648478	0.529862981533676	0.160422365812993	0.0308618770826513	0.358484522108043	0.465255007309704	0.435816428634392	0.615699809571268	0.357765120639435	0.379962115634221	0.00165759715265145	0.286018687844297	0.122454114758007	0.23665363188262	0.422064674113022	0.233710701094322	0.394341355962694	0.269902873556554	0.407690230772045	0.0377153412815515	0.174021307664186	0.0952884359904819	0.383538730523719	0.276519194313334	0.237542422486444	0.313689580740715	0.270769989013847	0.124349186333317	0.11205711030922	0.282643240790614	0.141327190512998	0.154520243035263	0.513542545609359	0.187686862707736	0.231213931329979	0.0403565373650159	0.141475783021317	0.138186408628331	0.0735109992008773	0.338562451718819	0.197490254448538	0.166909450930275	0.401124590462638	0.428641731342095	0.271416992521025	0.375173183737788	0.112500653772879	0.0330299156556407	0.518327936504598	0.297364476110313	0.345396177579597	0.455499024054673	0.334997016038782	0.182490571929681	0.0389595875107982	0.226859498336173	0.137587534210786	0.326313624892308	0.394216522010076	0.148195236460148	0.182588993042053	0.448906990332632	0.669625222578372	0.284261054105568	0.450913649213479	0.262859962619595	0.466997107660856	0.174019924899029	0.354620672376944	0.486343051116011	0.520829437039592	0.00737754469843999	0.34251933447745	0.228148520818584	0.352869616631407	0.341406157180836	0.609867274335851	0.398107833746816	0.220770588830823	0.226462693513536	0.455150746045345	0.1583008784103	0.0122138846518047	0.401765686401942	0.440103383124406	0.290659627294633	0.549365507351736	0.578945056610033	0.723783733951477	0.134049228719451	0.386889068547078	0.0129707056717467	0.36788624963247	0.129476919839606	0.813629458679072	0.875729691561004	0.57017815191	0.459636057415881	0.158306838069656	0.153816089092977	0.0474386183820595	0.587111824339668	0.818671768975402	0.41238646421048	0.134535758069127	0.246303264564049	0.317877512389265	0.000943383530343342	0.00630536332543514	0.0587492464151718	0.189498158450157	0.205155810891926	0.201809203128801	0.174217729335107	0.324909243595746	0.222800147571699	0.0939974853430932	0.358569053447011	0.0925029994179376	0.00130686665032905	0.467186042806793	0.0964717795816244	0.285722623442274	0.000995909359494845	0.150882608272921	0.159562256129409	0.059485046155004	0.290688491076556	0.184028879197494	0.160302454015251	0.297857426388452	0.31838641944453	0.278756500645593	0.460848244256591	0.0849524248520877	0.0375287915670376	0.509201074808496	0.430976298536019	0.220092478655094	0.227554571769213	0.351525552837524	0.182854747706444	0.0450411748565712	0.200830199819371	0.17034107499619	0.332802258423093	0.408718003272832	0.128131227250129	0.178988636057422	0.175866577264955	0.368029582585869	0.0399275333453878	0.0546846001059152	0.0590433600007375	0.364532412141601	0.287253118086253	0.146912662452754	0.24423018802652	0.27556265401518	0.218854984001742	0.0684917042331155	0.221107052919657	0.199083224859298	0.160093705042188	0.319816025443192	0.255919887065418	0.231458986781501	0.0367439812504439	0.203891586995092	0.134383544570456	0.128914141439251	0.361575888474797	0.182335996258707	0.157450047257131	0.33572307946481	0.290931227836345	0.263044812636831	0.390993569081241	0.0721792164476982	0.0255589628507359	0.554988583258895	0.318596359043852	0.242424204910956	0.367452669373948	0.372971881120059	0.0934290330665447	0.0813044623624098	0.335180226441613	0.285795833602311	0.404380977270405	0.407247807008266	0.0565414422575805	0.156208308424023	0.57161162938921	0.634636404637375	0.0616234175540346	0.153111107858548	0.0630909715834539	0.400738234651331	0.392535605909847	0.245298422449033	0.510904337705912	0.418870956637676	0.0516573412004992	0.315487512972239	0.404887327337437	0.235523109814808	0.366736468840392	0.457620238335877	0.103515611428505	0.273591895473917	0.375480549442478	0.189470264584773	0.0939851396928088	0.114184657221862	0.514612321435846	0.155507787358781	0.169704495504708	0.448639757947182	0.365074823509719	0.313183352671024	0.316020609829691	0.157385614777148	0.0774024187929964	0.135930627302275	0.407404036538695	0.592840395409076	0.541973723356468	0.545675546561246	0.309157489292747	0.0083962836826434	0.267440524847255	0.162069124657654	0.587348275249209	0.392198867938109	0.240482536743447	0.211571481099217	0.602615271612764	0.680675179002609	0.0661717874635573	0.130629215038733	0.0608126897513966	0.416868064115571	0.355106918133253	0.227731893293489	0.458976672401958	0.431457466637493	0.0489759091689521	0.339035205288751	0.445259202904944	0.249735980861408	0.366005824506137	0.444258570203958	0.109922233867998	0.316087989940685	0.381181905561318	0.155490182382232	0.126212491449716	0.126347882718535	0.509969496767998	0.160876178580758	0.165880685875886	0.44707109524219	0.349912221830446	0.321957102794128	0.269778793329469	0.168578547213438	0.0813080543468123	0.126209433139393	0.415207647709082	0.59086782954249	0.537671636957727	0.580481238202196	0.296960570084769	0.0119792030339144	0.222361035763739	0.171036172984679	0.597435384402254	0.432749435567399	0.267947219929385	0.194963811729069	0.541830375254268	0.379182487670227	0.151728832903911	0.364407158715634	0.178061283860038	0.794405082920577	0.225024761371069	0.316317690449947	0.476922026794916	0.393632985412667	0.0661343685751416	0.37744973304993	0.224612499656855	0.315504127399756	0.410871358499571	0.506310254911028	0.347437481999846	0.309740393579287	0.310578238888287	0.228969179327467	0.0132309303225864	0.025851397312642	0.528377396302799	0.281360818922521	0.431780325951391	0.486029502741428	0.499943970947678	0.529273534908377	0.298612288824077	0.345907696785831	0.00737460084328307	0.147018990231076	0.208946687348187	0.661810583461124	0.676359646021723	0.454397874955622	0.440895856243566	0.00589584207462094	0.250758867049423	0.01900628314589	0.571130675876292	0.666085271903345	0.321962740709676	0.215676308686677	0.628749109747579	0.489752187684477	0.212664224923953	0.385980010946865	0.231193270454452	0.699778257494647	0.191053339990591	0.361487269623212	0.48279890660296	0.424163574813941	0.0393084006981412	0.383183834515194	0.24392901140915	0.33313627123798	0.414870936420974	0.578967497216019	0.391171427557153	0.432169622071674	0.197865715934354	0.319547250643087	0.10737683944552	0.0255571597407837	0.494403504394475	0.338319965224727	0.390793565840135	0.482641798599113	0.500088267744838	0.596970914609012	0.199924346875268	0.337267488309993	0.0127130722352087	0.176103483941725	0.169030859797488	0.653556342863711	0.808066293820009	0.507692652510958	0.370163258109367	0.132622897890867	0.153008671016114	0.0639074158301502	0.588232655685769	0.699374816305878	0.375123967651481	0.170892756208031	0.333116490356233	0.552993415054493	0.0626192028395311	0.190882426137447	0.0786853242683837	0.22735177005406	0.403369792144806	0.379625694383186	0.291323001828963	0.154328381178615	0.0955215839077833	0.00907596667989819	0.195537605634869	0.211297960938078	0.29268387022854	0.41450223212422	0.285651002049944	0.209439788781032	0.0559916661066963	0.238268895435181	0.0645337655307844	0.105913217883621	0.425078338872201	0.158273663794592	0.243897828992051	0.408163003992408	0.419182577686328	0.386450526891203	0.504043904083039	0.153030620963416	0.0546163393005302	0.350854223186806	0.398315619969316	0.415928455461808	0.598438402253463	0.28203450530099	0.336808107135167	0.0148354804898044	0.258338259760933	0.119684083177763	0.299798631995849	0.380104221881896	0.224188702096699	0.31102706519304	-146.641789508802	-150.573056616119	-185.165818151999	-177.397347706258	-189.397816130633	-183.506415410905	-171.557526321298	-186.725992741291	-143.306167149319	-120.782089408077	-121.684692904289	-57.8834867437812	-53.3401456248905	-47.8779694498938	-70.6353798940869	-50.9544138549801	-43.4906164995348	-38.1722497126116	-43.2001462108466	-56.7002156090727	-54.3157399931389	-57.5994284247324	-35.5637068086039	-73.5525966064362	-58.5817790593634	-171.624790894256	-55.721174998798	-84.3584220327809	-54.3620129281957	-166.902553294978	-64.4098696196373	-47.8214867038342	-48.4783868861559	-120.144592091731	-174.342668361725	-62.331252139031	-47.2317059346001	-58.7579539123378	-86.4270627962195	-177.93208215361	-85.6156358963432	-169.891620072863	-58.7616973153668	-143.891890218168	-73.7030673694412	-73.1726052709515	-178.914276395068	-45.4094539037997	-53.8923011728392	-120.116887239965	-123.319041592134	-158.783173375643	-170.615107533315	-79.5163190033218	507.138147972217	660.808483581656	589.733309009761	589.633946360089	654.364197495151	687.129578634802	693.615986830846	698.064088742862	677.084493833688	676.30327501723	677.508780836509	530.443055004873	506.191329711474	492.733632826834	550.057214125759	475.342583547508	429.239883415145	389.147452492166	427.709090341598	498.712701867295	506.135146872491	535.087283200845	472.69274609895	529.306094240568	477.832901531014	655.583873311229	516.63274484533	601.141812472834	511.22792232463	603.951789001975	536.511669835965	495.795162814483	488.635816013948	675.935409829613	640.052969625835	556.181022693074	471.676537467721	544.434394888185	607.309597825523	608.233454084334	604.117479192611	699.495504474714	541.242603251909	682.086974923925	539.77516653458	565.618562893547	684.485277608608	459.428525767612	520.549937517382	677.117047074105	674.830921412198	711.151939323296	697.642671998791	563.139304682974	0	0	-0.117768897578788	0.201804620339755	0	0	-0.0908257049254021	0	0	0	0.150123731429333	0	0	0	0	0	0.159065854507307	0	-0.302959086723105	0	0	-0.539858125330778	0	0	0	0	0	-0.239914224319512	0.131328547287657	0.00128464601512973	0	0	0	0.00207319551540024	-0.275530575680504	0	0	0	-0.255959909232457	-0.316124776275476	0	0	0	0	0	0	-0.0477823013796532	0	0	0	-0.190785204831544	0	0	0	0	0	0	0	338.963389684525	147.705339899106	0.772551398864016	0.00445816864295125	0.537608695652174
14100	0.467627218249635	0.63660690885062	0.199280744925552	0.00227363007167312	0.00166643193193597	0.445604096322381	0.318123039790931	0.0734503683237147	0.736975989037259	0.413912091909057	0.00127513501043205	0.412804571248521	0.458365690408676	0.545458628908863	0.206570558665158	0.0726417720545008	0.00149671671076054	0.177236082158308	0.215341743423196	0.139583769017212	0.00205481108807853	0.13635289330368	0.547331371859221	0.16284961332766	0.1078385009688	0.723006001461545	0.374038182482352	0.035672232733271	0.00177322007247387	0.347155066881449	0.00643719171849118	0.0547651318181051	0.18580320329795	0.555629946828381	0.888522425820506	0.703872060056588	0.22594578411072	0.0046216012909407	0.00126382771969851	0.049423769588502	0.998458326764675	0.700771678122839	0.264414530263465	0.00144534267624011	0.544723677559269	0.621620401241847	0.24025239722392	0.0674767085562566	0.14126725043931	0.595028497290393	0.383966162722923	0.0791725465616539	0.609164193144406	0.275296609910705	0.0565421346710299	0.369396589989443	0.41726063370661	0.253586865922595	0.395354757987071	0.477982138150203	0.00131392024996758	0.259098793748135	0.395691722785875	0.191939767607876	0.0849897608986417	0.00193483648528695	0.620411513628129	0.336741638865705	0.130039796830206	0.443465780051651	0.809949219434887	0.416298988867738	0.312193730881588	0.165606335210773	0.00992407062257505	0.155723471153247	0.429266568323105	0.577767263823468	0.890304333994405	0.554128383934542	0.43049077181887	0.0142809942605408	0.289084079484706	0.000970002140781656	0.56259114384124	0.811236875822198	0.250162915801504	0.21240192787184	0.471372050689987	0.362615732549852	0.383716337885395	0.367959528866738	0.25088469743601	0.555240906544197	0.307370646314989	0.123247175860373	0.616879300508806	0.194638396496029	0.00177289380408128	0.174517146358955	0.256193797465353	0.997984312364917	0.281439922788967	0.38414174966485	0.00174309970274472	0.164742015499914	0.293836918668008	0.457874954993939	0.215234582167773	0.0428965429090317	0.55172486178017	0.448936137843156	0.277148794327777	0.722214143123203	0.87127140294527	0.777173936731714	0.064539847803188	0.149638858951668	0.00546994226463539	0.00113065879748329	0.305758259238905	0.863287260017103	0.768748966794058	0.861236560387811	0.451532783539158	0.0370801628773967	0.00180780076472465	0.00153014279905268	0.699462879378008	0.69585190338465	0.471025090996258	0.0452056015698752	0.471354428152583	0.400944409973575	0.361343355601371	0.319954290424752	0.228946817524987	0.523209594910642	0.291129216987653	0.086231588695913	0.514377540505557	0.187327368712961	0.0113984194934397	0.241792769365926	0.175220720417956	0.730564933484725	0.245856549692699	0.43331063323915	0.103685513045637	0.150287297209042	0.20036526451395	0.49637893902522	0.195221607350188	0.0458621911795839	0.547976856803575	0.365162998988083	0.247472021954779	0.766027698399695	0.81833765050771	0.711050916334951	0.00143624389240856	0.118422236270015	0.00260651204999107	0.0364669379686559	0.223914504847547	0.838097517734086	0.845470731692012	0.749770606784955	0.445272994504485	0.0244984564912896	0.0445694512327262	0.00177923149913434	0.726490073031811	0.700431595073614	0.479280966781811	0.0634537925550061	0.489930168828611	0.60651783173747	0.363160657961285	0.346765629197441	0.229674337064551	0.530581337019177	0.240163156206025	0.224740880177383	0.548056845014751	0.352095794881275	0.000909800709146735	0.349210671909456	0.222161120883011	0.567305470136712	0.31981846112294	0.507467407219788	0.165500155643511	0.185403771671022	0.250409722067016	0.54601329979194	0.166299986454855	0.0301537666649993	0.501853186276572	0.425138603249852	0.270008277718485	0.759230958362366	0.818651510874613	0.758774916738368	0.13791223429691	0.243802355463488	0.00706176587581412	0.158775166590176	0.237965741620471	0.828233720812638	0.82930842471801	0.653926271330804	0.491818617900927	0.0843766108292312	0.0811346980970759	0.00108550129558033	0.83942387003481	0.727168007935451	0.493019881792228	0.00166950608621907	0.476124136421414	0.708030696856373	0.31283537212417	0.461709195942114	0.281673159322824	0.500435292625626	0.184735616592003	0.382761296744513	0.475233813363399	0.506828333517643	0.0012287632958073	0.364756498332559	0.192374424370267	0.375413177475867	0.353033380088357	0.628536668093849	0.428669346862773	0.224255021336244	0.212085678544223	0.490489047379281	0.174856064527573	0.00364514497750001	0.383678439890071	0.457582133790095	0.312447380771595	0.537213206371336	0.572858610182146	0.742227289408015	0.138919644460148	0.424582127198158	0.00330899784376363	0.374484875626624	0.129906775596582	0.816096117914094	0.886897250897442	0.594913558480901	0.453997534339962	0.159299447949096	0.15423306182503	0.049514711166272	0.606845902703919	0.806035852936118	0.435708181365729	0.153737247474801	0.622448473591716	0.47912072180791	0.238312214778618	0.382549733525428	0.269013564007704	0.752218398403282	0.179366183088885	0.338218582459426	0.49609493399102	0.405647567595284	0.0387238737890912	0.392318107717748	0.248196316967671	0.337104917203068	0.442311036139168	0.558543859328892	0.392735065281764	0.43036178809356	0.198417007511332	0.319431509822103	0.112978963307787	0.0249887778642581	0.50183036364706	0.33271613713583	0.373300448253867	0.452312744683353	0.465134337853638	0.603768982417419	0.170726415613624	0.314030038190575	0.0102963545323192	0.165166238194767	0.166989240286776	0.641427218464945	0.837496922013204	0.557091540618949	0.342862777954472	0.138086483187559	0.163669827305451	0.0608710847129762	0.596365479009851	0.674779953779054	0.403714628294188	0.195783200798983	0.594841497950907	0.398297969873532	0.169218378801069	0.404800771359137	0.22605929039177	0.864815895172885	0.168111030157809	0.40390684338434	0.544886481838228	0.478094049439918	0.0494147115352224	0.433144844210596	0.151753238962615	0.347081048319511	0.488575084357189	0.572964999651016	0.424628069912826	0.386058381716056	0.39411657027976	0.279316727529812	0.00299080024690072	0.0153355743000266	0.602943753948612	0.310415480581395	0.471755741235051	0.635385444051125	0.582834795068787	0.598495286522481	0.245100775858811	0.376545157326285	0.00779529330064769	0.0814342104932196	0.177276314854068	0.712407343554302	0.746752375426851	0.522720156350911	0.512182167879919	0.00772515068982732	0.202701181464339	0.00150059919061003	0.624375942085742	0.71494196130011	0.417911970721907	0.203814558403621	0.469749146486904	0.466874788659216	0.177006403345743	0.375621599483139	0.212779650473893	0.613404266952109	0.149140918592013	0.336327092967774	0.48376223408531	0.405950781176124	0.00152411088548356	0.309593830714619	0.188337515008033	0.272114417199916	0.342735368806094	0.650406515995686	0.315128274846332	0.261423332071154	0.121279180331645	0.233753099155642	0.0482224169687277	0.00151610767545481	0.293212854635887	0.239391514460621	0.346335002453316	0.450392123591644	0.428310055232762	0.505147728339778	0.285865441551298	0.318131475620259	0.0282343129886244	0.197136976023962	0.188950522428855	0.517783912009928	0.75134226211024	0.357909119249935	0.350598711209572	0.114444760248615	0.225639761655844	0.0645256837454035	0.476982060893868	0.646903675857266	0.28397500403347	0.177105956960135	0.536301806880184	0.562301093050331	0.0712875387446775	0.160290514392443	0.0528196420773559	0.430775710370003	0.355700715215644	0.244282702422333	0.470652111608762	0.388470485599006	0.0665203586000684	0.33423353108096	0.395413711883372	0.268450090818292	0.370788680877886	0.484490717635043	0.0992457623545167	0.249646276179042	0.303852743256397	0.140351946611184	0.0828700279431653	0.0933533323174288	0.578790342373909	0.171008976634746	0.198704921467352	0.505891882100799	0.341431118497407	0.365554429833299	0.312635752644475	0.137416350439407	0.0714738925424556	0.127603807415568	0.421364851774524	0.608645232174672	0.567032417469011	0.456871541790077	0.305753741944629	0.00546737695557652	0.275872798532744	0.17188154671105	0.56308522811435	0.452726296135919	0.22289340898648	0.207924696812913	0.572580815244997	0.640666246538224	0.0766974288144263	0.0883369999281349	0.0472894149288139	0.442446502414015	0.333212304318796	0.227355334563784	0.440204057979856	0.428568038721468	0.0493705880898493	0.341229659012215	0.486889622083391	0.238636579622428	0.404519786265576	0.463974300519582	0.120848871814481	0.296225422217969	0.393272174006008	0.184570900605819	0.106820241272267	0.116123537620021	0.520008100161843	0.153664045794048	0.157422809640115	0.44297168763123	0.37151639869598	0.322312277295996	0.324142768027957	0.168899082811313	0.0721637055237898	0.152476756697115	0.404495250843799	0.567941332461181	0.51875272388783	0.557487536643984	0.275333615474988	0.0150825254639624	0.201995353842409	0.173051036826999	0.606543154591261	0.446449907343745	0.257374269329104	0.203262056480043	0.301384638785635	0.431473752301142	0.0208289053742178	0.217321074897097	0.121087455320964	0.424024454428402	0.39777917247774	0.210293123155171	0.206445828803481	0.146285662038709	0.100652679657286	0.194887619569021	0.394653372384412	0.0366301360226338	0.239288479871184	0.598022272691537	0.133033043883251	0.103336955657831	0.0386571407409567	0.10184632180856	0.173847444186995	0.100718919198669	0.17251412258022	0.211875056691504	0.142941174774454	0.338875403388672	0.343414319648285	0.191265037102367	0.47514830518381	0.00198527902164317	0.0774765175610762	0.780827766392449	0.240962400629254	0.369248491138533	0.49171191233885	0.199435368248041	0.181777234081898	0.0232550716197676	0.288715294068339	0.0868708450855903	0.157193128609198	0.310776587815965	0.0884663900432289	0.172957678178112	0.252725550856707	0.42279782818827	0.0417950159069678	0.184995511163111	0.00170184705524995	0.395870592349773	0.414013648860797	0.269098875144049	0.273315393828815	0.150033780009529	0.0689416978746182	0.115861764963805	0.429169567081948	0.0987888974383347	0.115479914468941	0.634241305480532	0.228482202191523	0.132276902045382	0.0492279282578727	0.00100381660412736	0.118976825382483	0.10831033352472	0.195328350985215	0.181424126031184	0.155286439419795	0.279047678884478	0.379397059175094	0.182286053296148	0.502816760524049	0.00349626029704938	0.059045564991339	0.666965923332177	0.291949502391567	0.384442951380042	0.498515740666484	0.207887164494898	0.0697600115792062	0.0364300951527626	0.286567727391977	0.114387999442146	0.240640302809681	0.231953752331805	0.149898282412674	0.159412959233764	0.250991780779569	0.36993550001776	0.00170101765672918	0.211495434532015	0.0712481781592823	0.260303112105135	0.441005041887868	0.269324097632361	0.299100345416973	0.208828370209528	0.0955859578916244	0.139485040996983	0.411618309537564	0.000931983280847529	0.202871202579207	0.588498691422295	0.187819130720487	0.0912347867405662	0.0481998412096211	0.131120327066475	0.162758860127289	0.105675222493001	0.0721452037653014	0.0506994933986763	0.176791476053868	0.39654891096258	0.300914504233275	0.332796026507642	0.539570008668792	0.0225721617137458	0.053182447995958	0.703446070584727	0.215463321763615	0.429313704054091	0.3595728144442	0.186749515260461	0.129398935430454	0.0568266514296249	0.264007862024345	0.165292823081514	0.00108582037372517	0.23358668239694	0.168807221769717	0.210792159301267	0.242886440741661	0.397720200176993	0.00101558348500777	0.183874399216091	0.0997071469759942	0.377930261822124	0.255121139531736	0.218938032664966	0.348059892874712	0.283160540743522	0.114954517319142	0.0937181914116923	0.291801433933145	0.141444463437114	0.193406086174555	0.586460722217731	0.18628049656387	0.247193970517104	0.0118714670133264	0.114537488569606	0.140795995633531	0.071342402768831	0.361546253768435	0.229109177329552	0.113875951457605	0.442060379653181	0.358699531620943	0.230520315760518	0.405303744494068	0.150255564360827	0.0149563593722606	0.563625047861725	0.308606241472796	0.318319095863767	0.447156844723306	0.280444752866564	0.150433503767111	0.0430099900015375	0.220337257452676	0.119046901565578	0.323587278391681	0.384960777232798	0.15582942945276	0.19596944508319	0.293324901273294	0.29322905013606	0.00200852494987711	0.049676728394218	0.0668646891566242	0.303635155040397	0.291341539444963	0.146404444855874	0.224796483280049	0.396889193226565	0.20518355365485	0.0782107973870293	0.274150179116168	0.0944144533183896	0.125657759920615	0.389749791648265	0.192119238383834	0.26837811119466	0.00126022511313546	0.158071309802197	0.16946393014036	0.00104829456387581	0.299917736372765	0.177144644456265	0.118744808075502	0.314775384851628	0.425903553033699	0.305787105672914	0.365132218019322	0.0827112300050206	0.0364372403813279	0.382934862053941	0.428065234634544	0.0883733074222958	0.299330940804204	0.419608263901781	0.205138419083642	0.0058641087696618	0.232289787202701	0.211234338591785	0.275712895990038	0.304186615887454	0.00108928387351213	0.183190197146348	0.001163561971712	0.436460813596926	0.00202880026492431	0.0356685174667079	0.127899150911232	0.275810609657495	0.222247294961448	0.285131967389507	0.00181199588970097	0.411797309159255	0.325936124514519	0.0763019279503763	0.279558969272147	0.00545815246022071	0.001559035907288	0.332123037552231	0.135977642414738	0.365134455938782	0.00198369093090408	0.173672298934232	0.00123365204519202	0.00252305606022619	0.0865050200476454	0.397198917276723	0.238724315444664	0.283212424801549	0.253581062930002	0.479748483215788	0.525125249546874	0.0993105429049964	0.0101237784974139	0.145953260547271	0.708511079142397	0.244864522069706	0.287339661516294	0.00256693076199909	0.00251637930726388	0.0761013304844733	0.449886270569987	0.187437380088393	0.485509013394449	0.362549030319394	0.193314729519423	0.211598058078255	0.193038799854352	0.0713447009479024	0.00103113623737083	0.00125083876820748	0.0716953417034066	0.0015816563096391	0.14251349196583	0.0683357000234771	0.224970891357481	0.413384952361701	0.242038889696707	0.142156771783783	0.543298051664048	0.0910042685015626	0.00136597101898242	0.516781792435181	0.0719120691821912	0.2076058487934	0.00170215015259278	0.000969912944677708	0.166380586948413	0.0556709866387675	0.323918303664888	0.0688850695576255	0.081266221779346	0.314818114330438	0.392239981918412	0.269672044699576	0.482680256565298	0.00157815151350606	0.0484232104435256	0.610327886683458	0.481251839125455	0.361817950497507	0.107762601489084	0.388936598880522	0.186829959702387	0.0304237288504937	0.0855854076977469	0.034083450208079	0.000887283038624775	0.569430739916672	0.149300257650182	0.165260698760982	0.198443279033719	0.380794661848464	0.00159898224098575	0.049392196860503	0.0600125635524522	0.221626326957458	0.306453129054615	0.152501754927382	0.256799826845148	0.272222943922521	0.22677595309069	0.0619985721578578	0.434496967507053	0.00194400566289051	0.0927192220799663	0.504053666763176	0.0521932432831514	0.223994429460374	0.00106562719137331	0.20472617980359	0.0683261339472588	0.07021513660235	0.564192409822238	0.0189848318881803	0.257130669468952	0.177497600658563	0.39095846546252	0.254602148786749	0.438283485965598	0.179149502135395	0.00678697553382482	0.521037758528261	0.615262397638767	0.293203162877325	0.0449112262325812	0.383412675727016	0.00161160909108138	0.079222047279632	0.0634293092419387	0.197510608437475	0.405731674345749	0.298917452834657	0.0650295879719905	0.157735143161695	0.217088843273861	0.29378013997352	0.0334225214596027	0.0010687160467323	0.064178488123335	0.339130056128049	0.241066060371552	0.134687743065908	0.289839419524872	0.244817077801706	0.21712108897764	0.0825734527042399	0.271745012361008	0.147077621629672	0.101554929591549	0.431001937727253	0.236168202780807	0.184506542134156	0.016591616118802	0.209893275534441	0.00172883899262049	0.0800973474200652	0.374063565648096	0.183880204568433	0.142932011741632	0.347803434714276	0.34734947472353	0.0620745115232129	0.412052344328009	0.12059307841531	0.0214004026488728	0.505307852564183	0.277973847545994	0.299989686742016	0.410498947970219	0.478072450546808	0.0793043999590337	0.0299331194834532	0.18899426924296	0.204454421817065	0.362633099558253	0.465404396413851	0.0907024442264739	0.221403509609205	0.167886540731633	0.368571901156162	0.041392577911277	0.112570302582099	0.055565701487499	0.259156671739455	0.229805071670031	0.134192002312877	0.350109433693561	0.266966227802468	0.217165764267958	0.0308169035705168	0.24786511776659	0.189951809632014	0.173529465547545	0.380902390590957	0.188448299143551	0.178370486868436	0.00114808376593714	0.170968717854515	0.141674387014289	0.101275979667032	0.329516720778794	0.187268701170623	0.164948120440445	0.330913624425838	0.354176632522688	0.244414791344205	0.408200864256468	0.0530209857225767	0.0312782291331147	0.553189500281498	0.339929610780112	0.272806694772296	0.369260887259934	0.340882172227823	0.0820940757524197	0.0582623872597147	0.296087026894925	0.227585194941269	0.38096811581999	0.44510549851921	0.0830314162173678	0.185981394582003	0.312542476505177	0.396732287434673	0.0470886314430618	0.0623778955358177	0.099654257737674	0.230870285507385	0.38545252541372	0.187929181389158	0.249699669903172	0.236256033383296	0.215539729546971	0.0581278380460529	0.201643141243584	0.247835231130071	0.168254543458179	0.328115249441634	0.288977292490302	0.244287650775482	0.0502150987007713	0.225246102529677	0.115449721079089	0.114850993999826	0.369303109395165	0.160517884887069	0.231948758511742	0.352910239887786	0.279351396059225	0.22479843189167	0.514059760439588	0.0644205141324345	0.0209582676924178	0.54004756882987	0.308480169771656	0.444756216358082	0.575580667894536	0.37125946134301	0.0825512188463568	0.104656459710828	0.345445212831193	0.300463493487671	0.252138583353197	0.330235054325793	0.0750151815176429	0.112314753677428	0.179358624236142	0.236802987772129	0.0221197938767526	0.058963968751287	0.0614174813834526	0.282411806001205	0.405884227056097	0.162474031697335	0.144385335219756	0.283446916437016	0.23634011153706	0.0764507468041217	0.367323215958139	0.0592229034328999	0.0207948509228074	0.275623008320635	0.152662940436289	0.219417836725366	0.0296641993624913	0.147628191019714	0.107481433655775	0.0787727192130485	0.239378100113089	0.173387007794397	0.160308704374625	0.244946545521277	0.319120380254969	0.266913623710123	0.436110062981152	0.0741574809251163	0.0569164100141669	0.593586365591277	0.525433896454874	0.229657739344812	0.304573283541187	0.346267630957601	0.11857827433445	0.0508054893489826	0.286842807931989	0.244866100675667	0.303577439485095	0.363895257047134	0.149224609285789	0.255284066786005	0.324269696776923	0.493979437738483	0.0605590250174718	0.184589534696995	0.0405183780687754	0.0873408544549317	0.416453401004064	0.425548158764624	0.277518808252663	0.12114472117951	0.113580259278637	0.00163895297476003	0.0814405502990224	0.196948113554881	0.321183625434897	0.3907836815314	0.321653313453641	0.228872913494497	0.000961028559439447	0.25284223430107	0.0356710393828796	0.127106422543374	0.463899915958876	0.0898101424044785	0.255281592870786	0.332776643483698	0.437690640114475	0.395945140409576	0.49261973256449	0.165067640131712	0.0356958089507963	0.377677689045574	0.466347538820231	0.428285809909637	0.617382664998499	0.327836426407249	0.350395971689572	0.00226681441447107	0.278416099370244	0.109828717131698	0.279213266985377	0.4333165673459	0.208563612526542	0.35255851470084	0.320092323423427	0.241894620748234	0.0146369390845407	0.304265609568044	0.00172469763314189	0.0251296016294287	0.498936124898278	0.449830598834303	0.249914649221579	0.07307289536572	0.0491015050888572	0.00209864963555747	0.116626747248997	0.27986738743761	0.303681425209941	0.0481485570778358	0.354635773255551	0.248580853935662	0.021198904814143	0.404918595445266	0.00207170151541942	0.179904677159921	0.469795895882355	0.0329362204352407	0.130285123105844	0.288321404634613	0.234949515508837	0.546917870887658	0.449087539479882	0.0993248590625309	0.0753237926669582	0.39348719987679	0.802475676201555	0.439473138012339	0.462422403110583	0.304515426897768	0.470215952971806	0.00224042485995896	0.370975219465552	0.0520301408573589	0.0760303176236882	0.527399662677095	0.462099704730786	0.819589995172317	0.46404331805729	0.516823325749414	0.338075054687794	0.306603367116203	0.20835104337682	0.465547211801737	0.273093637935472	0.172079287061021	0.494957952502458	0.261572461648763	0.0117427112877541	0.311817842231984	0.242787202309326	0.537555241610386	0.28803903392935	0.455887224109104	0.151587064499568	0.176381969942993	0.215362264389053	0.492598849337573	0.173736579712014	0.0315339740436987	0.473312882437193	0.373698690461348	0.208646427334921	0.70217025894918	0.782228320333667	0.65630686392035	0.146320868778365	0.199342909949706	0.00671761180191773	0.164684567097526	0.265847119667395	0.814932998449865	0.798368635490137	0.627192494183449	0.442727489842761	0.0633758847070677	0.119916086718329	0.0107406716395572	0.79959680376425	0.726450961889775	0.437091403466818	0.0165360956697227	0.159700780882539	0.357173425228026	0.039314675488106	0.0981238031131927	0.06306547186602	0.277556642430413	0.233190654414093	0.177136351436374	0.331957880045336	0.279739719077452	0.203480265409918	0.0624859338028238	0.244050506540887	0.164754008227038	0.155496652093858	0.378850051539919	0.183875314577248	0.194649452051387	0.0142740476503318	0.166285865268817	0.142224298607048	0.0838663687779011	0.362276116877862	0.165481474326823	0.1624520747221	0.362170931421961	0.310151806653476	0.251965643868877	0.424564710408037	0.0724940364426687	0.0311675846640262	0.562705741219506	0.325239145651155	0.297859444010088	0.364475230456428	0.338082215896737	0.106861263577367	0.0578330547559879	0.258463210193098	0.236552642831192	0.374692205747287	0.429849836892396	0.0573346911824122	0.194266134412951	0.352469343146378	0.556416371872495	0.0593328621571581	0.180879681216368	0.0894422241812788	0.32110708949916	0.402013232389308	0.36961964639536	0.280276993728755	0.269369716739447	0.0889364220208212	0.106159495605922	0.281610565769547	0.19182233666946	0.290059229017923	0.504102571914613	0.232371206447933	0.209613149982299	0.0798658756673294	0.181957693188626	0.0886633129357028	0.102618529385641	0.389391278320308	0.151975765362878	0.204771743253126	0.44559221972542	0.403726801664641	0.359009591589058	0.482405716620101	0.173549241623916	0.0536812656845717	0.429574027942279	0.359504555082872	0.409442442101859	0.57285875741107	0.348570095771011	0.303847103680437	0.0236373344822935	0.208228546933452	0.123144452791105	0.249207653072936	0.392887111942059	0.214209202079429	0.274066218962058	0.196063356776256	0.322844146863051	0.041924458094723	0.0952911990678666	0.0615922021671968	0.297923138916283	0.248046450084007	0.186255401150633	0.304103298448439	0.270110191635441	0.201224502029473	0.0628772503884368	0.292748969310566	0.127619552076376	0.115687130986086	0.410110288303249	0.174302058812495	0.207872509380381	0.0228454074514315	0.159682969383608	0.129754318050714	0.067098820261815	0.304723876847703	0.170963961904168	0.167990673135347	0.392647054391017	0.311577924368622	0.202460985808132	0.453661054729029	0.0942129517399644	0.0274219452614544	0.537153966354548	0.322393361037638	0.265716866484561	0.363529680569106	0.369170002436687	0.116984726519989	0.039978974497217	0.222875342269712	0.208860424980834	0.347092159389911	0.399329035327315	0.0842007614776918	0.213900423578497	0.454635428868764	0.500429971097304	0.268213595383634	0.0504206204288801	0.126318736607211	0.614023258956568	0.309991594058535	0.0954620505028696	0.650330571770939	0.306528422897964	0.0221122152993795	0.351093043680586	0.306399763175844	0.545780578491227	0.273151706946821	0.22195549431273	0.000986923122093212	0.17170909647746	0.250585376118521	0.499110677935647	0.12842064436644	0.0265393611418729	0.557377201668562	0.332180729925652	0.123080282020204	0.793219735522829	0.805804337010477	0.415125973248034	0.147249450489986	0.258573908719633	0.00818837808786885	0.103854206236004	0.243767332256096	0.70943734743924	0.872666808357188	0.647273661985272	0.447382072168565	0.00161684817319433	0.10413580771742	0.0125765830739769	0.783880121685696	0.81306316544954	0.402496713718102	0.0329929841528697	0.25655024862412	0.35488376680675	0.0341338287985075	0.130434852940471	0.0817677271786761	0.333632554444905	0.290482337206113	0.209168681832561	0.323757536704388	0.301856201618787	0.187706111609937	0.0784330771605644	0.297842683473712	0.122784807226073	0.133315296566767	0.474316758155777	0.197792631701342	0.223402019673303	0.0301374158086628	0.141847888722301	0.160595350663821	0.0650608436336341	0.342384867852825	0.189310822913016	0.177972437133955	0.406483679982604	0.374404505487468	0.230370355014965	0.37447718990092	0.107589137463541	0.0335163225987009	0.517269509931472	0.292953798879204	0.282565363139133	0.393677544933709	0.377930154399712	0.144072330145663	0.0502116391542593	0.209240405391423	0.171511107723651	0.335618267985074	0.407139276212614	0.108759874253278	0.197058662782638	0.234112034387747	0.301142977794985	0.0157794856927422	0.108326622270378	0.053703824989107	0.236035888216637	0.310684661473355	0.17759841115952	0.241016930684519	0.292941269874294	0.232457401574905	0.0828132764637553	0.370477817647372	0.0844463272684823	0.080909349758987	0.383504912048781	0.186710687854023	0.228062583301755	0.0214381618214066	0.140448546553931	0.141495850563409	0.070739935327667	0.258324221196007	0.146500909789794	0.173780964472085	0.333557233187634	0.372206983620649	0.253087491158361	0.421867500218538	0.0882251672124955	0.040850880218675	0.515857509616437	0.417988893186697	0.20947544200703	0.322944876197006	0.363075599431872	0.134577955231672	0.0518448433120077	0.224596634298273	0.202722925053465	0.312613049105206	0.3687346913959	0.098588094273263	0.224448084195804	0.252641155490882	0.315258333079511	0.00217801237018421	0.0722850745357172	0.0618783878745189	0.223449367105996	0.287226562490024	0.168109664097101	0.229749128552384	0.303949313430541	0.260207579247765	0.0991521554007252	0.366716490867991	0.0803119415868125	0.0730675534308627	0.455791739066184	0.151919929326987	0.246910913012196	0.0016267322004402	0.159434946459477	0.147204395276278	0.0574492152763911	0.28055661013667	0.161541754112225	0.196117929482342	0.307603517400805	0.37088794832919	0.285930186060176	0.403789202765449	0.0871409513177617	0.0384109186154202	0.465276478977675	0.46194408642037	0.19571896906321	0.291327814013853	0.372501940533645	0.142849392831718	0.0415569839194493	0.198914325826688	0.223814198799271	0.308965915346583	0.407738061263436	0.115943142839599	0.209782214651735	0.551680821977304	0.567929395974184	0.0589354243730544	0.17594015185905	0.0564504737678123	0.410527369367001	0.367965620187438	0.274320645283753	0.467570896867617	0.401295369519732	0.0595397447588337	0.327656771851692	0.382993035006761	0.227115381006849	0.355506429643955	0.503327903196581	0.109781609862156	0.276076239623818	0.339492132793806	0.147902344810114	0.0870009226624275	0.099043553331214	0.533003902463818	0.164743610303874	0.172615274743223	0.482814645003256	0.361033231251338	0.339515298090177	0.288698414491053	0.151088081837503	0.0802213082914022	0.137571059364658	0.425769525392053	0.614195012074791	0.530452296133332	0.500168247670229	0.291396731733549	0.00716611377199511	0.267925836756255	0.166673324818147	0.586505966102933	0.406173065608216	0.225523212185117	0.211014141378331	0.478367961847948	0.533106715451257	0.333560581729123	0.292518622896507	0.203881012037859	0.51335985661913	0.299432852877259	0.140692601911937	0.556671707706678	0.254519092740871	0.012490178942484	0.300802544475772	0.23410529884969	0.638869919855509	0.293500925954697	0.379197799285336	0.138924660138111	0.177110205028889	0.230683130621074	0.479352475718002	0.191562279144419	0.0378332642782935	0.493062877467575	0.36943253451369	0.200767958576803	0.739406258168918	0.793381220069905	0.651147626407163	0.107646929339811	0.177933895031885	0.00307104040455212	0.110809469608654	0.231910228605636	0.791980756507819	0.832521554697205	0.647191739212149	0.40870860454311	0.0391023461540852	0.0924707839813188	0.0112159221647459	0.745503480228348	0.701484439726185	0.430031484813532	0.0208872914378858	0.262572778337489	0.404438131927913	0.033105889735272	0.17369923931873	0.0851147330894932	0.352636409510277	0.353877580605433	0.263156710489419	0.290171860606595	0.232324492621539	0.122925699971544	0.123015291178297	0.333989917821755	0.136742045262497	0.168545604289025	0.502131386776484	0.181818035476231	0.158264962647904	0.0560784582447602	0.123026937371245	0.0988103352760126	0.0929906319204702	0.269960332820727	0.157162358448138	0.154013772630271	0.349938317832285	0.3549634174661	0.269222501487631	0.457876831141882	0.0934391876470436	0.0463076639246737	0.55618743731734	0.33253960403614	0.349576265534172	0.46338521696531	0.268063794683092	0.162165370291538	0.0321393264163723	0.273465120872039	0.147612365067493	0.238110483835014	0.317146925404396	0.139837323818848	0.220980930914103	0.246642505639471	0.339805572210918	0.00130751162528153	0.0466165397831292	0.0537942325115269	0.198733460202414	0.237514217691583	0.1897242548572	0.191309671826271	0.312305578176888	0.245094899903033	0.0786100481200437	0.377845727641543	0.0654688062133027	0.0433346423871381	0.455502962202862	0.119664352508136	0.24757079256569	0.00107766733818875	0.153744280511415	0.154676267390264	0.0610334585426054	0.28899626751358	0.182914790568513	0.189313026938224	0.30701259031634	0.344496285962073	0.273589525032034	0.422765067740865	0.0979426958863124	0.0365505821888644	0.476038755423797	0.452121478349823	0.223486420153729	0.256139650906669	0.377774215818647	0.163773757237166	0.0457579647806449	0.172563162470198	0.218582611747916	0.33527553221229	0.389137493818993	0.131445695540184	0.190895513906044	0.277242843020808	0.388683100444161	0.0318580490492893	0.183163672768601	0.0873515680963344	0.345869283257133	0.376256296963594	0.279667425762201	0.243387074186453	0.214718804979475	0.104803988000851	0.143312090284014	0.393644963619919	0.101732746838414	0.165830349465989	0.492779347204078	0.181888641313741	0.145415150732761	0.0585252622315476	0.113585656596577	0.133195453873734	0.10072675575065	0.223483516777714	0.158173562914442	0.142525255905928	0.308650194343845	0.367476038523916	0.255372868109151	0.43888574371493	0.0321326242238292	0.0545816657556947	0.625411914020594	0.304887473234003	0.370439533502439	0.488908199100821	0.247963332412364	0.141617916421943	0.0408117375433754	0.26866388561222	0.153597695802883	0.230264871730852	0.255757113835639	0.144985121983044	0.222387977563208	0.298355803399921	0.527007096565382	0.0620041011216731	0.213575617563249	0.117490619608935	0.394118159948998	0.362653011671599	0.308154001166504	0.314290772547175	0.271261709173165	0.0836859716463485	0.148951236879992	0.276257234423707	0.2006249738253	0.22885053275485	0.539618969953748	0.213670944014132	0.201343650998638	0.0702861967254019	0.190809946926919	0.104286534409662	0.0935519343541489	0.32445879956522	0.178544592476416	0.227800265839364	0.415636516109992	0.418232744533248	0.344572686810859	0.472289507549967	0.14374565175734	0.041891290020467	0.429923112447297	0.309685093431031	0.391734776949003	0.595602233688045	0.335023840152013	0.228113002170297	0.0399814614193293	0.196825119584077	0.101889514884405	0.323624433242344	0.366117578613702	0.212301620292544	0.22291415918195	0.511676851992343	0.425060263412547	0.337343565404867	0.340551823010858	0.233588182647223	0.495705472920932	0.294996314063107	0.112344615458483	0.558343693747017	0.212868553787853	0.00995942398928496	0.24331492715873	0.197624684114526	0.737849309498948	0.260073152117095	0.408121816547493	0.0910284168637006	0.155897719423709	0.236387239459169	0.45489887722558	0.206832364580023	0.0417903920582145	0.529395785689294	0.400960852140884	0.243010520987673	0.754641886344526	0.827923520929361	0.710857018385899	0.0558446563672788	0.128094070764243	0.00331868369978056	0.0552434459593018	0.238223883823789	0.859481603957061	0.815513262654615	0.760182429573711	0.439740708657726	0.0294780629084278	0.0477522328299369	0.0011606320121848	0.717605473655694	0.666132363955814	0.460546444101105	0.0520476014456535	0.357866739007773	0.530077734500299	0.0728022452966545	0.189290059635322	0.0936907588811082	0.354993572186953	0.345053793153146	0.326993042276578	0.320306708808956	0.259133363330987	0.0847782862302821	0.128147376805105	0.291326200572151	0.207568367307885	0.266117384184665	0.533151211566576	0.219164431480087	0.199240719016038	0.0694002001907761	0.170741043426724	0.110161721801078	0.0924901853366316	0.345560003580076	0.154188056568215	0.236249575477082	0.42624297286943	0.394176427591642	0.333504915028648	0.490793362428263	0.154331365040203	0.0505006432778861	0.440357906660335	0.349011283478147	0.381641044599497	0.615124077037535	0.343033021636273	0.299941866302129	0.028715923234136	0.212290001087362	0.104195854731991	0.290092904408106	0.379574522582861	0.216553712716639	0.244446419230638	0.5879719834021	0.489718265567602	0.201995835327544	0.38438381454266	0.231779758460741	0.70969673114192	0.165266496430005	0.342155359996898	0.53604955590743	0.4387910425948	0.0381330523375375	0.39479253997751	0.225922085005785	0.343608476324106	0.388311878392327	0.63145322105133	0.383820747755339	0.417882026540142	0.214882063615232	0.294161918847441	0.0988188411342246	0.0225056872509177	0.478305571842607	0.30234358806756	0.391395052795072	0.480512750845496	0.524004576164767	0.567447647526703	0.213602663233529	0.330114781143366	0.00981191295923218	0.149042855095103	0.193207656556757	0.608920947765734	0.800615445496844	0.501529373418553	0.400423709101837	0.113707990411147	0.171977695449199	0.0547962351776225	0.559790467434433	0.699147141808935	0.372080182905679	0.160418247953202	0.287913013696574	0.385762269372291	0.0282216619634154	0.196108202616312	0.0858387214624638	0.38464578170372	0.383847560356093	0.288594265162399	0.2384417443873	0.19915085922426	0.104248729287424	0.160638187797228	0.38733027391525	0.0954210168312339	0.15455141769163	0.542900140233283	0.193420760783501	0.126476118679546	0.0615504708588886	0.084319869951152	0.142952571776732	0.105821933145719	0.194275023821846	0.195673447756096	0.166524653370367	0.312015018155657	0.359657429017561	0.227192258810393	0.470069758312377	0.00133731033989797	0.0637671760682087	0.664375649286321	0.306205805798807	0.38430445417624	0.531808601863936	0.233703719302905	0.137611261324552	0.0388924012232694	0.280713764744435	0.136306666501964	0.210312536755413	0.26139379418747	0.138801285532516	0.171679156260263	0.50491326945908	0.49868466324162	0.159433092067009	0.34764030919451	0.179664555470116	0.59356861943754	0.200757833588761	0.329746239556967	0.467726183626963	0.399088268928771	0.0419263808130459	0.292237168043822	0.210345942476299	0.316681104060275	0.344170088549518	0.673998672744408	0.287689943430217	0.331565111941714	0.156975311951582	0.242409155225129	0.0889381620322665	0.0275191405887955	0.414812514641292	0.245769109328426	0.323500957439771	0.423452942591142	0.463150003083326	0.506084458185379	0.259227936059871	0.271436481351762	0.0213568082396516	0.194299303179621	0.226979404588348	0.552232099774056	0.763853085697703	0.442382077467609	0.34262530656708	0.0891650705466302	0.17593595029685	0.0647657344869847	0.488630240112621	0.601819634630339	0.293236131862639	0.176179524243667	0.36477244028045	0.50092745879832	0.0705749461413304	0.198339231941863	0.051745315914509	0.10212825991248	0.375074875993656	0.405001382367487	0.267882390857953	0.130460383343526	0.115232429597755	0.00127181610187603	0.130178185673364	0.203282611501722	0.30107486136842	0.387365832333518	0.325195715293037	0.203569737499405	0.0335094787649758	0.258235887317492	0.0348481594515995	0.117132776692032	0.418786849400649	0.0988145355885778	0.23547595410465	0.333205838982246	0.389563249884274	0.384658665648478	0.529862981533676	0.160422365812993	0.0396320101661473	0.358484522108043	0.465255007309704	0.435816428634392	0.615699809571268	0.357765120639435	0.379962115634221	0.0017096591884616	0.286018687844297	0.122454114758007	0.23665363188262	0.422064674113022	0.233710701094322	0.394341355962694	0.269902873556554	0.407690230772045	0.0377153412815515	0.174021307664186	0.0952884359904819	0.383538730523719	0.276519194313334	0.243777398043876	0.313689580740715	0.270769989013847	0.124349186333317	0.11205711030922	0.282643240790614	0.141327190512998	0.154520243035263	0.542208390852641	0.187686862707736	0.231213931329979	0.0403565373650159	0.141475783021317	0.137238229417254	0.0703939710905106	0.338562451718819	0.197490254448538	0.166909450930275	0.401124590462638	0.388963494984883	0.271416992521025	0.375173183737788	0.112500653772879	0.0303374800160734	0.518327936504598	0.297364476110313	0.345396177579597	0.455499024054673	0.334997016038782	0.182490571929681	0.0453130232704547	0.226859498336173	0.137587534210786	0.326313624892308	0.394216522010076	0.148195236460148	0.182588993042053	0.448906990332632	0.669625222578372	0.284261054105568	0.450913649213479	0.262859962619595	0.466997107660856	0.174019924899029	0.330228657369246	0.486343051116011	0.520829437039592	0.00737754469843999	0.34251933447745	0.228148520818584	0.352869616631407	0.341406157180836	0.624791440851012	0.398107833746816	0.220770588830823	0.226462693513536	0.455150746045345	0.166236791340029	0.0103245376983357	0.401765686401942	0.440103383124406	0.290659627294633	0.549365507351736	0.595004023133811	0.723783733951477	0.134049228719451	0.386889068547078	0.00805272489436221	0.36788624963247	0.129476919839606	0.813629458679072	0.875729691561004	0.57017815191	0.459636057415881	0.14826310228494	0.153816089092977	0.0474386183820595	0.587111824339668	0.818671768975402	0.41238646421048	0.134535758069127	0.246303264564049	0.317877512389265	0.000943383530343342	0.00630536332543514	0.0587492464151718	0.189498158450157	0.205155810891926	0.205874119846708	0.174217729335107	0.324909243595746	0.222800147571699	0.0939974853430932	0.358569053447011	0.0925029994179376	0.00130686665032905	0.474441501451706	0.0964717795816244	0.285722623442274	0.000995909359494845	0.150882608272921	0.149418820837943	0.0558751976501004	0.290688491076556	0.184028879197494	0.160302454015251	0.297857426388452	0.310984970668889	0.278756500645593	0.460848244256591	0.0849524248520877	0.0294886742003679	0.509201074808496	0.430976298536019	0.220092478655094	0.227554571769213	0.351525552837524	0.182854747706444	0.0383019265205165	0.200830199819371	0.17034107499619	0.332802258423093	0.408718003272832	0.128131227250129	0.178988636057422	0.175866577264955	0.368029582585869	0.0399275333453878	0.0546846001059152	0.0590433600007375	0.364532412141601	0.287253118086253	0.143602106555552	0.24423018802652	0.27556265401518	0.218854984001742	0.0684917042331155	0.221107052919657	0.199083224859298	0.160093705042188	0.329956973057558	0.255919887065418	0.231458986781501	0.0367439812504439	0.203891586995092	0.143091455672258	0.133986091581001	0.361575888474797	0.182335996258707	0.157450047257131	0.33572307946481	0.320705707655282	0.263044812636831	0.390993569081241	0.0721792164476982	0.0297311756347474	0.554988583258895	0.318596359043852	0.242424204910956	0.367452669373948	0.372971881120059	0.0934290330665447	0.0859319601161069	0.335180226441613	0.285795833602311	0.404380977270405	0.407247807008266	0.0565414422575805	0.156208308424023	0.57161162938921	0.634636404637375	0.0616234175540346	0.153111107858548	0.0630909715834539	0.400738234651331	0.392535605909847	0.262922368416842	0.510904337705912	0.418870956637676	0.0516573412004992	0.315487512972239	0.404887327337437	0.235523109814808	0.366736468840392	0.501165822300854	0.103515611428505	0.273591895473917	0.375480549442478	0.189470264584773	0.0962997315540132	0.103347644972738	0.514612321435846	0.155507787358781	0.169704495504708	0.448639757947182	0.384221546389968	0.313183352671024	0.316020609829691	0.157385614777148	0.0657689818217792	0.135930627302275	0.407404036538695	0.592840395409076	0.541973723356468	0.545675546561246	0.309157489292747	0.00809164628094976	0.267440524847255	0.162069124657654	0.587348275249209	0.392198867938109	0.240482536743447	0.211571481099217	0.602615271612764	0.680675179002609	0.0661717874635573	0.130629215038733	0.0608126897513966	0.416868064115571	0.355106918133253	0.248850157553906	0.458976672401958	0.431457466637493	0.0489759091689521	0.339035205288751	0.445259202904944	0.249735980861408	0.366005824506137	0.460216203034663	0.109922233867998	0.316087989940685	0.381181905561318	0.155490182382232	0.106397094521321	0.116081509852868	0.509969496767998	0.160876178580758	0.165880685875886	0.44707109524219	0.383219321839984	0.321957102794128	0.269778793329469	0.168578547213438	0.0683207366207533	0.126209433139393	0.415207647709082	0.59086782954249	0.537671636957727	0.580481238202196	0.296960570084769	0.0126454442728618	0.222361035763739	0.171036172984679	0.597435384402254	0.432749435567399	0.267947219929385	0.194963811729069	0.541830375254268	0.379182487670227	0.151728832903911	0.364407158715634	0.178061283860038	0.794405082920577	0.225024761371069	0.299698026213366	0.476922026794916	0.393632985412667	0.0661343685751416	0.37744973304993	0.224612499656855	0.315504127399756	0.410871358499571	0.473859846165302	0.347437481999846	0.309740393579287	0.310578238888287	0.228969179327467	0.011505084337663	0.0314962552584196	0.528377396302799	0.281360818922521	0.431780325951391	0.486029502741428	0.479638514662102	0.529273534908377	0.298612288824077	0.345907696785831	0.0101571470472411	0.147018990231076	0.208946687348187	0.661810583461124	0.676359646021723	0.454397874955622	0.440895856243566	0.00523886774606723	0.250758867049423	0.01900628314589	0.571130675876292	0.666085271903345	0.321962740709676	0.215676308686677	0.628749109747579	0.489752187684477	0.212664224923953	0.385980010946865	0.231193270454452	0.699778257494647	0.191053339990591	0.356049874184304	0.48279890660296	0.424163574813941	0.0393084006981412	0.383183834515194	0.24392901140915	0.33313627123798	0.414870936420974	0.576563926063214	0.391171427557153	0.432169622071674	0.197865715934354	0.319547250643087	0.104442504798062	0.0280050114638897	0.494403504394475	0.338319965224727	0.390793565840135	0.482641798599113	0.52065839413334	0.596970914609012	0.199924346875268	0.337267488309993	0.00794637730227734	0.176103483941725	0.169030859797488	0.653556342863711	0.808066293820009	0.507692652510958	0.370163258109367	0.129605066428146	0.153008671016114	0.0639074158301502	0.588232655685769	0.699374816305878	0.375123967651481	0.170892756208031	0.333116490356233	0.552993415054493	0.0626192028395311	0.190882426137447	0.0786853242683837	0.22735177005406	0.403369792144806	0.409649757670696	0.291323001828963	0.154328381178615	0.0955215839077833	0.00907596667989819	0.195537605634869	0.211297960938078	0.29268387022854	0.47207784615381	0.285651002049944	0.209439788781032	0.0559916661066963	0.238268895435181	0.0641892933174385	0.105412871391563	0.425078338872201	0.158273663794592	0.243897828992051	0.408163003992408	0.38983748683426	0.386450526891203	0.504043904083039	0.153030620963416	0.0630388596406455	0.350854223186806	0.398315619969316	0.415928455461808	0.598438402253463	0.28203450530099	0.336808107135167	0.0136605990029932	0.258338259760933	0.119684083177763	0.299798631995849	0.380104221881896	0.224188702096699	0.31102706519304	-146.830217785695	-150.510658928002	-184.919365007555	-178.316554185615	-189.578503757705	-183.439425046841	-172.5638322549	-186.956903904238	-142.438861418864	-120.56914471457	-121.785374663769	-57.6490921079246	-53.5091204791604	-47.751410218582	-71.1936570656579	-50.9715219914354	-43.514880861556	-37.1870762878086	-42.7759228817127	-56.9734492437123	-54.186672271374	-58.0820417651279	-35.3788018155913	-73.3684910330279	-58.1675261037723	-171.384849826742	-55.39807959757	-83.949687825271	-53.9457346157927	-166.819506287555	-64.5647228799447	-47.4912424706245	-48.8915917408233	-119.62085114976	-173.975469853898	-61.9868988405562	-47.2958664662895	-58.3606620204628	-86.337304607931	-178.076059442786	-85.4301773351267	-169.563189831194	-58.6090291648262	-144.419364036975	-73.4428155258728	-73.1612889377806	-179.182558595209	-45.4172880473786	-54.3665543037073	-121.049183745908	-124.032239512953	-158.016084276777	-170.777518591771	-80.0567613416526	508.384831210658	660.412586715754	588.866030224559	589.179088478455	654.981742329944	687.087673260763	693.342207935071	697.89349684159	678.618625195782	675.447519455856	677.815604417679	530.583360102203	505.586819976036	491.410771693661	549.472218661591	475.441758426371	429.534488743532	389.940126660118	427.674846106133	499.166782849316	506.226145506639	535.841868153681	472.216922842841	529.239975944983	477.031863722737	654.888427560233	516.170465521921	600.853556522486	510.208282873884	604.203709142448	536.557032375471	495.525093429515	489.303202347886	675.624403942418	639.580442084721	556.186788118443	471.694980545382	544.704359984117	607.552936798029	608.454074913695	603.484973029414	699.793005511676	541.474579669195	681.166576999857	539.380288915708	565.043626160391	683.850765956984	459.21425844607	521.693592982889	677.600030107142	675.579338752421	711.049024944183	697.629136895162	563.389902863089	0	0	-0.123823655343733	0.192189277596227	0	0	-0.091386396112681	0	0	0	0.16149422193634	0	0	0	0	0	0.151273940350918	0	-0.279138678004047	0	0	-0.548521774013695	0	0	0	0	0	-0.219715964892375	0.149585562278755	-0.00689767358814221	0	0	0	0.000406646945766473	-0.292687859287567	0	0	0	-0.232351767333038	-0.336869177290983	0	0	0	0	0	0	-0.0338981219711067	0	0	0	-0.190970104118758	0	0	0	0	0	0	0	386.055890962507	146.458155597469	0.742434319620952	0.00438588007736944	0.536950354609929
14400	0.467627218249635	0.63660690885062	0.203738523939763	0.00227363007167312	0.00166643193193597	0.488901746907579	0.318123039790931	0.0734503683237147	0.736975989037259	0.413912091909057	0.00127513501043205	0.412804571248521	0.458365690408676	0.545458628908863	0.206570558665158	0.0726417720545008	0.00149671671076054	0.173582306501543	0.206367386486911	0.139583769017212	0.00199680593763549	0.13635289330368	0.547331371859221	0.16284961332766	0.1078385009688	0.723006001461545	0.374038182482352	0.035672232733271	0.00177322007247387	0.347155066881449	0.00844171638974943	0.0547651318181051	0.18580320329795	0.555629946828381	0.888522425820506	0.705200614262092	0.22594578411072	0.00440754280855569	0.00126382771969851	0.049423769588502	0.998458326764675	0.700771678122839	0.264414530263465	0.00144534267624011	0.544723677559269	0.621620401241847	0.262328155610189	0.0674767085562566	0.14126725043931	0.614110639172603	0.383966162722923	0.0791725465616539	0.609164193144406	0.275296609910705	0.0565421346710299	0.369396589989443	0.41726063370661	0.253586865922595	0.395354757987071	0.477982138150203	0.00131392024996758	0.276879935038618	0.361834711504329	0.191939767607876	0.0887570866654018	0.00193483648528695	0.620411513628129	0.336741638865705	0.130039796830206	0.443465780051651	0.809949219434887	0.416298988867738	0.312193730881588	0.165606335210773	0.0066794005797951	0.155723471153247	0.429266568323105	0.577767263823468	0.890304333994405	0.539651548825171	0.43049077181887	0.0133814810458495	0.289084079484706	0.000970002140781656	0.56259114384124	0.811236875822198	0.250162915801504	0.21240192787184	0.471372050689987	0.362615732549852	0.370485305195229	0.367959528866738	0.25088469743601	0.522971262706199	0.307370646314989	0.123247175860373	0.616879300508806	0.194638396496029	0.00177289380408128	0.174517146358955	0.256193797465353	0.997984312364917	0.281439922788967	0.38414174966485	0.00174309970274472	0.161301226761189	0.250622485228502	0.457874954993939	0.222420045205211	0.0428965429090317	0.55172486178017	0.448936137843156	0.277148794327777	0.722214143123203	0.87127140294527	0.777173936731714	0.064539847803188	0.149638858951668	0.00441793888442508	0.00113065879748329	0.305758259238905	0.863287260017103	0.768748966794058	0.847931631582999	0.451532783539158	0.0374602123565024	0.00180780076472465	0.00153014279905268	0.699462879378008	0.69585190338465	0.471025090996258	0.0452056015698752	0.471354428152583	0.400944409973575	0.377927078964692	0.319954290424752	0.228946817524987	0.511487573371329	0.291129216987653	0.086231588695913	0.514377540505557	0.187327368712961	0.0113984194934397	0.241792769365926	0.175220720417956	0.730564933484725	0.245856549692699	0.43331063323915	0.103685513045637	0.14734945446417	0.205309366919753	0.49637893902522	0.201191021685458	0.0458621911795839	0.547976856803575	0.365162998988083	0.247472021954779	0.766027698399695	0.81833765050771	0.711050916334951	0.00143624389240856	0.118422236270015	0.00298148753220459	0.0364669379686559	0.223914504847547	0.838097517734086	0.845470731692012	0.758655302876278	0.445272994504485	0.0193635601043976	0.0445694512327262	0.00177923149913434	0.726490073031811	0.700431595073614	0.479280966781811	0.0634537925550061	0.489930168828611	0.60651783173747	0.393570315212569	0.346765629197441	0.229674337064551	0.550811357383161	0.240163156206025	0.224740880177383	0.548056845014751	0.352095794881275	0.000909800709146735	0.349210671909456	0.222161120883011	0.567305470136712	0.31981846112294	0.507467407219788	0.165500155643511	0.207367326828321	0.232653755117661	0.54601329979194	0.186235563293561	0.0301537666649993	0.501853186276572	0.425138603249852	0.270008277718485	0.759230958362366	0.818651510874613	0.758774916738368	0.13791223429691	0.243802355463488	0.00692617805398802	0.158775166590176	0.237965741620471	0.828233720812638	0.82930842471801	0.677086718806412	0.491818617900927	0.0921904583109382	0.0811346980970759	0.00108550129558033	0.83942387003481	0.727168007935451	0.493019881792228	0.00166950608621907	0.476124136421414	0.708030696856373	0.296030456401616	0.461709195942114	0.281673159322824	0.517710673561546	0.184735616592003	0.382761296744513	0.475233813363399	0.506828333517643	0.0012287632958073	0.364756498332559	0.192374424370267	0.375413177475867	0.353033380088357	0.628536668093849	0.428669346862773	0.212968695306223	0.231053038940995	0.490489047379281	0.165138704054781	0.00364514497750001	0.383678439890071	0.457582133790095	0.312447380771595	0.537213206371336	0.572858610182146	0.742227289408015	0.138919644460148	0.424582127198158	0.00401205139393176	0.374484875626624	0.129906775596582	0.816096117914094	0.886897250897442	0.618296916655953	0.453997534339962	0.15980619452728	0.15423306182503	0.049514711166272	0.606845902703919	0.806035852936118	0.435708181365729	0.153737247474801	0.622448473591716	0.47912072180791	0.263104656253994	0.382549733525428	0.269013564007704	0.72603088156181	0.179366183088885	0.338218582459426	0.49609493399102	0.405647567595284	0.0387238737890912	0.392318107717748	0.248196316967671	0.337104917203068	0.442311036139168	0.558543859328892	0.392735065281764	0.447695537445147	0.189666593713244	0.319431509822103	0.106049285891964	0.0249887778642581	0.50183036364706	0.33271613713583	0.373300448253867	0.452312744683353	0.465134337853638	0.603768982417419	0.170726415613624	0.314030038190575	0.0131195925939903	0.165166238194767	0.166989240286776	0.641427218464945	0.837496922013204	0.483888437121779	0.342862777954472	0.144460359227046	0.163669827305451	0.0608710847129762	0.596365479009851	0.674779953779054	0.403714628294188	0.195783200798983	0.594841497950907	0.398297969873532	0.157666245759967	0.404800771359137	0.22605929039177	0.856815357704286	0.168111030157809	0.40390684338434	0.544886481838228	0.478094049439918	0.0494147115352224	0.433144844210596	0.151753238962615	0.347081048319511	0.488575084357189	0.572964999651016	0.424628069912826	0.370664900979055	0.310556394744471	0.279316727529812	0.00338173463795992	0.0153355743000266	0.602943753948612	0.310415480581395	0.471755741235051	0.635385444051125	0.582834795068787	0.598495286522481	0.245100775858811	0.376545157326285	0.00767144196986294	0.0814342104932196	0.177276314854068	0.712407343554302	0.746752375426851	0.543474732367728	0.512182167879919	0.00745154317086988	0.202701181464339	0.00150059919061003	0.624375942085742	0.71494196130011	0.417911970721907	0.203814558403621	0.469749146486904	0.466874788659216	0.179859162624975	0.375621599483139	0.212779650473893	0.613470596759218	0.149140918592013	0.336327092967774	0.48376223408531	0.405950781176124	0.00152411088548356	0.309593830714619	0.188337515008033	0.272114417199916	0.342735368806094	0.650406515995686	0.315128274846332	0.289309563682934	0.134214663808002	0.233753099155642	0.0480892293643435	0.00151610767545481	0.293212854635887	0.239391514460621	0.346335002453316	0.450392123591644	0.428310055232762	0.505147728339778	0.285865441551298	0.318131475620259	0.0209604840062363	0.197136976023962	0.188950522428855	0.517783912009928	0.75134226211024	0.382246262997859	0.350598711209572	0.109413083556615	0.225639761655844	0.0645256837454035	0.476982060893868	0.646903675857266	0.28397500403347	0.177105956960135	0.536301806880184	0.562301093050331	0.0688077952340629	0.160290514392443	0.0528196420773559	0.387552751394658	0.355700715215644	0.244282702422333	0.470652111608762	0.388470485599006	0.0665203586000684	0.33423353108096	0.395413711883372	0.268450090818292	0.370788680877886	0.484490717635043	0.0992457623545167	0.283748604347055	0.324386888379586	0.140351946611184	0.0801920595057534	0.0933533323174288	0.578790342373909	0.171008976634746	0.198704921467352	0.505891882100799	0.341431118497407	0.365554429833299	0.312635752644475	0.137416350439407	0.0650965756205146	0.127603807415568	0.421364851774524	0.608645232174672	0.567032417469011	0.443262537846025	0.305753741944629	0.00607743160861614	0.275872798532744	0.17188154671105	0.56308522811435	0.452726296135919	0.22289340898648	0.207924696812913	0.572580815244997	0.640666246538224	0.0701854590244722	0.0883369999281349	0.0472894149288139	0.421185237877431	0.333212304318796	0.227355334563784	0.440204057979856	0.428568038721468	0.0493705880898493	0.341229659012215	0.486889622083391	0.238636579622428	0.404519786265576	0.463974300519582	0.120848871814481	0.310380307573536	0.384053303915816	0.184570900605819	0.109073011218383	0.116123537620021	0.520008100161843	0.153664045794048	0.157422809640115	0.44297168763123	0.37151639869598	0.322312277295996	0.324142768027957	0.168899082811313	0.0679817058347984	0.152476756697115	0.404495250843799	0.567941332461181	0.51875272388783	0.527213069468906	0.275333615474988	0.0147719557948762	0.201995353842409	0.173051036826999	0.606543154591261	0.446449907343745	0.257374269329104	0.203262056480043	0.301384638785635	0.431473752301142	0.0212842921827962	0.217321074897097	0.121087455320964	0.441118829004532	0.39777917247774	0.210293123155171	0.206445828803481	0.146285662038709	0.100652679657286	0.194887619569021	0.394653372384412	0.0366301360226338	0.239288479871184	0.598022272691537	0.133033043883251	0.0979488179335659	0.0387931280662471	0.10184632180856	0.170067816163572	0.100718919198669	0.17251412258022	0.211875056691504	0.142941174774454	0.338875403388672	0.343414319648285	0.191265037102367	0.47514830518381	0.00198527902164317	0.0693035347856877	0.780827766392449	0.240962400629254	0.369248491138533	0.49171191233885	0.187689952931181	0.181777234081898	0.024112254175045	0.288715294068339	0.0868708450855903	0.157193128609198	0.310776587815965	0.0884663900432289	0.172957678178112	0.252725550856707	0.42279782818827	0.0353468439620906	0.184995511163111	0.00170184705524995	0.39039867321619	0.414013648860797	0.269098875144049	0.273315393828815	0.150033780009529	0.0689416978746182	0.115861764963805	0.429169567081948	0.0987888974383347	0.115479914468941	0.634241305480532	0.228482202191523	0.137832507446184	0.0622177183837484	0.00100381660412736	0.109274935286736	0.10831033352472	0.195328350985215	0.181424126031184	0.155286439419795	0.279047678884478	0.379397059175094	0.182286053296148	0.502816760524049	0.00349626029704938	0.0663982393154817	0.666965923332177	0.291949502391567	0.384442951380042	0.498515740666484	0.170045867956414	0.0697600115792062	0.0346716784569235	0.286567727391977	0.114387999442146	0.240640302809681	0.231953752331805	0.149898282412674	0.159412959233764	0.250991780779569	0.36993550001776	0.00148013059023348	0.211495434532015	0.0712481781592823	0.228178942985826	0.441005041887868	0.269324097632361	0.299100345416973	0.208828370209528	0.0955859578916244	0.139485040996983	0.411618309537564	0.000931983280847529	0.202871202579207	0.588498691422295	0.187819130720487	0.088359558729416	0.0369406293969776	0.131120327066475	0.159393213441726	0.105675222493001	0.0721452037653014	0.0506994933986763	0.176791476053868	0.39654891096258	0.300914504233275	0.332796026507642	0.539570008668792	0.0225721617137458	0.0574338540623178	0.703446070584727	0.215463321763615	0.429313704054091	0.3595728144442	0.199147271658178	0.129398935430454	0.0641300911836488	0.264007862024345	0.165292823081514	0.00108582037372517	0.23358668239694	0.168807221769717	0.210792159301267	0.242886440741661	0.397720200176993	0.00102701807629709	0.183874399216091	0.0997071469759942	0.406931999073939	0.255121139531736	0.218938032664966	0.348059892874712	0.283160540743522	0.114954517319142	0.0937181914116923	0.291801433933145	0.141444463437114	0.193406086174555	0.586460722217731	0.18628049656387	0.244096723023676	0.0134314056185882	0.114537488569606	0.163034657607584	0.071342402768831	0.361546253768435	0.229109177329552	0.113875951457605	0.442060379653181	0.358699531620943	0.230520315760518	0.405303744494068	0.150255564360827	0.013435065385146	0.563625047861725	0.308606241472796	0.318319095863767	0.447156844723306	0.301190424885788	0.150433503767111	0.0443342150626029	0.220337257452676	0.119046901565578	0.323587278391681	0.384960777232798	0.15582942945276	0.19596944508319	0.293324901273294	0.29322905013606	0.00210849418980049	0.049676728394218	0.0668646891566242	0.285295344733361	0.291341539444963	0.146404444855874	0.224796483280049	0.396889193226565	0.20518355365485	0.0782107973870293	0.274150179116168	0.0944144533183896	0.125657759920615	0.389749791648265	0.192119238383834	0.25233660345988	0.0010860511759261	0.158071309802197	0.177481171609519	0.00104829456387581	0.299917736372765	0.177144644456265	0.118744808075502	0.314775384851628	0.425903553033699	0.305787105672914	0.365132218019322	0.0827112300050206	0.0436611781199069	0.382934862053941	0.428065234634544	0.0883733074222958	0.299330940804204	0.424508681217885	0.205138419083642	0.00484794526136536	0.232289787202701	0.211234338591785	0.275712895990038	0.304186615887454	0.00108928387351213	0.183190197146348	0.001163561971712	0.436460813596926	0.0018023113586866	0.0356685174667079	0.127899150911232	0.258067468482307	0.222247294961448	0.285131967389507	0.00181199588970097	0.411797309159255	0.325936124514519	0.0763019279503763	0.279558969272147	0.00545815246022071	0.001559035907288	0.332123037552231	0.135977642414738	0.364326259546641	0.00159873393414612	0.173672298934232	0.00126870279860438	0.00252305606022619	0.0865050200476454	0.397198917276723	0.238724315444664	0.283212424801549	0.253581062930002	0.479748483215788	0.525125249546874	0.0993105429049964	0.0134320552912077	0.145953260547271	0.708511079142397	0.244864522069706	0.287339661516294	0.00235718072963256	0.00251637930726388	0.0713996987452134	0.449886270569987	0.187437380088393	0.485509013394449	0.362549030319394	0.193314729519423	0.211598058078255	0.193038799854352	0.0713447009479024	0.00100296413540612	0.00125083876820748	0.0716953417034066	0.00158702549954288	0.14251349196583	0.0683357000234771	0.224970891357481	0.413384952361701	0.242038889696707	0.142156771783783	0.543298051664048	0.0910042685015626	0.00136597101898242	0.516781792435181	0.0719120691821912	0.18908600395602	0.00172445180346427	0.000969912944677708	0.183015199013835	0.0556709866387675	0.323918303664888	0.0688850695576255	0.081266221779346	0.314818114330438	0.392239981918412	0.269672044699576	0.482680256565298	0.00157815151350606	0.0609502473166728	0.610327886683458	0.481251839125455	0.361817950497507	0.107762601489084	0.400609223567425	0.186829959702387	0.0362386301564404	0.0855854076977469	0.034083450208079	0.000887283038624775	0.569430739916672	0.149300257650182	0.165260698760982	0.198443279033719	0.380794661848464	0.00136781809646556	0.049392196860503	0.0600125635524522	0.233738187042164	0.306453129054615	0.152501754927382	0.256799826845148	0.272222943922521	0.22677595309069	0.0619985721578578	0.434496967507053	0.00194400566289051	0.0927192220799663	0.504053666763176	0.0521932432831514	0.267823567920144	0.00111955603100617	0.20472617980359	0.0736331149754184	0.07021513660235	0.564192409822238	0.0189848318881803	0.257130669468952	0.177497600658563	0.39095846546252	0.254602148786749	0.438283485965598	0.179149502135395	0.006386527265451	0.521037758528261	0.615262397638767	0.293203162877325	0.0449112262325812	0.400258089010021	0.00161160909108138	0.089362607667244	0.0634293092419387	0.197510608437475	0.405731674345749	0.298917452834657	0.0650295879719905	0.157735143161695	0.217088843273861	0.29378013997352	0.0337758684068041	0.0010687160467323	0.064178488123335	0.344192567017757	0.241066060371552	0.134687743065908	0.289839419524872	0.244817077801706	0.21712108897764	0.0825734527042399	0.271745012361008	0.147077621629672	0.101554929591549	0.431001937727253	0.236168202780807	0.173166114629378	0.0153972900439416	0.209893275534441	0.00181810045925413	0.0800973474200652	0.374063565648096	0.183880204568433	0.142932011741632	0.347803434714276	0.34734947472353	0.0620745115232129	0.412052344328009	0.12059307841531	0.023701685419279	0.505307852564183	0.277973847545994	0.299989686742016	0.410498947970219	0.452637698283872	0.0793043999590337	0.0292510524407311	0.18899426924296	0.204454421817065	0.362633099558253	0.465404396413851	0.0907024442264739	0.221403509609205	0.167886540731633	0.368571901156162	0.0334139646371769	0.112570302582099	0.055565701487499	0.270319410629002	0.229805071670031	0.134192002312877	0.350109433693561	0.266966227802468	0.217165764267958	0.0308169035705168	0.24786511776659	0.189951809632014	0.173529465547545	0.380902390590957	0.188448299143551	0.185895581593738	0.00130495527100837	0.170968717854515	0.143336323576469	0.101275979667032	0.329516720778794	0.187268701170623	0.164948120440445	0.330913624425838	0.354176632522688	0.244414791344205	0.408200864256468	0.0530209857225767	0.0216193797724294	0.553189500281498	0.339929610780112	0.272806694772296	0.369260887259934	0.309116702997181	0.0820940757524197	0.0573863693496178	0.296087026894925	0.227585194941269	0.38096811581999	0.44510549851921	0.0830314162173678	0.185981394582003	0.312542476505177	0.396732287434673	0.0461157984267021	0.0623778955358177	0.099654257737674	0.248930723602522	0.38545252541372	0.187929181389158	0.249699669903172	0.236256033383296	0.215539729546971	0.0581278380460529	0.201643141243584	0.247835231130071	0.168254543458179	0.328115249441634	0.288977292490302	0.249480921964759	0.0425786274428152	0.225246102529677	0.122892986277246	0.114850993999826	0.369303109395165	0.160517884887069	0.231948758511742	0.352910239887786	0.279351396059225	0.22479843189167	0.514059760439588	0.0644205141324345	0.0190671989666852	0.54004756882987	0.308480169771656	0.444756216358082	0.575580667894536	0.327205059616032	0.0825512188463568	0.0979864829714837	0.345445212831193	0.300463493487671	0.252138583353197	0.330235054325793	0.0750151815176429	0.112314753677428	0.179358624236142	0.236802987772129	0.0193678565824592	0.058963968751287	0.0614174813834526	0.272446622737541	0.405884227056097	0.162474031697335	0.144385335219756	0.283446916437016	0.23634011153706	0.0764507468041217	0.367323215958139	0.0592229034328999	0.0207948509228074	0.275623008320635	0.152662940436289	0.21940401723116	0.032403318473926	0.147628191019714	0.104149701009396	0.0787727192130485	0.239378100113089	0.173387007794397	0.160308704374625	0.244946545521277	0.319120380254969	0.266913623710123	0.436110062981152	0.0741574809251163	0.0659835223991479	0.593586365591277	0.525433896454874	0.229657739344812	0.304573283541187	0.349008505604365	0.11857827433445	0.0523283430939798	0.286842807931989	0.244866100675667	0.303577439485095	0.363895257047134	0.149224609285789	0.255284066786005	0.324269696776923	0.493979437738483	0.0647182273534312	0.184589534696995	0.0405183780687754	0.0826160503883192	0.416453401004064	0.425548158764624	0.277518808252663	0.12114472117951	0.113580259278637	0.00163895297476003	0.0814405502990224	0.196948113554881	0.321183625434897	0.3907836815314	0.321653313453641	0.231009062116476	0.00124197198395566	0.25284223430107	0.0387560346188849	0.127106422543374	0.463899915958876	0.0898101424044785	0.255281592870786	0.332776643483698	0.437690640114475	0.395945140409576	0.49261973256449	0.165067640131712	0.0382014285322559	0.377677689045574	0.466347538820231	0.428285809909637	0.617382664998499	0.318269724051444	0.350395971689572	0.00223628277158163	0.278416099370244	0.109828717131698	0.279213266985377	0.4333165673459	0.208563612526542	0.35255851470084	0.320092323423427	0.241894620748234	0.0141266667602248	0.304265609568044	0.00172469763314189	0.0230905775362829	0.498936124898278	0.449830598834303	0.249914649221579	0.07307289536572	0.0491015050888572	0.00209864963555747	0.116626747248997	0.27986738743761	0.303681425209941	0.0481485570778358	0.354635773255551	0.251441356559092	0.0174354636996752	0.404918595445266	0.0022966565780238	0.179904677159921	0.469795895882355	0.0329362204352407	0.130285123105844	0.288321404634613	0.234949515508837	0.546917870887658	0.449087539479882	0.0993248590625309	0.0746052988641205	0.39348719987679	0.802475676201555	0.439473138012339	0.462422403110583	0.27165004810436	0.470215952971806	0.00223452357393376	0.370975219465552	0.0520301408573589	0.0760303176236882	0.527399662677095	0.462099704730786	0.819589995172317	0.46404331805729	0.516823325749414	0.343154539259911	0.306603367116203	0.20835104337682	0.512256506246274	0.273093637935472	0.172079287061021	0.494957952502458	0.261572461648763	0.0117427112877541	0.311817842231984	0.242787202309326	0.537555241610386	0.28803903392935	0.455887224109104	0.151587064499568	0.195122726292564	0.193620616033263	0.492598849337573	0.159700378459629	0.0315339740436987	0.473312882437193	0.373698690461348	0.208646427334921	0.70217025894918	0.782228320333667	0.65630686392035	0.146320868778365	0.199342909949706	0.00862508752389476	0.164684567097526	0.265847119667395	0.814932998449865	0.798368635490137	0.657593339891605	0.442727489842761	0.070512386281061	0.119916086718329	0.0107406716395572	0.79959680376425	0.726450961889775	0.437091403466818	0.0165360956697227	0.159700780882539	0.357173425228026	0.0391903945524234	0.0981238031131927	0.06306547186602	0.303038863577707	0.233190654414093	0.177136351436374	0.331957880045336	0.279739719077452	0.203480265409918	0.0624859338028238	0.244050506540887	0.164754008227038	0.155496652093858	0.378850051539919	0.183875314577248	0.18833415848157	0.0174402874250417	0.166285865268817	0.127583800366262	0.0838663687779011	0.362276116877862	0.165481474326823	0.1624520747221	0.362170931421961	0.310151806653476	0.251965643868877	0.424564710408037	0.0724940364426687	0.0279434472165892	0.562705741219506	0.325239145651155	0.297859444010088	0.364475230456428	0.329101433625541	0.106861263577367	0.0570100195916083	0.258463210193098	0.236552642831192	0.374692205747287	0.429849836892396	0.0573346911824122	0.194266134412951	0.352469343146378	0.556416371872495	0.0642854135792424	0.180879681216368	0.0894422241812788	0.32986856655411	0.402013232389308	0.36961964639536	0.280276993728755	0.269369716739447	0.0889364220208212	0.106159495605922	0.281610565769547	0.19182233666946	0.290059229017923	0.504102571914613	0.232371206447933	0.205683423131189	0.0726517516541732	0.181957693188626	0.0987258859600681	0.102618529385641	0.389391278320308	0.151975765362878	0.204771743253126	0.44559221972542	0.403726801664641	0.359009591589058	0.482405716620101	0.173549241623916	0.0537981640447689	0.429574027942279	0.359504555082872	0.409442442101859	0.57285875741107	0.314102796684597	0.303847103680437	0.0270861962546412	0.208228546933452	0.123144452791105	0.249207653072936	0.392887111942059	0.214209202079429	0.274066218962058	0.196063356776256	0.322844146863051	0.0419959501469025	0.0952911990678666	0.0615922021671968	0.292577128000064	0.248046450084007	0.186255401150633	0.304103298448439	0.270110191635441	0.201224502029473	0.0628772503884368	0.292748969310566	0.127619552076376	0.115687130986086	0.410110288303249	0.174302058812495	0.201944879574277	0.0276212489379779	0.159682969383608	0.118055987108671	0.067098820261815	0.304723876847703	0.170963961904168	0.167990673135347	0.392647054391017	0.311577924368622	0.202460985808132	0.453661054729029	0.0942129517399644	0.0237425085501341	0.537153966354548	0.322393361037638	0.265716866484561	0.363529680569106	0.369699126998889	0.116984726519989	0.0403903539524256	0.222875342269712	0.208860424980834	0.347092159389911	0.399329035327315	0.0842007614776918	0.213900423578497	0.454635428868764	0.500429971097304	0.261746070097759	0.0504206204288801	0.126318736607211	0.615655295956264	0.309991594058535	0.0954620505028696	0.650330571770939	0.306528422897964	0.0221122152993795	0.351093043680586	0.306399763175844	0.545780578491227	0.273151706946821	0.22195549431273	0.000986923122093212	0.194944061365235	0.248122108225983	0.499110677935647	0.145242929519412	0.0265393611418729	0.557377201668562	0.332180729925652	0.123080282020204	0.793219735522829	0.805804337010477	0.415125973248034	0.147249450489986	0.258573908719633	0.00964220275074912	0.103854206236004	0.243767332256096	0.70943734743924	0.872666808357188	0.636562280938499	0.447382072168565	0.0014916235938249	0.10413580771742	0.0125765830739769	0.783880121685696	0.81306316544954	0.402496713718102	0.0329929841528697	0.25655024862412	0.35488376680675	0.0355818237816092	0.130434852940471	0.0817677271786761	0.336436004522386	0.290482337206113	0.209168681832561	0.323757536704388	0.301856201618787	0.187706111609937	0.0784330771605644	0.297842683473712	0.122784807226073	0.133315296566767	0.474316758155777	0.197792631701342	0.227682473575576	0.039028802297019	0.141847888722301	0.142283215069034	0.0650608436336341	0.342384867852825	0.189310822913016	0.177972437133955	0.406483679982604	0.374404505487468	0.230370355014965	0.37447718990092	0.107589137463541	0.0336879209005701	0.517269509931472	0.292953798879204	0.282565363139133	0.393677544933709	0.36418812737838	0.144072330145663	0.0494737718634968	0.209240405391423	0.171511107723651	0.335618267985074	0.407139276212614	0.108759874253278	0.197058662782638	0.234112034387747	0.301142977794985	0.0175519049045256	0.108326622270378	0.053703824989107	0.262929850883995	0.310684661473355	0.17759841115952	0.241016930684519	0.292941269874294	0.232457401574905	0.0828132764637553	0.370477817647372	0.0844463272684823	0.080909349758987	0.383504912048781	0.186710687854023	0.21178515785789	0.0200159447690311	0.140448546553931	0.125790247758288	0.070739935327667	0.258324221196007	0.146500909789794	0.173780964472085	0.333557233187634	0.372206983620649	0.253087491158361	0.421867500218538	0.0882251672124955	0.0372459751876907	0.515857509616437	0.417988893186697	0.20947544200703	0.322944876197006	0.351344379245972	0.134577955231672	0.0415098263270919	0.224596634298273	0.202722925053465	0.312613049105206	0.3687346913959	0.098588094273263	0.224448084195804	0.252641155490882	0.315258333079511	0.00183688770244775	0.0722850745357172	0.0618783878745189	0.240303894645748	0.287226562490024	0.168109664097101	0.229749128552384	0.303949313430541	0.260207579247765	0.0991521554007252	0.366716490867991	0.0803119415868125	0.0730675534308627	0.455791739066184	0.151919929326987	0.244582834841358	0.00149004469253668	0.159434946459477	0.130979823142193	0.0574492152763911	0.28055661013667	0.161541754112225	0.196117929482342	0.307603517400805	0.37088794832919	0.285930186060176	0.403789202765449	0.0871409513177617	0.0418795352706516	0.465276478977675	0.46194408642037	0.19571896906321	0.291327814013853	0.366835365131342	0.142849392831718	0.0412988514500264	0.198914325826688	0.223814198799271	0.308965915346583	0.407738061263436	0.115943142839599	0.209782214651735	0.551680821977304	0.567929395974184	0.0649772007536034	0.17594015185905	0.0564504737678123	0.397112515557456	0.367965620187438	0.274320645283753	0.467570896867617	0.401295369519732	0.0595397447588337	0.327656771851692	0.382993035006761	0.227115381006849	0.355506429643955	0.503327903196581	0.109781609862156	0.278421630808376	0.330362736762106	0.147902344810114	0.0881214285060324	0.099043553331214	0.533003902463818	0.164743610303874	0.172615274743223	0.482814645003256	0.361033231251338	0.339515298090177	0.288698414491053	0.151088081837503	0.0672654188205025	0.137571059364658	0.425769525392053	0.614195012074791	0.530452296133332	0.515346959450222	0.291396731733549	0.00845676065875682	0.267925836756255	0.166673324818147	0.586505966102933	0.406173065608216	0.225523212185117	0.211014141378331	0.478367961847948	0.533106715451257	0.330397594498345	0.292518622896507	0.203881012037859	0.509159143880116	0.299432852877259	0.140692601911937	0.556671707706678	0.254519092740871	0.012490178942484	0.300802544475772	0.23410529884969	0.638869919855509	0.293500925954697	0.379197799285336	0.138924660138111	0.179604375499444	0.223873632366039	0.479352475718002	0.188667734380621	0.0378332642782935	0.493062877467575	0.36943253451369	0.200767958576803	0.739406258168918	0.793381220069905	0.651147626407163	0.107646929339811	0.177933895031885	0.00285785478956762	0.110809469608654	0.231910228605636	0.791980756507819	0.832521554697205	0.661364742190516	0.40870860454311	0.0377749746095808	0.0924707839813188	0.0112159221647459	0.745503480228348	0.701484439726185	0.430031484813532	0.0208872914378858	0.262572778337489	0.404438131927913	0.0361644636630383	0.17369923931873	0.0851147330894932	0.366557958813903	0.353877580605433	0.263156710489419	0.290171860606595	0.232324492621539	0.122925699971544	0.123015291178297	0.333989917821755	0.136742045262497	0.168545604289025	0.502131386776484	0.181818035476231	0.168000333774467	0.0475264573015065	0.123026937371245	0.0978477777439164	0.0929906319204702	0.269960332820727	0.157162358448138	0.154013772630271	0.349938317832285	0.3549634174661	0.269222501487631	0.457876831141882	0.0934391876470436	0.044417149365592	0.55618743731734	0.33253960403614	0.349576265534172	0.46338521696531	0.263252131480086	0.162165370291538	0.0326289174763135	0.273465120872039	0.147612365067493	0.238110483835014	0.317146925404396	0.139837323818848	0.220980930914103	0.246642505639471	0.339805572210918	0.0012014407911545	0.0466165397831292	0.0537942325115269	0.209838752816719	0.237514217691583	0.1897242548572	0.191309671826271	0.312305578176888	0.245094899903033	0.0786100481200437	0.377845727641543	0.0654688062133027	0.0433346423871381	0.455502962202862	0.119664352508136	0.245860403620178	0.00122030651568163	0.153744280511415	0.134402526516693	0.0610334585426054	0.28899626751358	0.182914790568513	0.189313026938224	0.30701259031634	0.344496285962073	0.273589525032034	0.422765067740865	0.0979426958863124	0.0333736677420151	0.476038755423797	0.452121478349823	0.223486420153729	0.256139650906669	0.36443935330835	0.163773757237166	0.0404965362941394	0.172563162470198	0.218582611747916	0.33527553221229	0.389137493818993	0.131445695540184	0.190895513906044	0.277242843020808	0.388683100444161	0.0397589877797497	0.183163672768601	0.0873515680963344	0.362326472181504	0.376256296963594	0.279667425762201	0.243387074186453	0.214718804979475	0.104803988000851	0.143312090284014	0.393644963619919	0.101732746838414	0.165830349465989	0.492779347204078	0.181888641313741	0.157893161743985	0.0554060765206655	0.113585656596577	0.124346992331406	0.10072675575065	0.223483516777714	0.158173562914442	0.142525255905928	0.308650194343845	0.367476038523916	0.255372868109151	0.43888574371493	0.0321326242238292	0.0594010556307851	0.625411914020594	0.304887473234003	0.370439533502439	0.488908199100821	0.27001848812155	0.141617916421943	0.0396462263497313	0.26866388561222	0.153597695802883	0.230264871730852	0.255757113835639	0.144985121983044	0.222387977563208	0.298355803399921	0.527007096565382	0.0612406729612923	0.213575617563249	0.117490619608935	0.398475690840787	0.362653011671599	0.308154001166504	0.314290772547175	0.271261709173165	0.0836859716463485	0.148951236879992	0.276257234423707	0.2006249738253	0.22885053275485	0.539618969953748	0.213670944014132	0.20907133117842	0.0651659997843202	0.190809946926919	0.103849819605896	0.0935519343541489	0.32445879956522	0.178544592476416	0.227800265839364	0.415636516109992	0.418232744533248	0.344572686810859	0.472289507549967	0.14374565175734	0.0360088366455798	0.429923112447297	0.309685093431031	0.391734776949003	0.595602233688045	0.331718423045745	0.228113002170297	0.0381942867328807	0.196825119584077	0.101889514884405	0.323624433242344	0.366117578613702	0.212301620292544	0.22291415918195	0.511676851992343	0.425060263412547	0.353561861614197	0.340551823010858	0.233588182647223	0.497898319949683	0.294996314063107	0.112344615458483	0.558343693747017	0.212868553787853	0.00995942398928496	0.24331492715873	0.197624684114526	0.737849309498948	0.260073152117095	0.408121816547493	0.0910284168637006	0.140461474630745	0.213263856608706	0.45489887722558	0.213244005571542	0.0417903920582145	0.529395785689294	0.400960852140884	0.243010520987673	0.754641886344526	0.827923520929361	0.710857018385899	0.0558446563672788	0.128094070764243	0.00370831862851918	0.0552434459593018	0.238223883823789	0.859481603957061	0.815513262654615	0.749486919716791	0.439740708657726	0.0292893673982563	0.0477522328299369	0.0011606320121848	0.717605473655694	0.666132363955814	0.460546444101105	0.0520476014456535	0.357866739007773	0.530077734500299	0.0701808775035547	0.189290059635322	0.0936907588811082	0.36966512582966	0.345053793153146	0.326993042276578	0.320306708808956	0.259133363330987	0.0847782862302821	0.128147376805105	0.291326200572151	0.207568367307885	0.266117384184665	0.533151211566576	0.219164431480087	0.200158487216892	0.0700584996265074	0.170741043426724	0.115345949721902	0.0924901853366316	0.345560003580076	0.154188056568215	0.236249575477082	0.42624297286943	0.394176427591642	0.333504915028648	0.490793362428263	0.154331365040203	0.044726021206909	0.440357906660335	0.349011283478147	0.381641044599497	0.615124077037535	0.339482992691197	0.299941866302129	0.0300711181605835	0.212290001087362	0.104195854731991	0.290092904408106	0.379574522582861	0.216553712716639	0.244446419230638	0.5879719834021	0.489718265567602	0.2057944353462	0.38438381454266	0.231779758460741	0.693814402659789	0.165266496430005	0.342155359996898	0.53604955590743	0.4387910425948	0.0381330523375375	0.39479253997751	0.225922085005785	0.343608476324106	0.388311878392327	0.63145322105133	0.383820747755339	0.42420092755294	0.191335931282782	0.294161918847441	0.11249506477133	0.0225056872509177	0.478305571842607	0.30234358806756	0.391395052795072	0.480512750845496	0.524004576164767	0.567447647526703	0.213602663233529	0.330114781143366	0.0107741269240472	0.149042855095103	0.193207656556757	0.608920947765734	0.800615445496844	0.484091644965197	0.400423709101837	0.119010823782491	0.171977695449199	0.0547962351776225	0.559790467434433	0.699147141808935	0.372080182905679	0.160418247953202	0.287913013696574	0.385762269372291	0.0269077335128965	0.196108202616312	0.0858387214624638	0.389264656071495	0.383847560356093	0.288594265162399	0.2384417443873	0.19915085922426	0.104248729287424	0.160638187797228	0.38733027391525	0.0954210168312339	0.15455141769163	0.542900140233283	0.193420760783501	0.117399595163941	0.0489469089290973	0.084319869951152	0.146092097807794	0.105821933145719	0.194275023821846	0.195673447756096	0.166524653370367	0.312015018155657	0.359657429017561	0.227192258810393	0.470069758312377	0.00133731033989797	0.061340626304822	0.664375649286321	0.306205805798807	0.38430445417624	0.531808601863936	0.237389480387942	0.137611261324552	0.0367865189213582	0.280713764744435	0.136306666501964	0.210312536755413	0.26139379418747	0.138801285532516	0.171679156260263	0.50491326945908	0.49868466324162	0.156670766684006	0.34764030919451	0.179664555470116	0.629128295391742	0.200757833588761	0.329746239556967	0.467726183626963	0.399088268928771	0.0419263808130459	0.292237168043822	0.210345942476299	0.316681104060275	0.344170088549518	0.673998672744408	0.287689943430217	0.328439858890447	0.147073212193352	0.242409155225129	0.0865355076797871	0.0275191405887955	0.414812514641292	0.245769109328426	0.323500957439771	0.423452942591142	0.463150003083326	0.506084458185379	0.259227936059871	0.271436481351762	0.0270474032666283	0.194299303179621	0.226979404588348	0.552232099774056	0.763853085697703	0.423995840274952	0.34262530656708	0.0829995801452851	0.17593595029685	0.0647657344869847	0.488630240112621	0.601819634630339	0.293236131862639	0.176179524243667	0.36477244028045	0.50092745879832	0.0699978305615134	0.198339231941863	0.051745315914509	0.101634600897942	0.375074875993656	0.405001382367487	0.267882390857953	0.130460383343526	0.115232429597755	0.00127181610187603	0.130178185673364	0.203282611501722	0.30107486136842	0.387365832333518	0.325195715293037	0.200651531017495	0.0364282099628036	0.258235887317492	0.0433239519962929	0.117132776692032	0.418786849400649	0.0988145355885778	0.23547595410465	0.333205838982246	0.389563249884274	0.384658665648478	0.529862981533676	0.160422365812993	0.0430484708069594	0.358484522108043	0.465255007309704	0.435816428634392	0.615699809571268	0.323525778063413	0.379962115634221	0.00180993293407181	0.286018687844297	0.122454114758007	0.23665363188262	0.422064674113022	0.233710701094322	0.394341355962694	0.269902873556554	0.407690230772045	0.0353978624486668	0.174021307664186	0.0952884359904819	0.356236205251844	0.276519194313334	0.243777398043876	0.313689580740715	0.270769989013847	0.124349186333317	0.11205711030922	0.282643240790614	0.141327190512998	0.154520243035263	0.542208390852641	0.187686862707736	0.219903162762896	0.0429508987989386	0.141475783021317	0.152099007111777	0.0703939710905106	0.338562451718819	0.197490254448538	0.166909450930275	0.401124590462638	0.388963494984883	0.271416992521025	0.375173183737788	0.112500653772879	0.030843621446239	0.518327936504598	0.297364476110313	0.345396177579597	0.455499024054673	0.32263106254545	0.182490571929681	0.0489007188639477	0.226859498336173	0.137587534210786	0.326313624892308	0.394216522010076	0.148195236460148	0.182588993042053	0.448906990332632	0.669625222578372	0.28717435060392	0.450913649213479	0.262859962619595	0.476928237227044	0.174019924899029	0.330228657369246	0.486343051116011	0.520829437039592	0.00737754469843999	0.34251933447745	0.228148520818584	0.352869616631407	0.341406157180836	0.624791440851012	0.398107833746816	0.222101502640352	0.211662259250133	0.455150746045345	0.160394337065761	0.0103245376983357	0.401765686401942	0.440103383124406	0.290659627294633	0.549365507351736	0.595004023133811	0.723783733951477	0.134049228719451	0.386889068547078	0.00574126595345064	0.36788624963247	0.129476919839606	0.813629458679072	0.875729691561004	0.579055093478841	0.459636057415881	0.14372107526723	0.153816089092977	0.0474386183820595	0.587111824339668	0.818671768975402	0.41238646421048	0.134535758069127	0.246303264564049	0.317877512389265	0.00104320739883636	0.00630536332543514	0.0587492464151718	0.216961770572377	0.205155810891926	0.205874119846708	0.174217729335107	0.324909243595746	0.222800147571699	0.0939974853430932	0.358569053447011	0.0925029994179376	0.00130686665032905	0.474441501451706	0.0964717795816244	0.256701858742946	0.00100319274917254	0.150882608272921	0.148352237252266	0.0558751976501004	0.290688491076556	0.184028879197494	0.160302454015251	0.297857426388452	0.310984970668889	0.278756500645593	0.460848244256591	0.0849524248520877	0.0368290117077193	0.509201074808496	0.430976298536019	0.220092478655094	0.227554571769213	0.367237481320456	0.182854747706444	0.0413389910526212	0.200830199819371	0.17034107499619	0.332802258423093	0.408718003272832	0.128131227250129	0.178988636057422	0.175866577264955	0.368029582585869	0.0400077421498308	0.0546846001059152	0.0590433600007375	0.381364087680381	0.287253118086253	0.143602106555552	0.24423018802652	0.27556265401518	0.218854984001742	0.0684917042331155	0.221107052919657	0.199083224859298	0.160093705042188	0.329956973057558	0.255919887065418	0.233391991285109	0.0483678394520768	0.203891586995092	0.151125768100715	0.133986091581001	0.361575888474797	0.182335996258707	0.157450047257131	0.33572307946481	0.320705707655282	0.263044812636831	0.390993569081241	0.0721792164476982	0.0366345163318893	0.554988583258895	0.318596359043852	0.242424204910956	0.367452669373948	0.375897107152904	0.0934290330665447	0.089787670379867	0.335180226441613	0.285795833602311	0.404380977270405	0.407247807008266	0.0565414422575805	0.156208308424023	0.57161162938921	0.634636404637375	0.0638508432940177	0.153111107858548	0.0630909715834539	0.394053900677079	0.392535605909847	0.262922368416842	0.510904337705912	0.418870956637676	0.0516573412004992	0.315487512972239	0.404887327337437	0.235523109814808	0.366736468840392	0.501165822300854	0.103515611428505	0.292669795703478	0.35126565768164	0.189470264584773	0.113930764347121	0.103347644972738	0.514612321435846	0.155507787358781	0.169704495504708	0.448639757947182	0.384221546389968	0.313183352671024	0.316020609829691	0.157385614777148	0.0641208486714865	0.135930627302275	0.407404036538695	0.592840395409076	0.541973723356468	0.541886444518319	0.309157489292747	0.0081653597438859	0.267440524847255	0.162069124657654	0.587348275249209	0.392198867938109	0.240482536743447	0.211571481099217	0.602615271612764	0.680675179002609	0.0736224782882327	0.130629215038733	0.0608126897513966	0.378885094094147	0.355106918133253	0.248850157553906	0.458976672401958	0.431457466637493	0.0489759091689521	0.339035205288751	0.445259202904944	0.249735980861408	0.366005824506137	0.460216203034663	0.109922233867998	0.293523488325484	0.361691151341141	0.155490182382232	0.112116051925839	0.116081509852868	0.509969496767998	0.160876178580758	0.165880685875886	0.44707109524219	0.383219321839984	0.321957102794128	0.269778793329469	0.168578547213438	0.0588619226810465	0.126209433139393	0.415207647709082	0.59086782954249	0.537671636957727	0.557171033905942	0.296960570084769	0.0132182853489417	0.222361035763739	0.171036172984679	0.597435384402254	0.432749435567399	0.267947219929385	0.194963811729069	0.541830375254268	0.379182487670227	0.14072604269483	0.364407158715634	0.178061283860038	0.772531089247226	0.225024761371069	0.299698026213366	0.476922026794916	0.393632985412667	0.0661343685751416	0.37744973304993	0.224612499656855	0.315504127399756	0.410871358499571	0.473859846165302	0.347437481999846	0.30273239225793	0.286805186574027	0.228969179327467	0.0108592869384818	0.0314962552584196	0.528377396302799	0.281360818922521	0.431780325951391	0.486029502741428	0.479638514662102	0.529273534908377	0.298612288824077	0.345907696785831	0.0165480739222177	0.147018990231076	0.208946687348187	0.661810583461124	0.676359646021723	0.486455162009718	0.440895856243566	0.00490746953998254	0.250758867049423	0.01900628314589	0.571130675876292	0.666085271903345	0.321962740709676	0.215676308686677	0.628749109747579	0.489752187684477	0.235155414666592	0.385980010946865	0.231193270454452	0.697563205912153	0.191053339990591	0.356049874184304	0.48279890660296	0.424163574813941	0.0393084006981412	0.383183834515194	0.24392901140915	0.33313627123798	0.414870936420974	0.576563926063214	0.391171427557153	0.410831444297633	0.196475070170638	0.319547250643087	0.0982384605539112	0.0280050114638897	0.494403504394475	0.338319965224727	0.390793565840135	0.482641798599113	0.52065839413334	0.596970914609012	0.199924346875268	0.337267488309993	0.00828338232106288	0.176103483941725	0.169030859797488	0.653556342863711	0.808066293820009	0.470931377581287	0.370163258109367	0.129596390879208	0.153008671016114	0.0639074158301502	0.588232655685769	0.699374816305878	0.375123967651481	0.170892756208031	0.333116490356233	0.552993415054493	0.0582389310848318	0.190882426137447	0.0786853242683837	0.231662398889723	0.403369792144806	0.409649757670696	0.291323001828963	0.154328381178615	0.0955215839077833	0.00907596667989819	0.195537605634869	0.211297960938078	0.29268387022854	0.47207784615381	0.285651002049944	0.213419750716468	0.0504169307177589	0.238268895435181	0.0779013736174977	0.105412871391563	0.425078338872201	0.158273663794592	0.243897828992051	0.408163003992408	0.38983748683426	0.386450526891203	0.504043904083039	0.153030620963416	0.0583880332103066	0.350854223186806	0.398315619969316	0.415928455461808	0.598438402253463	0.297371899867348	0.336808107135167	0.0163933609066141	0.258338259760933	0.119684083177763	0.299798631995849	0.380104221881896	0.224188702096699	0.31102706519304	-147.364578702357	-150.564520300971	-183.168273651259	-178.566127028596	-190.413649202576	-183.804666707754	-172.250946352344	-184.798936646408	-143.071305955862	-120.487970166293	-121.105791946997	-57.8372165167853	-53.4199628929458	-47.0680485045306	-71.7845474709237	-50.5946320273714	-43.2001878602722	-37.1421664600232	-43.4015593474385	-56.8294038604551	-54.1267944445999	-57.9981946530168	-35.2368046378658	-73.3549141781108	-57.9170275210873	-172.013356431491	-55.7477049331354	-83.8665812600444	-53.9158833618102	-166.808884780249	-64.7653257936089	-47.6754387720485	-49.0706593562394	-119.439812468066	-173.777281591908	-62.1260948638199	-47.3467480387914	-58.8658630677824	-86.3180782967972	-177.770122805758	-85.6289532109751	-168.891570516668	-58.3334379852398	-144.559120881509	-73.3187657197661	-72.6507489638219	-179.09784691825	-45.7075573130205	-54.9246587917947	-120.61567063368	-122.922364551	-157.045401775425	-170.812270129779	-80.0537370168107	507.936548030965	660.26931830402	584.059934938082	590.55812236924	654.348483913999	688.074108480328	695.959995524786	691.331930836415	681.535405516317	676.29674120918	676.152891277291	530.778208116722	506.874645588986	487.117976408034	550.638145293932	474.337504355123	428.387548718554	389.738470098008	429.117352357492	498.936775768456	505.533645101398	535.077332221785	471.827154636408	529.504369464324	475.76676392124	652.592671990233	517.970129070939	600.447655009782	510.91380575306	603.745355470994	538.832726659106	496.749299960531	490.218519936785	675.619436765886	638.521923315275	555.543670088334	472.369010126839	546.294444979828	606.603192136039	606.203202197428	603.697972328523	697.794874339594	538.603807297495	678.195931630326	539.722928736525	564.1955841847	682.19330738212	460.886605189573	524.743521182826	676.495492616031	674.483060770615	708.826606353612	699.705265703979	561.969136290815	0	0	-0.114153368469821	0.201511630494636	0	0	-0.0633334594772889	0	0	0	0.183976472410092	0	0	0	0	0	0.173149523434864	0	-0.270380818394819	0	0	-0.543586237563789	0	0	0	0	0	-0.215474737677629	0.148508524240106	-0.00311586825776883	0	0	0	-0.00390954059306586	-0.278513045256781	0	0	0	-0.260246370412145	-0.327732305585716	0	0	0	0	0	0	-0.0516959369176914	0	0	0	-0.193367062639539	0	0	0	0	0	0	0	406.157798530784	146.997868640909	0.726531699113548	0.00431502525252525	0.536875
14700	0.467627218249635	0.63660690885062	0.203738523939763	0.00227363007167312	0.00166643193193597	0.488901746907579	0.318123039790931	0.0734503683237147	0.736975989037259	0.413912091909057	0.00126832092390526	0.412804571248521	0.458365690408676	0.545458628908863	0.206570558665158	0.0726417720545008	0.00127242356866183	0.157227960761959	0.211416762558706	0.139583769017212	0.00199680593763549	0.121126194218737	0.547331371859221	0.16284961332766	0.1078385009688	0.723006001461545	0.374038182482352	0.035672232733271	0.00177322007247387	0.347155066881449	0.0108752377506671	0.0547651318181051	0.18580320329795	0.555629946828381	0.888522425820506	0.666349283040866	0.22594578411072	0.00542323033763249	0.00126382771969851	0.049423769588502	0.998458326764675	0.700771678122839	0.247409396784092	0.00144534267624011	0.544723677559269	0.621620401241847	0.262328155610189	0.0674767085562566	0.14126725043931	0.614110639172603	0.383966162722923	0.0791725465616539	0.609164193144406	0.275296609910705	0.057930692269508	0.369396589989443	0.41726063370661	0.253586865922595	0.395354757987071	0.477982138150203	0.00124106221410628	0.289358889250644	0.344624780850852	0.191939767607876	0.0887570866654018	0.00211627878801266	0.620411513628129	0.336741638865705	0.130039796830206	0.443465780051651	0.809949219434887	0.416298988867738	0.312193730881588	0.165606335210773	0.00733688263648789	0.155723471153247	0.429266568323105	0.577767263823468	0.890304333994405	0.563025517947355	0.43049077181887	0.0120936079544504	0.289084079484706	0.000970002140781656	0.56259114384124	0.811236875822198	0.241471939477032	0.21240192787184	0.471372050689987	0.362615732549852	0.370485305195229	0.367959528866738	0.25088469743601	0.522971262706199	0.307370646314989	0.123247175860373	0.616879300508806	0.194638396496029	0.00180690128896609	0.174517146358955	0.256193797465353	0.997984312364917	0.281439922788967	0.38414174966485	0.00182926280680248	0.167196360327273	0.233025580633491	0.457874954993939	0.222420045205211	0.0414409348198018	0.55172486178017	0.448936137843156	0.277148794327777	0.722214143123203	0.87127140294527	0.777173936731714	0.064539847803188	0.149638858951668	0.00584829325148192	0.00113065879748329	0.305758259238905	0.863287260017103	0.768748966794058	0.821292848475896	0.451532783539158	0.0441408185080069	0.00180780076472465	0.00153014279905268	0.699462879378008	0.69585190338465	0.487236964569893	0.0452056015698752	0.471354428152583	0.400944409973575	0.377927078964692	0.319954290424752	0.228946817524987	0.511487573371329	0.291129216987653	0.086231588695913	0.514377540505557	0.187327368712961	0.012866640869618	0.241792769365926	0.175220720417956	0.730564933484725	0.245856549692699	0.43331063323915	0.0916984511275373	0.15588663158991	0.188366881864634	0.49637893902522	0.201191021685458	0.0448788906613495	0.547976856803575	0.365162998988083	0.247472021954779	0.766027698399695	0.81833765050771	0.711050916334951	0.00143624389240856	0.118422236270015	0.00211091611668318	0.0364669379686559	0.223914504847547	0.838097517734086	0.845470731692012	0.734445272419106	0.445272994504485	0.0198477242282901	0.0445694512327262	0.00177923149913434	0.726490073031811	0.700431595073614	0.468435924999153	0.0634537925550061	0.489930168828611	0.60651783173747	0.393570315212569	0.346765629197441	0.229674337064551	0.550811357383161	0.240163156206025	0.224740880177383	0.548056845014751	0.352095794881275	0.00117545640825732	0.349210671909456	0.222161120883011	0.567305470136712	0.31981846112294	0.507467407219788	0.197126940820422	0.195695119988024	0.229319340075655	0.54601329979194	0.186235563293561	0.0278275414579711	0.501853186276572	0.425138603249852	0.270008277718485	0.759230958362366	0.818651510874613	0.758774916738368	0.13791223429691	0.243802355463488	0.00526717586798188	0.158775166590176	0.237965741620471	0.828233720812638	0.82930842471801	0.675026090670631	0.491818617900927	0.0830057534878169	0.0811346980970759	0.00108550129558033	0.83942387003481	0.727168007935451	0.47637306558262	0.00166950608621907	0.476124136421414	0.708030696856373	0.296030456401616	0.461709195942114	0.281673159322824	0.517710673561546	0.184735616592003	0.382761296744513	0.475233813363399	0.506828333517643	0.00116416692984638	0.364756498332559	0.192374424370267	0.375413177475867	0.353033380088357	0.628536668093849	0.418878482248436	0.237541559407762	0.243832491417389	0.490489047379281	0.165138704054781	0.00304985540219508	0.383678439890071	0.457582133790095	0.312447380771595	0.537213206371336	0.572858610182146	0.742227289408015	0.138919644460148	0.424582127198158	0.00426604512066393	0.374484875626624	0.129906775596582	0.816096117914094	0.886897250897442	0.597119528972595	0.453997534339962	0.158542537331673	0.15423306182503	0.049514711166272	0.606845902703919	0.806035852936118	0.432763581037049	0.153737247474801	0.622448473591716	0.47912072180791	0.263104656253994	0.382549733525428	0.269013564007704	0.72603088156181	0.179366183088885	0.338218582459426	0.49609493399102	0.405647567595284	0.0456709152346853	0.392318107717748	0.248196316967671	0.337104917203068	0.442311036139168	0.558543859328892	0.400800935565504	0.390892830047969	0.199425399771738	0.319431509822103	0.106049285891964	0.0299395731650051	0.50183036364706	0.33271613713583	0.373300448253867	0.452312744683353	0.465134337853638	0.603768982417419	0.170726415613624	0.314030038190575	0.0134238443200459	0.165166238194767	0.166989240286776	0.641427218464945	0.837496922013204	0.482885353680751	0.342862777954472	0.151496221100232	0.163669827305451	0.0608710847129762	0.596365479009851	0.674779953779054	0.37077656982551	0.195783200798983	0.594841497950907	0.398297969873532	0.157666245759967	0.404800771359137	0.22605929039177	0.856815357704286	0.168111030157809	0.40390684338434	0.544886481838228	0.478094049439918	0.0444672752403608	0.433144844210596	0.151753238962615	0.347081048319511	0.488575084357189	0.572964999651016	0.400428670464635	0.367288218096228	0.338022696626049	0.279316727529812	0.00338173463795992	0.0158101956898791	0.602943753948612	0.310415480581395	0.471755741235051	0.635385444051125	0.582834795068787	0.598495286522481	0.245100775858811	0.376545157326285	0.0188288555629924	0.0814342104932196	0.177276314854068	0.712407343554302	0.746752375426851	0.563097765847974	0.512182167879919	0.0072371744218702	0.202701181464339	0.00150059919061003	0.624375942085742	0.71494196130011	0.393775119914993	0.203814558403621	0.469749146486904	0.466874788659216	0.179859162624975	0.375621599483139	0.212779650473893	0.613470596759218	0.149140918592013	0.336327092967774	0.48376223408531	0.405950781176124	0.00141781184284874	0.309593830714619	0.188337515008033	0.272114417199916	0.342735368806094	0.650406515995686	0.321676469500873	0.324698154152707	0.130886870698252	0.233753099155642	0.0480892293643435	0.00155815823042987	0.293212854635887	0.239391514460621	0.346335002453316	0.450392123591644	0.428310055232762	0.505147728339778	0.285865441551298	0.318131475620259	0.0169530117160875	0.197136976023962	0.188950522428855	0.517783912009928	0.75134226211024	0.395740649059287	0.350598711209572	0.101359317684384	0.225639761655844	0.0645256837454035	0.476982060893868	0.646903675857266	0.282133400825567	0.177105956960135	0.536301806880184	0.562301093050331	0.0688077952340629	0.160290514392443	0.0528196420773559	0.387552751394658	0.355700715215644	0.244282702422333	0.470652111608762	0.388470485599006	0.0712425247350524	0.33423353108096	0.395413711883372	0.268450090818292	0.370788680877886	0.484490717635043	0.0963608766895085	0.286430365485307	0.314666543243922	0.140351946611184	0.0801920595057534	0.0976876295208098	0.578790342373909	0.171008976634746	0.198704921467352	0.505891882100799	0.341431118497407	0.365554429833299	0.312635752644475	0.137416350439407	0.0522485258020828	0.127603807415568	0.421364851774524	0.608645232174672	0.567032417469011	0.48437256459564	0.305753741944629	0.00629425947319572	0.275872798532744	0.17188154671105	0.56308522811435	0.452726296135919	0.209635886892485	0.207924696812913	0.572580815244997	0.640666246538224	0.0701854590244722	0.0883369999281349	0.0472894149288139	0.421185237877431	0.333212304318796	0.227355334563784	0.440204057979856	0.428568038721468	0.0501048396741914	0.341229659012215	0.486889622083391	0.238636579622428	0.404519786265576	0.463974300519582	0.124335407054461	0.297422681847005	0.341735310885379	0.184570900605819	0.109073011218383	0.111596531742096	0.520008100161843	0.153664045794048	0.157422809640115	0.44297168763123	0.37151639869598	0.322312277295996	0.324142768027957	0.168899082811313	0.0590829838299305	0.152476756697115	0.404495250843799	0.567941332461181	0.51875272388783	0.52432225139305	0.275333615474988	0.0174128428624607	0.201995353842409	0.173051036826999	0.606543154591261	0.446449907343745	0.251119264695866	0.203262056480043	0.301384638785635	0.431473752301142	0.0212842921827962	0.217321074897097	0.121087455320964	0.441118829004532	0.39777917247774	0.210293123155171	0.206445828803481	0.146285662038709	0.0975376552666901	0.194887619569021	0.394653372384412	0.0366301360226338	0.239288479871184	0.598022272691537	0.136730105528392	0.079615471285118	0.0402926807804825	0.10184632180856	0.170067816163572	0.103166979072451	0.17251412258022	0.211875056691504	0.142941174774454	0.338875403388672	0.343414319648285	0.191265037102367	0.47514830518381	0.00198527902164317	0.0555969501564866	0.780827766392449	0.240962400629254	0.369248491138533	0.49171191233885	0.179338416349482	0.181777234081898	0.0261253782962512	0.288715294068339	0.0868708450855903	0.157193128609198	0.310776587815965	0.106087704251946	0.172957678178112	0.252725550856707	0.42279782818827	0.0353468439620906	0.184995511163111	0.00170184705524995	0.39039867321619	0.414013648860797	0.269098875144049	0.273315393828815	0.150033780009529	0.0734364586061279	0.115861764963805	0.429169567081948	0.0987888974383347	0.115479914468941	0.634241305480532	0.242153434303085	0.139186720242303	0.0557210845402586	0.00100381660412736	0.109274935286736	0.114520502302111	0.195328350985215	0.181424126031184	0.155286439419795	0.279047678884478	0.379397059175094	0.182286053296148	0.502816760524049	0.00349626029704938	0.0481796704716387	0.666965923332177	0.291949502391567	0.384442951380042	0.498515740666484	0.167443008432562	0.0697600115792062	0.0318262972523523	0.286567727391977	0.114387999442146	0.240640302809681	0.231953752331805	0.136254120755942	0.159412959233764	0.250991780779569	0.36993550001776	0.00148013059023348	0.211495434532015	0.0712481781592823	0.228178942985826	0.441005041887868	0.269324097632361	0.299100345416973	0.208828370209528	0.0907793426976008	0.139485040996983	0.411618309537564	0.000931983280847529	0.202871202579207	0.588498691422295	0.22107629319575	0.0923096858859296	0.0408094732367715	0.131120327066475	0.159393213441726	0.122431118424482	0.0721452037653014	0.0506994933986763	0.176791476053868	0.39654891096258	0.300914504233275	0.332796026507642	0.539570008668792	0.0225721617137458	0.0553236399497408	0.703446070584727	0.215463321763615	0.429313704054091	0.3595728144442	0.189451249502287	0.129398935430454	0.0567049432640575	0.264007862024345	0.165292823081514	0.00108582037372517	0.23358668239694	0.198908490556981	0.210792159301267	0.242886440741661	0.397720200176993	0.00102701807629709	0.183874399216091	0.0997071469759942	0.406931999073939	0.255121139531736	0.218938032664966	0.348059892874712	0.283160540743522	0.107295118135996	0.0937181914116923	0.291801433933145	0.141444463437114	0.193406086174555	0.586460722217731	0.203263528925156	0.198721242506736	0.0164199559039593	0.114537488569606	0.163034657607584	0.0700375522258348	0.361546253768435	0.229109177329552	0.113875951457605	0.442060379653181	0.358699531620943	0.230520315760518	0.405303744494068	0.150255564360827	0.0160838597411404	0.563625047861725	0.308606241472796	0.318319095863767	0.447156844723306	0.279265974967083	0.150433503767111	0.0465706716576978	0.220337257452676	0.119046901565578	0.323587278391681	0.384960777232798	0.15250135848937	0.19596944508319	0.293324901273294	0.29322905013606	0.00210849418980049	0.049676728394218	0.0668646891566242	0.285295344733361	0.291341539444963	0.146404444855874	0.224796483280049	0.396889193226565	0.215193411672986	0.0782107973870293	0.274150179116168	0.0944144533183896	0.125657759920615	0.389749791648265	0.166953723758605	0.250135252444497	0.0010844673029128	0.158071309802197	0.177481171609519	0.00115279010740871	0.299917736372765	0.177144644456265	0.118744808075502	0.314775384851628	0.425903553033699	0.305787105672914	0.365132218019322	0.0827112300050206	0.0234945515539902	0.382934862053941	0.428065234634544	0.0883733074222958	0.299330940804204	0.415393580729467	0.205138419083642	0.00491555008938193	0.232289787202701	0.211234338591785	0.275712895990038	0.304186615887454	0.00117828029343974	0.183190197146348	0.001163561971712	0.436460813596926	0.0018023113586866	0.0356685174667079	0.127899150911232	0.258067468482307	0.222247294961448	0.285131967389507	0.00181199588970097	0.411797309159255	0.312391562102224	0.0763019279503763	0.279558969272147	0.00545815246022071	0.001559035907288	0.332123037552231	0.13975066840036	0.411483658500169	0.00153553148499742	0.173672298934232	0.00126870279860438	0.0022346146699832	0.0865050200476454	0.397198917276723	0.238724315444664	0.283212424801549	0.253581062930002	0.479748483215788	0.525125249546874	0.0993105429049964	0.0266951477490985	0.145953260547271	0.708511079142397	0.244864522069706	0.287339661516294	0.00249694251437071	0.00251637930726388	0.0734012992713015	0.449886270569987	0.187437380088393	0.485509013394449	0.362549030319394	0.205206324335139	0.211598058078255	0.193038799854352	0.0713447009479024	0.00100296413540612	0.00125083876820748	0.0716953417034066	0.00158702549954288	0.14251349196583	0.0683357000234771	0.224970891357481	0.413384952361701	0.274826182099776	0.142156771783783	0.543298051664048	0.0910042685015626	0.00136597101898242	0.516781792435181	0.0802837231307523	0.209267116784115	0.00157356625230796	0.000969912944677708	0.183015199013835	0.0674568301956018	0.323918303664888	0.0688850695576255	0.081266221779346	0.314818114330438	0.392239981918412	0.269672044699576	0.482680256565298	0.00157815151350606	0.032493881920193	0.610327886683458	0.481251839125455	0.361817950497507	0.107762601489084	0.435188965814856	0.186829959702387	0.0373376710653227	0.0855854076977469	0.034083450208079	0.000887283038624775	0.569430739916672	0.144586390833227	0.165260698760982	0.198443279033719	0.380794661848464	0.00136781809646556	0.049392196860503	0.0600125635524522	0.233738187042164	0.306453129054615	0.152501754927382	0.256799826845148	0.272222943922521	0.258208739561671	0.0619985721578578	0.434496967507053	0.00194400566289051	0.0927192220799663	0.504053666763176	0.0502616012920916	0.278095534302851	0.00123931425000223	0.20472617980359	0.0736331149754184	0.0742987082330604	0.564192409822238	0.0189848318881803	0.257130669468952	0.177497600658563	0.39095846546252	0.254602148786749	0.438283485965598	0.179149502135395	0.00467813308255835	0.521037758528261	0.615262397638767	0.293203162877325	0.0449112262325812	0.386930507012251	0.00161160909108138	0.0834818453712495	0.0634293092419387	0.197510608437475	0.405731674345749	0.298917452834657	0.0595595689812506	0.157735143161695	0.217088843273861	0.29378013997352	0.0337758684068041	0.0010687160467323	0.064178488123335	0.344192567017757	0.241066060371552	0.134687743065908	0.289839419524872	0.244817077801706	0.228417283138981	0.0825734527042399	0.271745012361008	0.147077621629672	0.101554929591549	0.431001937727253	0.235008975344352	0.194099017697098	0.0139101039021254	0.209893275534441	0.00181810045925413	0.0689266880826853	0.374063565648096	0.183880204568433	0.142932011741632	0.347803434714276	0.34734947472353	0.0620745115232129	0.412052344328009	0.12059307841531	0.0254916835060503	0.505307852564183	0.277973847545994	0.299989686742016	0.410498947970219	0.457920436047835	0.0793043999590337	0.0271569816035294	0.18899426924296	0.204454421817065	0.362633099558253	0.465404396413851	0.0838886380917164	0.221403509609205	0.167886540731633	0.368571901156162	0.0334139646371769	0.112570302582099	0.055565701487499	0.270319410629002	0.229805071670031	0.134192002312877	0.350109433693561	0.266966227802468	0.227831358940987	0.0308169035705168	0.24786511776659	0.189951809632014	0.173529465547545	0.380902390590957	0.173210520037045	0.179690980027561	0.00103474678249091	0.170968717854515	0.143336323576469	0.0862381421178823	0.329516720778794	0.187268701170623	0.164948120440445	0.330913624425838	0.354176632522688	0.244414791344205	0.408200864256468	0.0530209857225767	0.0295228784402557	0.553189500281498	0.339929610780112	0.272806694772296	0.369260887259934	0.336485885809589	0.0820940757524197	0.0675872950124821	0.296087026894925	0.227585194941269	0.38096811581999	0.44510549851921	0.071384467198656	0.185981394582003	0.312542476505177	0.396732287434673	0.0461157984267021	0.0623778955358177	0.099654257737674	0.248930723602522	0.38545252541372	0.187929181389158	0.249699669903172	0.236256033383296	0.204069788380098	0.0581278380460529	0.201643141243584	0.247835231130071	0.168254543458179	0.328115249441634	0.286572590915136	0.266169802886813	0.0439643394098445	0.225246102529677	0.122892986277246	0.112058913330527	0.369303109395165	0.160517884887069	0.231948758511742	0.352910239887786	0.279351396059225	0.22479843189167	0.514059760439588	0.0644205141324345	0.023803101080135	0.54004756882987	0.308480169771656	0.444756216358082	0.575580667894536	0.325266074400962	0.0825512188463568	0.0922488923846875	0.345445212831193	0.300463493487671	0.252138583353197	0.330235054325793	0.0712855681569862	0.112314753677428	0.179358624236142	0.236802987772129	0.0193678565824592	0.058963968751287	0.0614174813834526	0.272446622737541	0.405884227056097	0.162474031697335	0.144385335219756	0.283446916437016	0.229506971748793	0.0764507468041217	0.367323215958139	0.0592229034328999	0.0207948509228074	0.275623008320635	0.151019412875345	0.223577861852738	0.0305739172676187	0.147628191019714	0.104149701009396	0.080057249310749	0.239378100113089	0.173387007794397	0.160308704374625	0.244946545521277	0.319120380254969	0.266913623710123	0.436110062981152	0.0741574809251163	0.087936438610965	0.593586365591277	0.525433896454874	0.229657739344812	0.304573283541187	0.314809907609454	0.11857827433445	0.050403089871708	0.286842807931989	0.244866100675667	0.303577439485095	0.363895257047134	0.132936259799192	0.255284066786005	0.324269696776923	0.493979437738483	0.0647182273534312	0.184589534696995	0.0405183780687754	0.0826160503883192	0.416453401004064	0.425548158764624	0.277518808252663	0.12114472117951	0.104201599592652	0.00163895297476003	0.0814405502990224	0.196948113554881	0.321183625434897	0.3907836815314	0.278097318228789	0.212208662017807	0.00117534774065964	0.25284223430107	0.0387560346188849	0.123062034793526	0.463899915958876	0.0898101424044785	0.255281592870786	0.332776643483698	0.437690640114475	0.395945140409576	0.49261973256449	0.165067640131712	0.0353469850083825	0.377677689045574	0.466347538820231	0.428285809909637	0.617382664998499	0.320430759833695	0.350395971689572	0.00257168234641193	0.278416099370244	0.109828717131698	0.279213266985377	0.4333165673459	0.218289010128352	0.35255851470084	0.320092323423427	0.241894620748234	0.0141266667602248	0.304265609568044	0.00172469763314189	0.0230905775362829	0.498936124898278	0.449830598834303	0.249914649221579	0.07307289536572	0.0435344113387234	0.00209864963555747	0.116626747248997	0.27986738743761	0.303681425209941	0.0481485570778358	0.38205177718122	0.245793156737456	0.0175372563885951	0.404918595445266	0.0022966565780238	0.163164206330462	0.469795895882355	0.0329362204352407	0.130285123105844	0.288321404634613	0.234949515508837	0.546917870887658	0.449087539479882	0.0993248590625309	0.0713267077397213	0.39348719987679	0.802475676201555	0.439473138012339	0.462422403110583	0.259798253754758	0.470215952971806	0.00195863953733464	0.370975219465552	0.0520301408573589	0.0760303176236882	0.527399662677095	0.431387675087081	0.819589995172317	0.46404331805729	0.516823325749414	0.343154539259911	0.306603367116203	0.20835104337682	0.512256506246274	0.273093637935472	0.172079287061021	0.494957952502458	0.261572461648763	0.0116668787449966	0.311817842231984	0.242787202309326	0.537555241610386	0.28803903392935	0.455887224109104	0.154405578140378	0.182033158026218	0.189931085322184	0.492598849337573	0.159700378459629	0.0284615750994232	0.473312882437193	0.373698690461348	0.208646427334921	0.70217025894918	0.782228320333667	0.65630686392035	0.146320868778365	0.199342909949706	0.00699519663555296	0.164684567097526	0.265847119667395	0.814932998449865	0.798368635490137	0.637360509111158	0.442727489842761	0.0652735939889818	0.119916086718329	0.0107406716395572	0.79959680376425	0.726450961889775	0.433233946291696	0.0165360956697227	0.159700780882539	0.357173425228026	0.0391903945524234	0.0981238031131927	0.06306547186602	0.303038863577707	0.233190654414093	0.177136351436374	0.331957880045336	0.279739719077452	0.208483982326991	0.0624859338028238	0.244050506540887	0.164754008227038	0.155496652093858	0.378850051539919	0.177562477570055	0.203440084786808	0.0172962450449389	0.166285865268817	0.127583800366262	0.0855574479535363	0.362276116877862	0.165481474326823	0.1624520747221	0.362170931421961	0.310151806653476	0.251965643868877	0.424564710408037	0.0724940364426687	0.0315440593622501	0.562705741219506	0.325239145651155	0.297859444010088	0.364475230456428	0.368378415766685	0.106861263577367	0.0532181826613106	0.258463210193098	0.236552642831192	0.374692205747287	0.429849836892396	0.0565006019587454	0.194266134412951	0.352469343146378	0.556416371872495	0.0642854135792424	0.180879681216368	0.0894422241812788	0.32986856655411	0.402013232389308	0.36961964639536	0.280276993728755	0.269369716739447	0.0803260115882107	0.106159495605922	0.281610565769547	0.19182233666946	0.290059229017923	0.504102571914613	0.232617650321748	0.203394141017617	0.0807319853922734	0.181957693188626	0.0987258859600681	0.100508979220477	0.389391278320308	0.151975765362878	0.204771743253126	0.44559221972542	0.403726801664641	0.359009591589058	0.482405716620101	0.173549241623916	0.0437376431572618	0.429574027942279	0.359504555082872	0.409442442101859	0.57285875741107	0.307298822458955	0.303847103680437	0.028250093629123	0.208228546933452	0.123144452791105	0.249207653072936	0.392887111942059	0.209722629956931	0.274066218962058	0.196063356776256	0.322844146863051	0.0419959501469025	0.0952911990678666	0.0615922021671968	0.292577128000064	0.248046450084007	0.186255401150633	0.304103298448439	0.270110191635441	0.204038381811429	0.0628772503884368	0.292748969310566	0.127619552076376	0.115687130986086	0.410110288303249	0.202972440231838	0.177154241747553	0.0291682122160387	0.159682969383608	0.118055987108671	0.0661623267201171	0.304723876847703	0.170963961904168	0.167990673135347	0.392647054391017	0.311577924368622	0.202460985808132	0.453661054729029	0.0942129517399644	0.027696594156867	0.537153966354548	0.322393361037638	0.265716866484561	0.363529680569106	0.370365028979563	0.116984726519989	0.0395727923707338	0.222875342269712	0.208860424980834	0.347092159389911	0.399329035327315	0.0797835864270234	0.213900423578497	0.454635428868764	0.500429971097304	0.261746070097759	0.0504206204288801	0.126318736607211	0.615655295956264	0.309991594058535	0.0954620505028696	0.650330571770939	0.306528422897964	0.0238251042216937	0.351093043680586	0.306399763175844	0.545780578491227	0.273151706946821	0.22195549431273	0.00110351308835276	0.177831246224396	0.220157604949356	0.499110677935647	0.145242929519412	0.0289534381770616	0.557377201668562	0.332180729925652	0.123080282020204	0.793219735522829	0.805804337010477	0.415125973248034	0.147249450489986	0.258573908719633	0.00912717849577847	0.103854206236004	0.243767332256096	0.70943734743924	0.872666808357188	0.653268405380612	0.447382072168565	0.00162629875796416	0.10413580771742	0.0125765830739769	0.783880121685696	0.81306316544954	0.404645300491991	0.0329929841528697	0.25655024862412	0.35488376680675	0.0355818237816092	0.130434852940471	0.0817677271786761	0.336436004522386	0.290482337206113	0.209168681832561	0.323757536704388	0.301856201618787	0.185985844298394	0.0784330771605644	0.297842683473712	0.122784807226073	0.133315296566767	0.474316758155777	0.184350522276355	0.219880809339705	0.0378072846090672	0.141847888722301	0.142283215069034	0.0668724942227376	0.342384867852825	0.189310822913016	0.177972437133955	0.406483679982604	0.374404505487468	0.230370355014965	0.37447718990092	0.107589137463541	0.0279164647402449	0.517269509931472	0.292953798879204	0.282565363139133	0.393677544933709	0.389384210164911	0.144072330145663	0.0453229636312111	0.209240405391423	0.171511107723651	0.335618267985074	0.407139276212614	0.110068700104398	0.197058662782638	0.234112034387747	0.301142977794985	0.0175519049045256	0.108326622270378	0.053703824989107	0.262929850883995	0.310684661473355	0.17759841115952	0.241016930684519	0.292941269874294	0.239311150185928	0.0828132764637553	0.370477817647372	0.0844463272684823	0.080909349758987	0.383504912048781	0.178343341216783	0.205216076107259	0.0196468185240357	0.140448546553931	0.125790247758288	0.0682878181738368	0.258324221196007	0.146500909789794	0.173780964472085	0.333557233187634	0.372206983620649	0.253087491158361	0.421867500218538	0.0882251672124955	0.0418041008563102	0.515857509616437	0.417988893186697	0.20947544200703	0.322944876197006	0.33794928144453	0.134577955231672	0.0410561403397697	0.224596634298273	0.202722925053465	0.312613049105206	0.3687346913959	0.109905232250401	0.224448084195804	0.252641155490882	0.315258333079511	0.00183688770244775	0.0722850745357172	0.0618783878745189	0.240303894645748	0.287226562490024	0.168109664097101	0.229749128552384	0.303949313430541	0.253714730147913	0.0991521554007252	0.366716490867991	0.0803119415868125	0.0730675534308627	0.455791739066184	0.152991987333932	0.225477096097731	0.00138694340880385	0.159434946459477	0.130979823142193	0.0583472990313898	0.28055661013667	0.161541754112225	0.196117929482342	0.307603517400805	0.37088794832919	0.285930186060176	0.403789202765449	0.0871409513177617	0.0212768540973013	0.465276478977675	0.46194408642037	0.19571896906321	0.291327814013853	0.369722782766783	0.142849392831718	0.0393410951687884	0.198914325826688	0.223814198799271	0.308965915346583	0.407738061263436	0.129126609956328	0.209782214651735	0.551680821977304	0.567929395974184	0.0649772007536034	0.17594015185905	0.0564504737678123	0.397112515557456	0.367965620187438	0.274320645283753	0.467570896867617	0.401295369519732	0.0736434977064526	0.327656771851692	0.382993035006761	0.227115381006849	0.355506429643955	0.503327903196581	0.109669751995678	0.282613708219359	0.343948642480822	0.147902344810114	0.0881214285060324	0.103682939740314	0.533003902463818	0.164743610303874	0.172615274743223	0.482814645003256	0.361033231251338	0.339515298090177	0.288698414491053	0.151088081837503	0.0510321346473078	0.137571059364658	0.425769525392053	0.614195012074791	0.530452296133332	0.493069103712235	0.291396731733549	0.00829789829272668	0.267925836756255	0.166673324818147	0.586505966102933	0.406173065608216	0.250437861348708	0.211014141378331	0.478367961847948	0.533106715451257	0.330397594498345	0.292518622896507	0.203881012037859	0.509159143880116	0.299432852877259	0.140692601911937	0.556671707706678	0.254519092740871	0.0147851064626378	0.300802544475772	0.23410529884969	0.638869919855509	0.293500925954697	0.379197799285336	0.144630977969082	0.183523989564528	0.202454758228102	0.479352475718002	0.188667734380621	0.03402323417422	0.493062877467575	0.36943253451369	0.200767958576803	0.739406258168918	0.793381220069905	0.651147626407163	0.107646929339811	0.177933895031885	0.00307560926101441	0.110809469608654	0.231910228605636	0.791980756507819	0.832521554697205	0.670597402504594	0.40870860454311	0.0461263547692873	0.0924707839813188	0.0112159221647459	0.745503480228348	0.701484439726185	0.439443356752262	0.0208872914378858	0.262572778337489	0.404438131927913	0.0361644636630383	0.17369923931873	0.0851147330894932	0.366557958813903	0.353877580605433	0.263156710489419	0.290171860606595	0.232324492621539	0.12543512987646	0.123015291178297	0.333989917821755	0.136742045262497	0.168545604289025	0.502131386776484	0.188272804367927	0.155330026227843	0.0444297330322285	0.123026937371245	0.0978477777439164	0.0958900854571602	0.269960332820727	0.157162358448138	0.154013772630271	0.349938317832285	0.3549634174661	0.269222501487631	0.457876831141882	0.0934391876470436	0.0457199132135837	0.55618743731734	0.33253960403614	0.349576265534172	0.46338521696531	0.265104497450122	0.162165370291538	0.0287445048449758	0.273465120872039	0.147612365067493	0.238110483835014	0.317146925404396	0.132998334732154	0.220980930914103	0.246642505639471	0.339805572210918	0.0012014407911545	0.0466165397831292	0.0537942325115269	0.209838752816719	0.237514217691583	0.1897242548572	0.191309671826271	0.312305578176888	0.244988964834742	0.0786100481200437	0.377845727641543	0.0654688062133027	0.0433346423871381	0.455502962202862	0.112589550509441	0.245597822901784	0.00116315757107327	0.153744280511415	0.134402526516693	0.0570787737095744	0.28899626751358	0.182914790568513	0.189313026938224	0.30701259031634	0.344496285962073	0.273589525032034	0.422765067740865	0.0979426958863124	0.0248041727484554	0.476038755423797	0.452121478349823	0.223486420153729	0.256139650906669	0.372212299604205	0.163773757237166	0.0370963793240807	0.172563162470198	0.218582611747916	0.33527553221229	0.389137493818993	0.141576696921004	0.190895513906044	0.277242843020808	0.388683100444161	0.0397589877797497	0.183163672768601	0.0873515680963344	0.362326472181504	0.376256296963594	0.279667425762201	0.243387074186453	0.214718804979475	0.117264326596655	0.143312090284014	0.393644963619919	0.101732746838414	0.165830349465989	0.492779347204078	0.188105099531542	0.157890509647005	0.0492624506475015	0.113585656596577	0.124346992331406	0.0928236098427486	0.223483516777714	0.158173562914442	0.142525255905928	0.308650194343845	0.367476038523916	0.255372868109151	0.43888574371493	0.0321326242238292	0.0534757124573178	0.625411914020594	0.304887473234003	0.370439533502439	0.488908199100821	0.270263392324704	0.141617916421943	0.0415513124770787	0.26866388561222	0.153597695802883	0.230264871730852	0.255757113835639	0.133024176320643	0.222387977563208	0.298355803399921	0.527007096565382	0.0612406729612923	0.213575617563249	0.117490619608935	0.398475690840787	0.362653011671599	0.308154001166504	0.314290772547175	0.271261709173165	0.0857734104203986	0.148951236879992	0.276257234423707	0.2006249738253	0.22885053275485	0.539618969953748	0.220842111109692	0.187189558872834	0.069868422152015	0.190809946926919	0.103849819605896	0.0992366720295859	0.32445879956522	0.178544592476416	0.227800265839364	0.415636516109992	0.418232744533248	0.344572686810859	0.472289507549967	0.14374565175734	0.0332218703499143	0.429923112447297	0.309685093431031	0.391734776949003	0.595602233688045	0.339634947297596	0.228113002170297	0.0393493633915054	0.196825119584077	0.101889514884405	0.323624433242344	0.366117578613702	0.216971434162496	0.22291415918195	0.511676851992343	0.425060263412547	0.353561861614197	0.340551823010858	0.233588182647223	0.497898319949683	0.294996314063107	0.112344615458483	0.558343693747017	0.212868553787853	0.0110169908107392	0.24331492715873	0.197624684114526	0.737849309498948	0.260073152117095	0.408121816547493	0.0911130987893331	0.168783480533445	0.208857604857351	0.45489887722558	0.213244005571542	0.043697721069282	0.529395785689294	0.400960852140884	0.243010520987673	0.754641886344526	0.827923520929361	0.710857018385899	0.0558446563672788	0.128094070764243	0.00213391955244413	0.0552434459593018	0.238223883823789	0.859481603957061	0.815513262654615	0.726735675011534	0.439740708657726	0.0324436870857533	0.0477522328299369	0.0011606320121848	0.717605473655694	0.666132363955814	0.468627403832647	0.0520476014456535	0.357866739007773	0.530077734500299	0.0701808775035547	0.189290059635322	0.0936907588811082	0.36966512582966	0.345053793153146	0.326993042276578	0.320306708808956	0.259133363330987	0.0851228131972847	0.128147376805105	0.291326200572151	0.207568367307885	0.266117384184665	0.533151211566576	0.220143542809708	0.176621338924133	0.0703260759098983	0.170741043426724	0.115345949721902	0.0874225155325948	0.345560003580076	0.154188056568215	0.236249575477082	0.42624297286943	0.394176427591642	0.333504915028648	0.490793362428263	0.154331365040203	0.0382905181978985	0.440357906660335	0.349011283478147	0.381641044599497	0.615124077037535	0.336746738107674	0.299941866302129	0.0303624439382773	0.212290001087362	0.104195854731991	0.290092904408106	0.379574522582861	0.209417216062991	0.244446419230638	0.5879719834021	0.489718265567602	0.2057944353462	0.38438381454266	0.231779758460741	0.693814402659789	0.165266496430005	0.342155359996898	0.53604955590743	0.4387910425948	0.0400883882004966	0.39479253997751	0.225922085005785	0.343608476324106	0.388311878392327	0.63145322105133	0.37833264617401	0.384975550905822	0.185502139882283	0.294161918847441	0.11249506477133	0.0252013214934739	0.478305571842607	0.30234358806756	0.391395052795072	0.480512750845496	0.524004576164767	0.567447647526703	0.213602663233529	0.330114781143366	0.0134453312188663	0.149042855095103	0.193207656556757	0.608920947765734	0.800615445496844	0.49392572731679	0.400423709101837	0.106408607284999	0.171977695449199	0.0547962351776225	0.559790467434433	0.699147141808935	0.373412752969076	0.160418247953202	0.287913013696574	0.385762269372291	0.0269077335128965	0.196108202616312	0.0858387214624638	0.389264656071495	0.383847560356093	0.288594265162399	0.2384417443873	0.19915085922426	0.109868378451381	0.160638187797228	0.38733027391525	0.0954210168312339	0.15455141769163	0.542900140233283	0.189032599625304	0.114060216581102	0.0559692455478531	0.084319869951152	0.146092097807794	0.0937258708185451	0.194275023821846	0.195673447756096	0.166524653370367	0.312015018155657	0.359657429017561	0.227192258810393	0.470069758312377	0.00133731033989797	0.0472696949448358	0.664375649286321	0.306205805798807	0.38430445417624	0.531808601863936	0.23417436914215	0.137611261324552	0.0331763425072087	0.280713764744435	0.136306666501964	0.210312536755413	0.26139379418747	0.13565939913509	0.171679156260263	0.50491326945908	0.49868466324162	0.156670766684006	0.34764030919451	0.179664555470116	0.629128295391742	0.200757833588761	0.329746239556967	0.467726183626963	0.399088268928771	0.0449352588183417	0.292237168043822	0.210345942476299	0.316681104060275	0.344170088549518	0.673998672744408	0.319251911032023	0.33142682337851	0.159055893759127	0.242409155225129	0.0865355076797871	0.0293688534914748	0.414812514641292	0.245769109328426	0.323500957439771	0.423452942591142	0.463150003083326	0.506084458185379	0.259227936059871	0.271436481351762	0.0230845717027149	0.194299303179621	0.226979404588348	0.552232099774056	0.763853085697703	0.437178224207456	0.34262530656708	0.0928392096887402	0.17593595029685	0.0647657344869847	0.488630240112621	0.601819634630339	0.290238722614121	0.176179524243667	0.36477244028045	0.50092745879832	0.0699978305615134	0.198339231941863	0.051745315914509	0.101634600897942	0.375074875993656	0.405001382367487	0.267882390857953	0.130460383343526	0.104288000773909	0.00127181610187603	0.130178185673364	0.203282611501722	0.30107486136842	0.387365832333518	0.293267822813687	0.205044319062163	0.0372907540793485	0.258235887317492	0.0433239519962929	0.127086406593807	0.418786849400649	0.0988145355885778	0.23547595410465	0.333205838982246	0.389563249884274	0.384658665648478	0.529862981533676	0.160422365812993	0.0494723398630378	0.358484522108043	0.465255007309704	0.435816428634392	0.615699809571268	0.343816138673327	0.379962115634221	0.00178479684691003	0.286018687844297	0.122454114758007	0.23665363188262	0.422064674113022	0.241647019206868	0.394341355962694	0.269902873556554	0.407690230772045	0.0353978624486668	0.174021307664186	0.0952884359904819	0.356236205251844	0.276519194313334	0.243777398043876	0.313689580740715	0.270769989013847	0.122079316596965	0.11205711030922	0.282643240790614	0.141327190512998	0.154520243035263	0.542208390852641	0.205800027827762	0.201030197400697	0.0428264944815667	0.141475783021317	0.152099007111777	0.0712573605072986	0.338562451718819	0.197490254448538	0.166909450930275	0.401124590462638	0.388963494984883	0.271416992521025	0.375173183737788	0.112500653772879	0.0284564260655093	0.518327936504598	0.297364476110313	0.345396177579597	0.455499024054673	0.300457777543253	0.182490571929681	0.048202259451928	0.226859498336173	0.137587534210786	0.326313624892308	0.394216522010076	0.158666137298537	0.182588993042053	0.448906990332632	0.669625222578372	0.28717435060392	0.450913649213479	0.262859962619595	0.476928237227044	0.174019924899029	0.330228657369246	0.486343051116011	0.520829437039592	0.00690733923110256	0.34251933447745	0.228148520818584	0.352869616631407	0.341406157180836	0.624791440851012	0.428517456351548	0.221274200484935	0.221992084843916	0.455150746045345	0.160394337065761	0.0105161062338448	0.401765686401942	0.440103383124406	0.290659627294633	0.549365507351736	0.595004023133811	0.723783733951477	0.134049228719451	0.386889068547078	0.00517904405074496	0.36788624963247	0.129476919839606	0.813629458679072	0.875729691561004	0.569738356634637	0.459636057415881	0.143026344071453	0.153816089092977	0.0474386183820595	0.587111824339668	0.818671768975402	0.402125178634382	0.134535758069127	0.246303264564049	0.317877512389265	0.00104320739883636	0.00630536332543514	0.0587492464151718	0.216961770572377	0.205155810891926	0.205874119846708	0.174217729335107	0.324909243595746	0.227518848521202	0.0939974853430932	0.358569053447011	0.0925029994179376	0.00130686665032905	0.474441501451706	0.0958317907586766	0.248648292689696	0.00110855545881954	0.150882608272921	0.148352237252266	0.0569571154811589	0.290688491076556	0.184028879197494	0.160302454015251	0.297857426388452	0.310984970668889	0.278756500645593	0.460848244256591	0.0849524248520877	0.0307960307229268	0.509201074808496	0.430976298536019	0.220092478655094	0.227554571769213	0.369675808092838	0.182854747706444	0.0394005978783652	0.200830199819371	0.17034107499619	0.332802258423093	0.408718003272832	0.142149731522305	0.178988636057422	0.175866577264955	0.368029582585869	0.0400077421498308	0.0546846001059152	0.0590433600007375	0.381364087680381	0.287253118086253	0.143602106555552	0.24423018802652	0.27556265401518	0.228966458535458	0.0684917042331155	0.221107052919657	0.199083224859298	0.160093705042188	0.329956973057558	0.22964754373111	0.244162632939855	0.0498352688436329	0.203891586995092	0.151125768100715	0.127270075597209	0.361575888474797	0.182335996258707	0.157450047257131	0.33572307946481	0.320705707655282	0.263044812636831	0.390993569081241	0.0721792164476982	0.0399059686235726	0.554988583258895	0.318596359043852	0.242424204910956	0.367452669373948	0.3596139005504	0.0934290330665447	0.0837821116264265	0.335180226441613	0.285795833602311	0.404380977270405	0.407247807008266	0.0478972831074087	0.156208308424023	0.57161162938921	0.634636404637375	0.0638508432940177	0.153111107858548	0.0630909715834539	0.394053900677079	0.392535605909847	0.262922368416842	0.510904337705912	0.418870956637676	0.0541444948258528	0.315487512972239	0.404887327337437	0.235523109814808	0.366736468840392	0.501165822300854	0.115089054817809	0.278642538568503	0.351941699989623	0.189470264584773	0.113930764347121	0.112585399649652	0.514612321435846	0.155507787358781	0.169704495504708	0.448639757947182	0.384221546389968	0.313183352671024	0.316020609829691	0.157385614777148	0.0501971724324728	0.135930627302275	0.407404036538695	0.592840395409076	0.541973723356468	0.537637156371742	0.309157489292747	0.00785117701461474	0.267440524847255	0.162069124657654	0.587348275249209	0.392198867938109	0.238361924814521	0.211571481099217	0.602615271612764	0.680675179002609	0.0736224782882327	0.130629215038733	0.0608126897513966	0.378885094094147	0.355106918133253	0.248850157553906	0.458976672401958	0.431457466637493	0.0489860333917109	0.339035205288751	0.445259202904944	0.249735980861408	0.366005824506137	0.460216203034663	0.122482742322893	0.272497168080693	0.351244911707372	0.155490182382232	0.112116051925839	0.115953464396262	0.509969496767998	0.160876178580758	0.165880685875886	0.44707109524219	0.383219321839984	0.321957102794128	0.269778793329469	0.168578547213438	0.059852332399262	0.126209433139393	0.415207647709082	0.59086782954249	0.537671636957727	0.510483649170216	0.296960570084769	0.0135228320570639	0.222361035763739	0.171036172984679	0.597435384402254	0.432749435567399	0.238898112033966	0.194963811729069	0.541830375254268	0.379182487670227	0.14072604269483	0.364407158715634	0.178061283860038	0.772531089247226	0.225024761371069	0.299698026213366	0.476922026794916	0.393632985412667	0.0632660164356342	0.37744973304993	0.224612499656855	0.315504127399756	0.410871358499571	0.473859846165302	0.332755659043906	0.302954097575088	0.289408066876514	0.228969179327467	0.0108592869384818	0.0313960844678694	0.528377396302799	0.281360818922521	0.431780325951391	0.486029502741428	0.479638514662102	0.529273534908377	0.298612288824077	0.345907696785831	0.0175715205302181	0.147018990231076	0.208946687348187	0.661810583461124	0.676359646021723	0.504156720615238	0.440895856243566	0.00437809083149969	0.250758867049423	0.01900628314589	0.571130675876292	0.666085271903345	0.325937637149641	0.215676308686677	0.628749109747579	0.489752187684477	0.235155414666592	0.385980010946865	0.231193270454452	0.697563205912153	0.191053339990591	0.356049874184304	0.48279890660296	0.424163574813941	0.0433668806886558	0.383183834515194	0.24392901140915	0.33313627123798	0.414870936420974	0.576563926063214	0.378016587813057	0.406821322057804	0.187278875695753	0.319547250643087	0.0982384605539112	0.033127846176307	0.494403504394475	0.338319965224727	0.390793565840135	0.482641798599113	0.52065839413334	0.596970914609012	0.199924346875268	0.337267488309993	0.00756874834132198	0.176103483941725	0.169030859797488	0.653556342863711	0.808066293820009	0.461238875620101	0.370163258109367	0.120024371148344	0.153008671016114	0.0639074158301502	0.588232655685769	0.699374816305878	0.370093065509376	0.170892756208031	0.333116490356233	0.552993415054493	0.0582389310848318	0.190882426137447	0.0786853242683837	0.231662398889723	0.403369792144806	0.409649757670696	0.291323001828963	0.154328381178615	0.0919086583397201	0.00907596667989819	0.195537605634869	0.211297960938078	0.29268387022854	0.47207784615381	0.251898037237649	0.197813393803033	0.0489162800398175	0.238268895435181	0.0779013736174977	0.114249473765147	0.425078338872201	0.158273663794592	0.243897828992051	0.408163003992408	0.38983748683426	0.386450526891203	0.504043904083039	0.153030620963416	0.0479109459387192	0.350854223186806	0.398315619969316	0.415928455461808	0.598438402253463	0.303663671037502	0.336808107135167	0.0159194916111371	0.258338259760933	0.119684083177763	0.299798631995849	0.380104221881896	0.238836584390198	0.31102706519304	-147.068643719307	-150.28491990145	-182.904718246073	-177.988812836126	-190.182207464835	-184.087898333703	-171.698338096763	-185.143501696263	-143.296638912163	-120.296705497277	-120.071681250137	-57.9302266685714	-53.14025054384	-47.5206719391154	-71.5365124016952	-50.3672318677956	-43.7886104378666	-37.1292627851165	-43.0412454209312	-56.8345087134773	-54.0223284583592	-58.1752920000062	-34.926382508114	-73.2486312122486	-57.7463464176707	-171.713027501572	-55.9290530129768	-84.0473707885149	-53.8186218042784	-166.158725033794	-64.7523866646317	-47.5812646634943	-49.1459721023614	-119.783455882207	-173.53368188518	-61.8839138320543	-47.4626512858616	-58.5766040248669	-86.3405825744393	-177.854682156248	-85.4096849347679	-168.436701415201	-58.3941610895417	-145.008926957951	-73.4599525644847	-72.6057913287979	-179.294653367081	-45.7531209671003	-54.6753842002089	-120.490275753539	-122.094194879215	-157.185665467408	-170.342552615936	-79.9509852327605	507.986053695086	659.032205866267	582.324375545939	588.401955787828	653.832065843581	689.979399726321	697.064180210399	693.093074152048	681.276569440234	675.328503446398	673.220987925968	531.314402366831	505.283496017907	488.980507939658	550.309636109115	474.375865746741	428.862107157105	390.653377830281	429.586176269992	498.814412317507	505.10471754592	535.096981932581	470.639140820877	529.054968146003	475.271958837044	651.843580746908	518.326408895084	601.558405415984	510.87133980753	600.077976055839	538.442440618509	497.048887911672	490.305109976412	677.834258516259	635.930097936681	554.524413835042	472.637208776655	544.955883849252	607.505443595863	606.342403799734	603.137713404985	696.77501642277	539.895324965807	680.392474439797	539.887155923333	564.188039785357	683.477783259329	461.41103736344	524.783686169101	676.542586694491	672.950645700691	709.016356305495	698.397052832109	561.639472716269	0	0	-0.131025643876808	0.203887889595246	0	0	-0.0837188532627357	0	0	0	0.1070496416679	0	0	0	0	0	0.141905559080697	0	-0.287877401235708	0	0	-0.530680184666891	0	0	0	0	0	-0.234227825962606	0.151439296926863	-0.0230493242280812	0	0	0	0.00211561038164593	-0.275623877095826	0	0	0	-0.271327140577395	-0.358601411257759	0	0	0	0	0	0	-0.0525358151867564	0	0	0	-0.193492551592545	0	0	0	0	0	0	0	405.442597409935	142.971320790272	0.68629227145575	0.00425943104514533	0.535034013605442
15000	0.467627218249635	0.63660690885062	0.203738523939763	0.00227363007167312	0.00166643193193597	0.488901746907579	0.323180453896652	0.0793115655933864	0.736975989037259	0.413912091909057	0.00128468969190108	0.412804571248521	0.458365690408676	0.545458628908863	0.206570558665158	0.0726417720545008	0.00127242356866183	0.157227960761959	0.211416762558706	0.139583769017212	0.00157117550283777	0.121126194218737	0.547331371859221	0.16284961332766	0.1078385009688	0.74354336403709	0.374038182482352	0.035672232733271	0.00177322007247387	0.347155066881449	0.0120318321588379	0.0547651318181051	0.18580320329795	0.555629946828381	0.888522425820506	0.666349283040866	0.227374681777791	0.00503606040460676	0.00126382771969851	0.049423769588502	0.998458326764675	0.713216580074809	0.247409396784092	0.00144534267624011	0.544723677559269	0.621620401241847	0.262328155610189	0.0674767085562566	0.14126725043931	0.614110639172603	0.361703132695244	0.078916217472451	0.609164193144406	0.275296609910705	0.0557845020401015	0.369396589989443	0.41726063370661	0.253586865922595	0.395354757987071	0.477982138150203	0.00124106221410628	0.289358889250644	0.344624780850852	0.191939767607876	0.0906550444560276	0.00211627878801266	0.620411513628129	0.336741638865705	0.130039796830206	0.45677480466588	0.809949219434887	0.416298988867738	0.312193730881588	0.165606335210773	0.00634976462023289	0.155723471153247	0.429266568323105	0.577767263823468	0.890304333994405	0.563025517947355	0.441565203354428	0.0130432054739038	0.289084079484706	0.000970002140781656	0.56259114384124	0.830312558612878	0.241471939477032	0.21240192787184	0.471372050689987	0.362615732549852	0.370485305195229	0.367959528866738	0.25088469743601	0.522971262706199	0.295684272078843	0.111670511027219	0.616879300508806	0.194638396496029	0.00174137823779131	0.174517146358955	0.256193797465353	0.997984312364917	0.281439922788967	0.38414174966485	0.00182926280680248	0.167196360327273	0.233025580633491	0.457874954993939	0.245122882390881	0.0414409348198018	0.55172486178017	0.448936137843156	0.277148794327777	0.69728128762546	0.87127140294527	0.777173936731714	0.064539847803188	0.149638858951668	0.00656277459394818	0.00113065879748329	0.305758259238905	0.863287260017103	0.768748966794058	0.821292848475896	0.475254946268145	0.0410831487351596	0.00180780076472465	0.00153014279905268	0.699462879378008	0.716588794097567	0.487236964569893	0.0452056015698752	0.471354428152583	0.400944409973575	0.377927078964692	0.319954290424752	0.228946817524987	0.511487573371329	0.258521889448067	0.0917449016701134	0.514377540505557	0.187327368712961	0.0133999823017101	0.241792769365926	0.175220720417956	0.730564933484725	0.245856549692699	0.43331063323915	0.0916984511275373	0.15588663158991	0.188366881864634	0.49637893902522	0.20359085252825	0.0448788906613495	0.547976856803575	0.365162998988083	0.247472021954779	0.766713184542135	0.81833765050771	0.711050916334951	0.00143624389240856	0.118422236270015	0.00193686566203786	0.0364669379686559	0.223914504847547	0.838097517734086	0.845470731692012	0.734445272419106	0.416952957951398	0.0193819485693194	0.0445694512327262	0.00177923149913434	0.726490073031811	0.664899483482807	0.468435924999153	0.0634537925550061	0.489930168828611	0.60651783173747	0.393570315212569	0.346765629197441	0.229674337064551	0.550811357383161	0.22630441895193	0.202744847846817	0.548056845014751	0.352095794881275	0.00113398045462293	0.349210671909456	0.222161120883011	0.567305470136712	0.31981846112294	0.507467407219788	0.197126940820422	0.195695119988024	0.229319340075655	0.54601329979194	0.194479261552551	0.0278275414579711	0.501853186276572	0.425138603249852	0.270008277718485	0.782677475936223	0.818651510874613	0.758774916738368	0.13791223429691	0.243802355463488	0.00634594090584928	0.158775166590176	0.237965741620471	0.828233720812638	0.82930842471801	0.675026090670631	0.469817305303763	0.0817880791927488	0.0811346980970759	0.00108550129558033	0.83942387003481	0.726792621384583	0.47637306558262	0.00166950608621907	0.476124136421414	0.708030696856373	0.296030456401616	0.461709195942114	0.281673159322824	0.517710673561546	0.199909344243711	0.379075003960972	0.475233813363399	0.506828333517643	0.00107597703033459	0.364756498332559	0.192374424370267	0.375413177475867	0.353033380088357	0.628536668093849	0.418878482248436	0.237541559407762	0.243832491417389	0.490489047379281	0.182937238271792	0.00304985540219508	0.383678439890071	0.457582133790095	0.312447380771595	0.565467866645255	0.572858610182146	0.742227289408015	0.138919644460148	0.424582127198158	0.00371022696209147	0.374484875626624	0.129906775596582	0.816096117914094	0.886897250897442	0.597119528972595	0.470958000589838	0.158288228326063	0.15423306182503	0.049514711166272	0.606845902703919	0.815172764940908	0.432763581037049	0.153737247474801	0.622448473591716	0.47912072180791	0.263104656253994	0.382549733525428	0.269013564007704	0.72603088156181	0.202517414125155	0.343525719078045	0.49609493399102	0.405647567595284	0.0483703104290682	0.392318107717748	0.248196316967671	0.337104917203068	0.442311036139168	0.558543859328892	0.400800935565504	0.390892830047969	0.199425399771738	0.319431509822103	0.116207969019991	0.0299395731650051	0.50183036364706	0.33271613713583	0.373300448253867	0.433228190439323	0.465134337853638	0.603768982417419	0.170726415613624	0.314030038190575	0.0115154022094038	0.165166238194767	0.166989240286776	0.641427218464945	0.837496922013204	0.482885353680751	0.3508942370291	0.134161436202347	0.163669827305451	0.0608710847129762	0.596365479009851	0.664114477383884	0.37077656982551	0.195783200798983	0.594841497950907	0.398297969873532	0.157666245759967	0.404800771359137	0.22605929039177	0.856815357704286	0.157119932597193	0.384893093618164	0.544886481838228	0.478094049439918	0.0506834406137797	0.433144844210596	0.151753238962615	0.347081048319511	0.488575084357189	0.572964999651016	0.400428670464635	0.367288218096228	0.338022696626049	0.279316727529812	0.0032694782001874	0.0158101956898791	0.602943753948612	0.310415480581395	0.471755741235051	0.61494739012027	0.582834795068787	0.598495286522481	0.245100775858811	0.376545157326285	0.01871972379406	0.0814342104932196	0.177276314854068	0.712407343554302	0.746752375426851	0.563097765847974	0.531257653779634	0.00633677115786199	0.202701181464339	0.00150059919061003	0.624375942085742	0.727473378602614	0.393775119914993	0.203814558403621	0.469749146486904	0.466874788659216	0.179859162624975	0.375621599483139	0.212779650473893	0.613470596759218	0.159706415908252	0.317084375312345	0.48376223408531	0.405950781176124	0.00119326805620098	0.309593830714619	0.188337515008033	0.272114417199916	0.342735368806094	0.650406515995686	0.321676469500873	0.324698154152707	0.130886870698252	0.233753099155642	0.0468633763070067	0.00155815823042987	0.293212854635887	0.239391514460621	0.346335002453316	0.482356972217608	0.428310055232762	0.505147728339778	0.285865441551298	0.318131475620259	0.0182200637564438	0.197136976023962	0.188950522428855	0.517783912009928	0.75134226211024	0.395740649059287	0.362755868222578	0.102764090383029	0.225639761655844	0.0645256837454035	0.476982060893868	0.688789439733271	0.282133400825567	0.177105956960135	0.536301806880184	0.562301093050331	0.0688077952340629	0.160290514392443	0.0528196420773559	0.387552751394658	0.326129915961942	0.249520429860431	0.470652111608762	0.388470485599006	0.0780024192044187	0.33423353108096	0.395413711883372	0.268450090818292	0.370788680877886	0.484490717635043	0.0963608766895085	0.286430365485307	0.314666543243922	0.140351946611184	0.0842287856878805	0.0976876295208098	0.578790342373909	0.171008976634746	0.198704921467352	0.521460907515412	0.341431118497407	0.365554429833299	0.312635752644475	0.137416350439407	0.0561137043068596	0.127603807415568	0.421364851774524	0.608645232174672	0.567032417469011	0.48437256459564	0.299753765806375	0.00631346188282189	0.275872798532744	0.17188154671105	0.56308522811435	0.360895996936837	0.209635886892485	0.207924696812913	0.572580815244997	0.640666246538224	0.0701854590244722	0.0883369999281349	0.0472894149288139	0.421185237877431	0.35258025106211	0.246070711381127	0.440204057979856	0.428568038721468	0.0498126341898548	0.341229659012215	0.486889622083391	0.238636579622428	0.404519786265576	0.463974300519582	0.124335407054461	0.297422681847005	0.341735310885379	0.184570900605819	0.113318740381991	0.111596531742096	0.520008100161843	0.153664045794048	0.157422809640115	0.444590713754164	0.37151639869598	0.322312277295996	0.324142768027957	0.168899082811313	0.0693713142396531	0.152476756697115	0.404495250843799	0.567941332461181	0.51875272388783	0.52432225139305	0.275633076296859	0.0167339551929495	0.201995353842409	0.173051036826999	0.606543154591261	0.433903956831403	0.251119264695866	0.203262056480043	0.301384638785635	0.431473752301142	0.0212842921827962	0.217321074897097	0.121087455320964	0.441118829004532	0.415642811867509	0.215877859737909	0.206445828803481	0.146285662038709	0.09565398832503	0.194887619569021	0.394653372384412	0.0366301360226338	0.239288479871184	0.598022272691537	0.136730105528392	0.079615471285118	0.0402926807804825	0.10184632180856	0.165056139386183	0.103166979072451	0.17251412258022	0.211875056691504	0.142941174774454	0.328784929207306	0.343414319648285	0.191265037102367	0.47514830518381	0.00198527902164317	0.0615477175263618	0.780827766392449	0.240962400629254	0.369248491138533	0.49171191233885	0.179338416349482	0.170791867079347	0.0274119388664607	0.288715294068339	0.0868708450855903	0.157193128609198	0.319090362545605	0.106087704251946	0.172957678178112	0.252725550856707	0.42279782818827	0.0353468439620906	0.184995511163111	0.00170184705524995	0.39039867321619	0.44753749640821	0.283785778485368	0.273315393828815	0.150033780009529	0.0773615718054425	0.115861764963805	0.429169567081948	0.0987888974383347	0.115479914468941	0.634241305480532	0.242153434303085	0.139186720242303	0.0557210845402586	0.00100381660412736	0.129435614575887	0.114520502302111	0.195328350985215	0.181424126031184	0.155286439419795	0.26895367935267	0.379397059175094	0.182286053296148	0.502816760524049	0.00349626029704938	0.0372725262850307	0.666965923332177	0.291949502391567	0.384442951380042	0.498515740666484	0.167443008432562	0.0654925587975808	0.0341332959049458	0.286567727391977	0.114387999442146	0.240640302809681	0.22244282506089	0.136254120755942	0.159412959233764	0.250991780779569	0.36993550001776	0.00148013059023348	0.211495434532015	0.0712481781592823	0.228178942985826	0.371219557154623	0.272223539237797	0.299100345416973	0.208828370209528	0.090293767677536	0.139485040996983	0.411618309537564	0.000931983280847529	0.202871202579207	0.588498691422295	0.22107629319575	0.0923096858859296	0.0408094732367715	0.131120327066475	0.16399376039449	0.122431118424482	0.0721452037653014	0.0506994933986763	0.176791476053868	0.365007196280422	0.300914504233275	0.332796026507642	0.539570008668792	0.0225721617137458	0.0554667809290475	0.703446070584727	0.215463321763615	0.429313704054091	0.3595728144442	0.189451249502287	0.122903706245519	0.0684029210549926	0.264007862024345	0.165292823081514	0.00108582037372517	0.22421657661393	0.198908490556981	0.210792159301267	0.242886440741661	0.397720200176993	0.00102701807629709	0.183874399216091	0.0997071469759942	0.406931999073939	0.277840210654274	0.198290744930727	0.348059892874712	0.283160540743522	0.123802508734513	0.0937181914116923	0.291801433933145	0.141444463437114	0.193406086174555	0.586460722217731	0.203263528925156	0.198721242506736	0.0164199559039593	0.114537488569606	0.177524564668542	0.0700375522258348	0.361546253768435	0.229109177329552	0.113875951457605	0.430750411644857	0.358699531620943	0.230520315760518	0.405303744494068	0.150255564360827	0.0133410316242011	0.563625047861725	0.308606241472796	0.318319095863767	0.447156844723306	0.279265974967083	0.174459789400102	0.0519442757345258	0.220337257452676	0.119046901565578	0.323587278391681	0.370989915562226	0.15250135848937	0.19596944508319	0.293324901273294	0.29322905013606	0.00210849418980049	0.049676728394218	0.0668646891566242	0.285295344733361	0.318070686204403	0.166131154373866	0.224796483280049	0.396889193226565	0.231812159046125	0.0782107973870293	0.274150179116168	0.0944144533183896	0.125657759920615	0.389749791648265	0.166953723758605	0.250135252444497	0.0010844673029128	0.158071309802197	0.180391983166518	0.00115279010740871	0.299917736372765	0.177144644456265	0.118744808075502	0.313264565276138	0.425903553033699	0.305787105672914	0.365132218019322	0.0827112300050206	0.0302196445406862	0.382934862053941	0.428065234634544	0.0883733074222958	0.299330940804204	0.415393580729467	0.192043184602747	0.00459612591665044	0.232289787202701	0.211234338591785	0.275712895990038	0.335112909227892	0.00117828029343974	0.183190197146348	0.001163561971712	0.436460813596926	0.0018023113586866	0.0356685174667079	0.127899150911232	0.258067468482307	0.205228894916453	0.284295654196817	0.00181199588970097	0.411797309159255	0.286647101432462	0.0763019279503763	0.279558969272147	0.00545815246022071	0.001559035907288	0.332123037552231	0.13975066840036	0.411483658500169	0.00153553148499742	0.173672298934232	0.00141171518221895	0.0022346146699832	0.0865050200476454	0.397198917276723	0.238724315444664	0.301834336137486	0.253581062930002	0.479748483215788	0.525125249546874	0.0993105429049964	0.0247312155811736	0.145953260547271	0.708511079142397	0.244864522069706	0.287339661516294	0.00249694251437071	0.0028817566302181	0.0726269486028815	0.449886270569987	0.187437380088393	0.485509013394449	0.340961603010304	0.205206324335139	0.211598058078255	0.193038799854352	0.0713447009479024	0.00100296413540612	0.00125083876820748	0.0716953417034066	0.00158702549954288	0.134871429443356	0.0650437237503903	0.224970891357481	0.413384952361701	0.268055388575677	0.142156771783783	0.543298051664048	0.0910042685015626	0.00136597101898242	0.516781792435181	0.0802837231307523	0.209267116784115	0.00157356625230796	0.000969912944677708	0.182720559830547	0.0674568301956018	0.323918303664888	0.0688850695576255	0.081266221779346	0.320663285098733	0.392239981918412	0.269672044699576	0.482680256565298	0.00157815151350606	0.0336491181538066	0.610327886683458	0.481251839125455	0.361817950497507	0.107762601489084	0.435188965814856	0.19394984521394	0.0401138065929393	0.0855854076977469	0.034083450208079	0.000887283038624775	0.528699056277635	0.144586390833227	0.165260698760982	0.198443279033719	0.380794661848464	0.00136781809646556	0.049392196860503	0.0600125635524522	0.233738187042164	0.330265476218171	0.14530836874605	0.256799826845148	0.272222943922521	0.260960236392267	0.0619985721578578	0.434496967507053	0.00194400566289051	0.0927192220799663	0.504053666763176	0.0502616012920916	0.278095534302851	0.00123931425000223	0.20472617980359	0.0757927469441182	0.0742987082330604	0.564192409822238	0.0189848318881803	0.257130669468952	0.17732435374377	0.39095846546252	0.254602148786749	0.438283485965598	0.179149502135395	0.00567964660506395	0.521037758528261	0.615262397638767	0.293203162877325	0.0449112262325812	0.386930507012251	0.0016095710048881	0.0774459841479575	0.0634293092419387	0.197510608437475	0.405731674345749	0.313497591589383	0.0595595689812506	0.157735143161695	0.217088843273861	0.29378013997352	0.0337758684068041	0.0010687160467323	0.064178488123335	0.344192567017757	0.269252456709624	0.140641409187444	0.289839419524872	0.244817077801706	0.211127804918074	0.0825734527042399	0.271745012361008	0.147077621629672	0.101554929591549	0.431001937727253	0.235008975344352	0.194099017697098	0.0139101039021254	0.209893275534441	0.00191525568561032	0.0689266880826853	0.374063565648096	0.183880204568433	0.142932011741632	0.358021029804426	0.34734947472353	0.0620745115232129	0.412052344328009	0.12059307841531	0.0174492353391776	0.505307852564183	0.277973847545994	0.299989686742016	0.410498947970219	0.457920436047835	0.0748226731220247	0.02706758535496	0.18899426924296	0.204454421817065	0.362633099558253	0.442128821948375	0.0838886380917164	0.221403509609205	0.167886540731633	0.368571901156162	0.0334139646371769	0.112570302582099	0.055565701487499	0.270319410629002	0.238836551269529	0.139215086365639	0.350109433693561	0.266966227802468	0.225962065512914	0.0308169035705168	0.24786511776659	0.189951809632014	0.173529465547545	0.380902390590957	0.173210520037045	0.179690980027561	0.00103474678249091	0.170968717854515	0.131390401668321	0.0862381421178823	0.329516720778794	0.187268701170623	0.164948120440445	0.350917539721734	0.354176632522688	0.244414791344205	0.408200864256468	0.0530209857225767	0.0246750590748791	0.553189500281498	0.339929610780112	0.272806694772296	0.369260887259934	0.336485885809589	0.0809417984251197	0.0558334493300487	0.296087026894925	0.227585194941269	0.38096811581999	0.444293115500793	0.071384467198656	0.185981394582003	0.312542476505177	0.396732287434673	0.0461157984267021	0.0623778955358177	0.099654257737674	0.248930723602522	0.416895482325374	0.164467596030667	0.249699669903172	0.236256033383296	0.215943316365289	0.0581278380460529	0.201643141243584	0.247835231130071	0.168254543458179	0.328115249441634	0.286572590915136	0.266169802886813	0.0439643394098445	0.225246102529677	0.122933589910231	0.112058913330527	0.369303109395165	0.160517884887069	0.231948758511742	0.351847342553753	0.279351396059225	0.22479843189167	0.514059760439588	0.0644205141324345	0.0490942224160963	0.54004756882987	0.308480169771656	0.444756216358082	0.575580667894536	0.325266074400962	0.0856487317305498	0.0766122781026912	0.345445212831193	0.300463493487671	0.252138583353197	0.400111477146862	0.0712855681569862	0.112314753677428	0.179358624236142	0.236802987772129	0.0193678565824592	0.058963968751287	0.0614174813834526	0.272446622737541	0.345478842855017	0.143511989450824	0.144385335219756	0.283446916437016	0.213704330921779	0.0764507468041217	0.367323215958139	0.0592229034328999	0.0207948509228074	0.275623008320635	0.151019412875345	0.223577861852738	0.0305739172676187	0.147628191019714	0.10493323869431	0.080057249310749	0.239378100113089	0.173387007794397	0.160308704374625	0.264281555065084	0.319120380254969	0.266913623710123	0.436110062981152	0.0741574809251163	0.0701753226064093	0.593586365591277	0.525433896454874	0.229657739344812	0.304573283541187	0.314809907609454	0.120222235909385	0.0547472899008116	0.286842807931989	0.244866100675667	0.303577439485095	0.407136878550985	0.132936259799192	0.255284066786005	0.324269696776923	0.493979437738483	0.0647182273534312	0.184589534696995	0.0405183780687754	0.0826160503883192	0.462256287034488	0.462603497129771	0.277518808252663	0.12114472117951	0.105743977201053	0.00163895297476003	0.0814405502990224	0.196948113554881	0.321183625434897	0.3907836815314	0.278097318228789	0.212208662017807	0.00117534774065964	0.25284223430107	0.0400618642968426	0.123062034793526	0.463899915958876	0.0898101424044785	0.255281592870786	0.316792306165633	0.437690640114475	0.395945140409576	0.49261973256449	0.165067640131712	0.0459240057807871	0.377677689045574	0.466347538820231	0.428285809909637	0.617382664998499	0.320430759833695	0.355981168385439	0.00246419479293516	0.278416099370244	0.109828717131698	0.279213266985377	0.428727612332032	0.218289010128352	0.35255851470084	0.320092323423427	0.241894620748234	0.0141266667602248	0.304265609568044	0.00172469763314189	0.0230905775362829	0.499026071284786	0.48401257365364	0.249914649221579	0.07307289536572	0.0445535419488102	0.00209864963555747	0.116626747248997	0.27986738743761	0.303681425209941	0.0481485570778358	0.38205177718122	0.245793156737456	0.0175372563885951	0.404918595445266	0.00203015620265973	0.163164206330462	0.469795895882355	0.0329362204352407	0.130285123105844	0.256029578928392	0.234949515508837	0.546917870887658	0.449087539479882	0.0993248590625309	0.0990247466288846	0.39348719987679	0.802475676201555	0.439473138012339	0.462422403110583	0.259798253754758	0.476974843152813	0.00174207753668285	0.370975219465552	0.0520301408573589	0.0760303176236882	0.486038547720154	0.431387675087081	0.819589995172317	0.46404331805729	0.516823325749414	0.343154539259911	0.306603367116203	0.20835104337682	0.512256506246274	0.246145218056124	0.161057579544506	0.494957952502458	0.261572461648763	0.0111318387470655	0.311817842231984	0.242787202309326	0.537555241610386	0.28803903392935	0.455887224109104	0.154405578140378	0.182033158026218	0.189931085322184	0.492598849337573	0.150787458651524	0.0284615750994232	0.473312882437193	0.373698690461348	0.208646427334921	0.708468925838233	0.782228320333667	0.65630686392035	0.146320868778365	0.199342909949706	0.00704659649712731	0.164684567097526	0.265847119667395	0.814932998449865	0.798368635490137	0.637360509111158	0.424816260344911	0.0670059925589158	0.119916086718329	0.0107406716395572	0.79959680376425	0.699538583276131	0.433233946291696	0.0165360956697227	0.159700780882539	0.357173425228026	0.0391903945524234	0.0981238031131927	0.06306547186602	0.303038863577707	0.259641115846208	0.177635954031935	0.331957880045336	0.279739719077452	0.195773357908914	0.0624859338028238	0.244050506540887	0.164754008227038	0.155496652093858	0.378850051539919	0.177562477570055	0.203440084786808	0.0172962450449389	0.166285865268817	0.118775945036772	0.0855574479535363	0.362276116877862	0.165481474326823	0.1624520747221	0.383522472653785	0.310151806653476	0.251965643868877	0.424564710408037	0.0724940364426687	0.0287321388692458	0.562705741219506	0.325239145651155	0.297859444010088	0.364475230456428	0.368378415766685	0.112242658200543	0.0519419272494133	0.258463210193098	0.236552642831192	0.374692205747287	0.433167831400719	0.0565006019587454	0.194266134412951	0.352469343146378	0.556416371872495	0.0642854135792424	0.180879681216368	0.0894422241812788	0.32986856655411	0.39466299853748	0.359453460451419	0.280276993728755	0.269369716739447	0.0891200324684345	0.106159495605922	0.281610565769547	0.19182233666946	0.290059229017923	0.504102571914613	0.232617650321748	0.203394141017617	0.0807319853922734	0.181957693188626	0.0997831243229547	0.100508979220477	0.389391278320308	0.151975765362878	0.204771743253126	0.437924671876741	0.403726801664641	0.359009591589058	0.482405716620101	0.173549241623916	0.0534436466204505	0.429574027942279	0.359504555082872	0.409442442101859	0.57285875741107	0.307298822458955	0.283710988828358	0.0260709169109845	0.208228546933452	0.123144452791105	0.249207653072936	0.42268842651448	0.209722629956931	0.274066218962058	0.196063356776256	0.322844146863051	0.0419959501469025	0.0952911990678666	0.0615922021671968	0.292577128000064	0.267384290673088	0.170879040934617	0.304103298448439	0.270110191635441	0.195001727656524	0.0628772503884368	0.292748969310566	0.127619552076376	0.115687130986086	0.410110288303249	0.202972440231838	0.177154241747553	0.0291682122160387	0.159682969383608	0.110055574026193	0.0661623267201171	0.304723876847703	0.170963961904168	0.167990673135347	0.364469355066968	0.311577924368622	0.202460985808132	0.453661054729029	0.0942129517399644	0.024634927912952	0.537153966354548	0.322393361037638	0.265716866484561	0.363529680569106	0.370365028979563	0.0997756679594089	0.041672053242529	0.222875342269712	0.208860424980834	0.347092159389911	0.393194801657666	0.0797835864270234	0.213900423578497	0.454635428868764	0.500429971097304	0.261746070097759	0.0504206204288801	0.126318736607211	0.615655295956264	0.342486779199553	0.0918219400957639	0.650330571770939	0.306528422897964	0.0227235504239792	0.351093043680586	0.306399763175844	0.545780578491227	0.273151706946821	0.22195549431273	0.00110351308835276	0.177831246224396	0.220157604949356	0.499110677935647	0.137194777032621	0.0289534381770616	0.557377201668562	0.332180729925652	0.123080282020204	0.760374706682468	0.805804337010477	0.415125973248034	0.147249450489986	0.258573908719633	0.00803818032803976	0.103854206236004	0.243767332256096	0.70943734743924	0.872666808357188	0.653268405380612	0.44053334885363	0.00152196744486734	0.10413580771742	0.0125765830739769	0.783880121685696	0.79652223203436	0.404645300491991	0.0329929841528697	0.25655024862412	0.35488376680675	0.0355818237816092	0.130434852940471	0.0817677271786761	0.336436004522386	0.254001880012967	0.19692831750087	0.323757536704388	0.301856201618787	0.174958279982351	0.0784330771605644	0.297842683473712	0.122784807226073	0.133315296566767	0.474316758155777	0.184350522276355	0.219880809339705	0.0378072846090672	0.141847888722301	0.131908965925259	0.0668724942227376	0.342384867852825	0.189310822913016	0.177972437133955	0.385876727846083	0.374404505487468	0.230370355014965	0.37447718990092	0.107589137463541	0.0303929239165834	0.517269509931472	0.292953798879204	0.282565363139133	0.393677544933709	0.389384210164911	0.154135279777173	0.047565235734438	0.209240405391423	0.171511107723651	0.335618267985074	0.409554620927779	0.110068700104398	0.197058662782638	0.234112034387747	0.301142977794985	0.0175519049045256	0.108326622270378	0.053703824989107	0.262929850883995	0.300833466352207	0.170082807872922	0.241016930684519	0.292941269874294	0.240628285207867	0.0828132764637553	0.370477817647372	0.0844463272684823	0.080909349758987	0.383504912048781	0.178343341216783	0.205216076107259	0.0196468185240357	0.140448546553931	0.13474179963195	0.0682878181738368	0.258324221196007	0.146500909789794	0.173780964472085	0.342729881506691	0.372206983620649	0.253087491158361	0.421867500218538	0.0882251672124955	0.0379958856061163	0.515857509616437	0.417988893186697	0.20947544200703	0.322944876197006	0.33794928144453	0.124724045506288	0.0434869975188459	0.224596634298273	0.202722925053465	0.312613049105206	0.37447305923995	0.109905232250401	0.224448084195804	0.252641155490882	0.315258333079511	0.00183688770244775	0.0722850745357172	0.0618783878745189	0.240303894645748	0.297782064123303	0.175766282092849	0.229749128552384	0.303949313430541	0.243988942226694	0.0991521554007252	0.366716490867991	0.0803119415868125	0.0730675534308627	0.455791739066184	0.152991987333932	0.225477096097731	0.00138694340880385	0.159434946459477	0.131548937651243	0.0583472990313898	0.28055661013667	0.161541754112225	0.196117929482342	0.314996481575256	0.37088794832919	0.285930186060176	0.403789202765449	0.0871409513177617	0.0269110615605092	0.465276478977675	0.46194408642037	0.19571896906321	0.291327814013853	0.369722782766783	0.153544463514088	0.038464670522897	0.198914325826688	0.223814198799271	0.308965915346583	0.373456704843175	0.129126609956328	0.209782214651735	0.551680821977304	0.567929395974184	0.0649772007536034	0.17594015185905	0.0564504737678123	0.397112515557456	0.327518701509788	0.272733072099184	0.467570896867617	0.401295369519732	0.0706765331338523	0.327656771851692	0.382993035006761	0.227115381006849	0.355506429643955	0.503327903196581	0.109669751995678	0.282613708219359	0.343948642480822	0.147902344810114	0.100843938902787	0.103682939740314	0.533003902463818	0.164743610303874	0.172615274743223	0.489145407603656	0.361033231251338	0.339515298090177	0.288698414491053	0.151088081837503	0.0537546898855937	0.137571059364658	0.425769525392053	0.614195012074791	0.530452296133332	0.493069103712235	0.300480753397794	0.00934029681085967	0.267925836756255	0.166673324818147	0.586505966102933	0.35201792117548	0.250437861348708	0.211014141378331	0.478367961847948	0.533106715451257	0.330397594498345	0.292518622896507	0.203881012037859	0.509159143880116	0.303301761248848	0.148223127192333	0.556671707706678	0.254519092740871	0.0136800951137587	0.300802544475772	0.23410529884969	0.638869919855509	0.293500925954697	0.379197799285336	0.144630977969082	0.183523989564528	0.202454758228102	0.479352475718002	0.177398375216942	0.03402323417422	0.493062877467575	0.36943253451369	0.200767958576803	0.732457658140367	0.793381220069905	0.651147626407163	0.107646929339811	0.177933895031885	0.00435590561485232	0.110809469608654	0.231910228605636	0.791980756507819	0.832521554697205	0.670597402504594	0.418732908727121	0.0440556156753608	0.0924707839813188	0.0112159221647459	0.745503480228348	0.71290129401043	0.439443356752262	0.0208872914378858	0.262572778337489	0.404438131927913	0.0361644636630383	0.17369923931873	0.0851147330894932	0.366557958813903	0.376298870091224	0.251642134295708	0.290171860606595	0.232324492621539	0.113289609674473	0.123015291178297	0.333989917821755	0.136742045262497	0.168545604289025	0.502131386776484	0.188272804367927	0.155330026227843	0.0444297330322285	0.123026937371245	0.111435010405702	0.0958900854571602	0.269960332820727	0.157162358448138	0.154013772630271	0.321868861174913	0.3549634174661	0.269222501487631	0.457876831141882	0.0934391876470436	0.0411674645112489	0.55618743731734	0.33253960403614	0.349576265534172	0.46338521696531	0.265104497450122	0.179055690487718	0.0301365796235378	0.273465120872039	0.147612365067493	0.238110483835014	0.325471120230164	0.132998334732154	0.220980930914103	0.246642505639471	0.339805572210918	0.0012014407911545	0.0466165397831292	0.0537942325115269	0.209838752816719	0.253278412104587	0.179120055806638	0.191309671826271	0.312305578176888	0.262503674739396	0.0786100481200437	0.377845727641543	0.0654688062133027	0.0433346423871381	0.455502962202862	0.112589550509441	0.245597822901784	0.00116315757107327	0.153744280511415	0.126944490798922	0.0570787737095744	0.28899626751358	0.182914790568513	0.189313026938224	0.300693686109023	0.344496285962073	0.273589525032034	0.422765067740865	0.0979426958863124	0.029702735469871	0.476038755423797	0.452121478349823	0.223486420153729	0.256139650906669	0.372212299604205	0.157596327959511	0.0386535453955199	0.172563162470198	0.218582611747916	0.33527553221229	0.39034659273545	0.141576696921004	0.190895513906044	0.277242843020808	0.388683100444161	0.0397589877797497	0.183163672768601	0.0873515680963344	0.362326472181504	0.388633748505058	0.277108966129078	0.243387074186453	0.214718804979475	0.119030353353651	0.143312090284014	0.393644963619919	0.101732746838414	0.165830349465989	0.492779347204078	0.188105099531542	0.157890509647005	0.0492624506475015	0.113585656596577	0.135880812991344	0.0928236098427486	0.223483516777714	0.158173562914442	0.142525255905928	0.296842025013184	0.367476038523916	0.255372868109151	0.43888574371493	0.0321326242238292	0.0394230434395487	0.625411914020594	0.304887473234003	0.370439533502439	0.488908199100821	0.270263392324704	0.147490239802652	0.0366319213945456	0.26866388561222	0.153597695802883	0.230264871730852	0.260255769373712	0.133024176320643	0.222387977563208	0.298355803399921	0.527007096565382	0.0612406729612923	0.213575617563249	0.117490619608935	0.398475690840787	0.351481290973671	0.327880378275161	0.314290772547175	0.271261709173165	0.0882921890935694	0.148951236879992	0.276257234423707	0.2006249738253	0.22885053275485	0.539618969953748	0.220842111109692	0.187189558872834	0.069868422152015	0.190809946926919	0.0869813189651458	0.0992366720295859	0.32445879956522	0.178544592476416	0.227800265839364	0.424972530810799	0.418232744533248	0.344572686810859	0.472289507549967	0.14374565175734	0.0333929336771613	0.429923112447297	0.309685093431031	0.391734776949003	0.595602233688045	0.339634947297596	0.25827671083105	0.0389920985375002	0.196825119584077	0.101889514884405	0.323624433242344	0.370470171339434	0.216971434162496	0.22291415918195	0.511676851992343	0.425060263412547	0.353561861614197	0.340551823010858	0.233588182647223	0.497898319949683	0.280901632151684	0.11639178099445	0.558343693747017	0.212868553787853	0.00998101114109121	0.24331492715873	0.197624684114526	0.737849309498948	0.260073152117095	0.408121816547493	0.0911130987893331	0.168783480533445	0.208857604857351	0.45489887722558	0.206854161932222	0.043697721069282	0.529395785689294	0.400960852140884	0.243010520987673	0.740182220722482	0.827923520929361	0.710857018385899	0.0558446563672788	0.128094070764243	0.00196614210064355	0.0552434459593018	0.238223883823789	0.859481603957061	0.815513262654615	0.726735675011534	0.44173954321314	0.0252613873742633	0.0477522328299369	0.0011606320121848	0.717605473655694	0.689310614944482	0.468627403832647	0.0520476014456535	0.357866739007773	0.530077734500299	0.0701808775035547	0.189290059635322	0.0936907588811082	0.36966512582966	0.350997639732793	0.33212181388234	0.320306708808956	0.259133363330987	0.0962857463517669	0.128147376805105	0.291326200572151	0.207568367307885	0.266117384184665	0.533151211566576	0.220143542809708	0.176621338924133	0.0703260759098983	0.170741043426724	0.110227473070554	0.0874225155325948	0.345560003580076	0.154188056568215	0.236249575477082	0.392974289302789	0.394176427591642	0.333504915028648	0.490793362428263	0.154331365040203	0.044141786064128	0.440357906660335	0.349011283478147	0.381641044599497	0.615124077037535	0.336746738107674	0.275403501449267	0.0357320486486248	0.212290001087362	0.104195854731991	0.290092904408106	0.377214806930811	0.209417216062991	0.244446419230638	0.5879719834021	0.489718265567602	0.2057944353462	0.38438381454266	0.231779758460741	0.693814402659789	0.164407799361339	0.341798380118777	0.53604955590743	0.4387910425948	0.0445967519470079	0.39479253997751	0.225922085005785	0.343608476324106	0.388311878392327	0.63145322105133	0.37833264617401	0.384975550905822	0.185502139882283	0.294161918847441	0.102786377468205	0.0252013214934739	0.478305571842607	0.30234358806756	0.391395052795072	0.477002582225569	0.524004576164767	0.567447647526703	0.213602663233529	0.330114781143366	0.0138660614918899	0.149042855095103	0.193207656556757	0.608920947765734	0.800615445496844	0.49392572731679	0.403062042370416	0.115996198446991	0.171977695449199	0.0547962351776225	0.559790467434433	0.699267224612938	0.373412752969076	0.160418247953202	0.287913013696574	0.385762269372291	0.0269077335128965	0.196108202616312	0.0858387214624638	0.389264656071495	0.422556849494676	0.27641728214653	0.2384417443873	0.19915085922426	0.106285044307193	0.160638187797228	0.38733027391525	0.0954210168312339	0.15455141769163	0.542900140233283	0.189032599625304	0.114060216581102	0.0559692455478531	0.084319869951152	0.151743813678381	0.0937258708185451	0.194275023821846	0.195673447756096	0.166524653370367	0.309730796031398	0.359657429017561	0.227192258810393	0.470069758312377	0.00133731033989797	0.0430931616723318	0.664375649286321	0.306205805798807	0.38430445417624	0.531808601863936	0.23417436914215	0.145559154188184	0.0311179792150091	0.280713764744435	0.136306666501964	0.210312536755413	0.249121959061875	0.13565939913509	0.171679156260263	0.50491326945908	0.49868466324162	0.156670766684006	0.34764030919451	0.179664555470116	0.629128295391742	0.161550562068349	0.361792836319501	0.467726183626963	0.399088268928771	0.0411542837019495	0.292237168043822	0.210345942476299	0.316681104060275	0.344170088549518	0.673998672744408	0.319251911032023	0.33142682337851	0.159055893759127	0.242409155225129	0.0878760127912901	0.0293688534914748	0.414812514641292	0.245769109328426	0.323500957439771	0.428517811210656	0.463150003083326	0.506084458185379	0.259227936059871	0.271436481351762	0.0186534678266791	0.194299303179621	0.226979404588348	0.552232099774056	0.763853085697703	0.437178224207456	0.329294874231627	0.0945891721109052	0.17593595029685	0.0647657344869847	0.488630240112621	0.60214525667695	0.290238722614121	0.176179524243667	0.36477244028045	0.50092745879832	0.0699978305615134	0.198339231941863	0.051745315914509	0.101634600897942	0.416956615505329	0.410298370601395	0.267882390857953	0.130460383343526	0.101480772266278	0.00127181610187603	0.130178185673364	0.203282611501722	0.30107486136842	0.387365832333518	0.293267822813687	0.205044319062163	0.0372907540793485	0.258235887317492	0.0470052732055013	0.127086406593807	0.418786849400649	0.0988145355885778	0.23547595410465	0.326048570693136	0.389563249884274	0.384658665648478	0.529862981533676	0.160422365812993	0.0517494578293128	0.358484522108043	0.465255007309704	0.435816428634392	0.615699809571268	0.343816138673327	0.373668458850332	0.00185195082772805	0.286018687844297	0.122454114758007	0.23665363188262	0.402357569562511	0.241647019206868	0.394341355962694	0.269902873556554	0.407690230772045	0.0353978624486668	0.174021307664186	0.0952884359904819	0.356236205251844	0.311505572597685	0.215418485725956	0.313689580740715	0.270769989013847	0.133658216151159	0.11205711030922	0.282643240790614	0.141327190512998	0.154520243035263	0.542208390852641	0.205800027827762	0.201030197400697	0.0428264944815667	0.141475783021317	0.157239142746421	0.0712573605072986	0.338562451718819	0.197490254448538	0.166909450930275	0.415807181545627	0.388963494984883	0.271416992521025	0.375173183737788	0.112500653772879	0.0308982344555268	0.518327936504598	0.297364476110313	0.345396177579597	0.455499024054673	0.300457777543253	0.168987379419414	0.0451154211090557	0.226859498336173	0.137587534210786	0.326313624892308	0.413212893247234	0.158666137298537	0.182588993042053	0.448906990332632	0.669625222578372	0.28717435060392	0.450913649213479	0.262859962619595	0.476928237227044	0.177769035933351	0.343755390956355	0.486343051116011	0.520829437039592	0.00694520090405148	0.34251933447745	0.228148520818584	0.352869616631407	0.341406157180836	0.624791440851012	0.428517456351548	0.221274200484935	0.221992084843916	0.455150746045345	0.149898416082555	0.0105161062338448	0.401765686401942	0.440103383124406	0.290659627294633	0.553906648092039	0.595004023133811	0.723783733951477	0.134049228719451	0.386889068547078	0.00379739117029365	0.36788624963247	0.129476919839606	0.813629458679072	0.875729691561004	0.569738356634637	0.462424463879424	0.140626828334771	0.153816089092977	0.0474386183820595	0.587111824339668	0.79148486849483	0.402125178634382	0.134535758069127	0.246303264564049	0.317877512389265	0.00104320739883636	0.00630536332543514	0.0587492464151718	0.216961770572377	0.225696782771415	0.191080106201073	0.174217729335107	0.324909243595746	0.247379270318607	0.0939974853430932	0.358569053447011	0.0925029994179376	0.00130686665032905	0.474441501451706	0.0958317907586766	0.248648292689696	0.00110855545881954	0.150882608272921	0.132875126909411	0.0569571154811589	0.290688491076556	0.184028879197494	0.160302454015251	0.30762419018378	0.310984970668889	0.278756500645593	0.460848244256591	0.0849524248520877	0.0252131080963026	0.509201074808496	0.430976298536019	0.220092478655094	0.227554571769213	0.369675808092838	0.178715986953789	0.0369667549443719	0.200830199819371	0.17034107499619	0.332802258423093	0.399490617694951	0.142149731522305	0.178988636057422	0.175866577264955	0.368029582585869	0.0400077421498308	0.0546846001059152	0.0590433600007375	0.381364087680381	0.278506290426803	0.167460841721229	0.24423018802652	0.27556265401518	0.216582532407649	0.0684917042331155	0.221107052919657	0.199083224859298	0.160093705042188	0.329956973057558	0.22964754373111	0.244162632939855	0.0498352688436329	0.203891586995092	0.144583607630046	0.127270075597209	0.361575888474797	0.182335996258707	0.157450047257131	0.36671788883911	0.320705707655282	0.263044812636831	0.390993569081241	0.0721792164476982	0.0381353560258852	0.554988583258895	0.318596359043852	0.242424204910956	0.367452669373948	0.3596139005504	0.103644575398614	0.0848459593519649	0.335180226441613	0.285795833602311	0.404380977270405	0.387979247690879	0.0478972831074087	0.156208308424023	0.57161162938921	0.634636404637375	0.0638508432940177	0.153111107858548	0.0630909715834539	0.394053900677079	0.358669368856078	0.253012860150741	0.510904337705912	0.418870956637676	0.0616374956234098	0.315487512972239	0.404887327337437	0.235523109814808	0.366736468840392	0.501165822300854	0.115089054817809	0.278642538568503	0.351941699989623	0.189470264584773	0.0973970133144295	0.112585399649652	0.514612321435846	0.155507787358781	0.169704495504708	0.46138355210627	0.384221546389968	0.313183352671024	0.316020609829691	0.157385614777148	0.0629817730954155	0.135930627302275	0.407404036538695	0.592840395409076	0.541973723356468	0.537637156371742	0.279836166125156	0.00951192629388232	0.267440524847255	0.162069124657654	0.587348275249209	0.380518322585244	0.238361924814521	0.211571481099217	0.602615271612764	0.680675179002609	0.0736224782882327	0.130629215038733	0.0608126897513966	0.378885094094147	0.347628510866222	0.211537417394908	0.458976672401958	0.431457466637493	0.0499581112775221	0.339035205288751	0.445259202904944	0.249735980861408	0.366005824506137	0.460216203034663	0.122482742322893	0.272497168080693	0.351244911707372	0.155490182382232	0.104410974431494	0.115953464396262	0.509969496767998	0.160876178580758	0.165880685875886	0.457393585166613	0.383219321839984	0.321957102794128	0.269778793329469	0.168578547213438	0.0639147493380409	0.126209433139393	0.415207647709082	0.59086782954249	0.537671636957727	0.510483649170216	0.275777613930491	0.0115533740383379	0.222361035763739	0.171036172984679	0.597435384402254	0.40499925150468	0.238898112033966	0.194963811729069	0.541830375254268	0.379182487670227	0.14072604269483	0.364407158715634	0.178061283860038	0.772531089247226	0.193119953139865	0.298271427930401	0.476922026794916	0.393632985412667	0.0628649120250728	0.37744973304993	0.224612499656855	0.315504127399756	0.410871358499571	0.473859846165302	0.332755659043906	0.302954097575088	0.289408066876514	0.228969179327467	0.0115089331501293	0.0313960844678694	0.528377396302799	0.281360818922521	0.431780325951391	0.513083844491787	0.479638514662102	0.529273534908377	0.298612288824077	0.345907696785831	0.0279226485958501	0.147018990231076	0.208946687348187	0.661810583461124	0.676359646021723	0.504156720615238	0.46625577420046	0.00405394079088245	0.250758867049423	0.01900628314589	0.571130675876292	0.712698187047241	0.325937637149641	0.215676308686677	0.628749109747579	0.489752187684477	0.235155414666592	0.385980010946865	0.231193270454452	0.697563205912153	0.189551387042508	0.317031758212318	0.48279890660296	0.424163574813941	0.0427625365019766	0.383183834515194	0.24392901140915	0.33313627123798	0.414870936420974	0.576563926063214	0.378016587813057	0.406821322057804	0.187278875695753	0.319547250643087	0.0963983117176758	0.033127846176307	0.494403504394475	0.338319965224727	0.390793565840135	0.458292830106581	0.52065839413334	0.596970914609012	0.199924346875268	0.337267488309993	0.0081813907346332	0.176103483941725	0.169030859797488	0.653556342863711	0.808066293820009	0.461238875620101	0.381116680825032	0.120707800544733	0.153008671016114	0.0639074158301502	0.588232655685769	0.714200136113325	0.370093065509376	0.170892756208031	0.333116490356233	0.552993415054493	0.0582389310848318	0.190882426137447	0.0786853242683837	0.231662398889723	0.402194395394518	0.359670584274862	0.291323001828963	0.154328381178615	0.0849008685534029	0.00907596667989819	0.195537605634869	0.211297960938078	0.29268387022854	0.47207784615381	0.251898037237649	0.197813393803033	0.0489162800398175	0.238268895435181	0.0751082572393432	0.114249473765147	0.425078338872201	0.158273663794592	0.243897828992051	0.39789119463403	0.38983748683426	0.386450526891203	0.504043904083039	0.153030620963416	0.0625637662150641	0.350854223186806	0.398315619969316	0.415928455461808	0.598438402253463	0.303663671037502	0.350142487970359	0.0140694393189763	0.258338259760933	0.119684083177763	0.299798631995849	0.406467315756555	0.238836584390198	0.31102706519304	-147.474794647074	-151.010588069665	-183.089067040916	-177.669073508547	-190.346408905677	-184.597582071668	-171.118913243672	-185.140974990982	-144.138881079598	-119.665284248717	-119.848654168179	-57.6536015745667	-52.6224800639021	-47.6440650013182	-71.0465103732657	-50.2601678176024	-44.1825389365685	-36.9426724812532	-42.9054979321785	-56.5955839310767	-54.1686276999167	-58.3907503977064	-36.3461541981502	-72.7335093284109	-57.0035022362777	-171.541222446067	-56.1588424955834	-84.0293745923088	-53.0489629873931	-165.14684897464	-64.9639091646085	-47.7585338870539	-48.9684753940056	-119.758183559787	-173.63473617696	-61.6259143614429	-46.9831475446612	-58.3880524900658	-86.9220379570302	-178.052304235168	-84.5873506479035	-168.405770802761	-57.9233423261209	-145.503474910586	-72.7469909554266	-72.3497000595933	-179.073652515395	-45.2951699638631	-55.2573545610572	-120.449740168344	-121.620327396622	-158.585769630328	-170.133171213408	-80.0666162887124	506.917736215686	658.136226439257	582.545489695292	588.452695671976	652.198456269546	689.803512833415	697.808988223196	693.044846447866	680.991215386812	673.964799505984	673.484687082644	531.033004267777	504.796284720925	487.291445586899	551.496106723861	475.623816017837	428.373493434158	390.921201905542	430.269087412608	499.061750338916	505.75276770991	536.656991454905	471.130241385361	528.883073818475	474.01357735983	651.596833056796	519.298826228229	601.669410597594	509.737519462906	602.786518009992	537.320426232653	496.972681034411	490.433338448068	676.566167265598	636.054615502526	554.174732208493	472.88286089558	544.955433404016	608.318196910339	606.171674474751	602.608851076504	696.966164511175	539.82031960496	679.17365885582	539.682593446174	565.120042894427	684.603164813728	462.346173288497	525.435938704502	675.861216790338	672.149246511451	707.193298311091	697.822374729532	561.635210784879	0	0	-0.141838235173481	0.195436077944755	0	0	-0.075894093470135	0	0	0	0.121280829203988	0	0	0	0	0	0.152523761921159	0	-0.26926929290544	0	0	-0.582017362075559	0	0	0	0	0	-0.213504458774732	0.10996987888689	0.00224505088718127	0	0	0	-0.00316927420755023	-0.264965835636182	0	0	0	-0.274360294242574	-0.352030966457498	0	0	0	0	0	0	-0.0662711859004829	0	0	0	-0.217554253748082	0	0	0	0	0	0	0	449.941973781459	145.085168033016	0.770313456561416	0.00420151515151515	0.5342
15300	0.467627218249635	0.639983948603543	0.207527397705891	0.00227363007167312	0.00166643193193597	0.488901746907579	0.323180453896652	0.0793115655933864	0.736975989037259	0.413912091909057	0.0015015185514114	0.412804571248521	0.458365690408676	0.511257666732371	0.206570558665158	0.0726417720545008	0.00127242356866183	0.157227960761959	0.211416762558706	0.139583769017212	0.00157117550283777	0.121126194218737	0.547331371859221	0.16284961332766	0.1078385009688	0.74354336403709	0.374038182482352	0.035672232733271	0.00177322007247387	0.347155066881449	0.0104619710373479	0.0547651318181051	0.18580320329795	0.555629946828381	0.888522425820506	0.666349283040866	0.227374681777791	0.00643765459247408	0.00126382771969851	0.049423769588502	0.998458326764675	0.704163235578445	0.247409396784092	0.00144534267624011	0.544723677559269	0.630116623340951	0.269270013693544	0.0674767085562566	0.14126725043931	0.614110639172603	0.361703132695244	0.078916217472451	0.609164193144406	0.275296609910705	0.0579077725813354	0.369396589989443	0.41726063370661	0.232182082352365	0.395354757987071	0.477982138150203	0.00124106221410628	0.289358889250644	0.344624780850852	0.191939767607876	0.0906550444560276	0.00211627878801266	0.620411513628129	0.336741638865705	0.130039796830206	0.45677480466588	0.809949219434887	0.416298988867738	0.312193730881588	0.165606335210773	0.0048494897579748	0.155723471153247	0.429266568323105	0.577767263823468	0.890304333994405	0.563025517947355	0.441565203354428	0.0107694614409042	0.289084079484706	0.000970002140781656	0.56259114384124	0.834627984874576	0.241471939477032	0.21240192787184	0.471372050689987	0.410022138501378	0.361276564223984	0.367959528866738	0.25088469743601	0.522971262706199	0.295684272078843	0.111670511027219	0.616879300508806	0.194638396496029	0.0016252995689373	0.174517146358955	0.256193797465353	0.998146908912328	0.281439922788967	0.38414174966485	0.00182926280680248	0.167196360327273	0.233025580633491	0.457874954993939	0.245122882390881	0.0414409348198018	0.55172486178017	0.448936137843156	0.277148794327777	0.69728128762546	0.87127140294527	0.777173936731714	0.064539847803188	0.149638858951668	0.00916954217630823	0.00113065879748329	0.305758259238905	0.863287260017103	0.768748966794058	0.821292848475896	0.475254946268145	0.0472473722502236	0.00180780076472465	0.00153014279905268	0.699462879378008	0.701450072502071	0.487236964569893	0.0452056015698752	0.471354428152583	0.426109187480825	0.366649033367488	0.319954290424752	0.228946817524987	0.511487573371329	0.258521889448067	0.0917449016701134	0.514377540505557	0.187327368712961	0.0111532587096983	0.241792769365926	0.175220720417956	0.726869552152691	0.245856549692699	0.43331063323915	0.0916984511275373	0.15588663158991	0.188366881864634	0.49637893902522	0.20359085252825	0.0448788906613495	0.547976856803575	0.365162998988083	0.247472021954779	0.766713184542135	0.81833765050771	0.711050916334951	0.00143624389240856	0.118422236270015	0.00180027400932332	0.0364669379686559	0.223914504847547	0.838097517734086	0.845470731692012	0.734445272419106	0.416952957951398	0.0243946612827544	0.0445694512327262	0.00177923149913434	0.726490073031811	0.695077541136485	0.468435924999153	0.0634537925550061	0.489930168828611	0.617897147073108	0.417643232799707	0.346765629197441	0.229674337064551	0.550811357383161	0.22630441895193	0.202744847846817	0.548056845014751	0.352095794881275	0.00110563042710868	0.349210671909456	0.222161120883011	0.620598030477431	0.31981846112294	0.507467407219788	0.197126940820422	0.195695119988024	0.229319340075655	0.54601329979194	0.194479261552551	0.0278275414579711	0.501853186276572	0.425138603249852	0.270008277718485	0.782677475936223	0.818651510874613	0.758774916738368	0.13791223429691	0.243802355463488	0.00768011729849135	0.158775166590176	0.237965741620471	0.828233720812638	0.82930842471801	0.675026090670631	0.469817305303763	0.0991022058207183	0.0811346980970759	0.00108550129558033	0.83942387003481	0.743046716773027	0.47637306558262	0.00166950608621907	0.476124136421414	0.721787431505458	0.290701985560092	0.461709195942114	0.281673159322824	0.517710673561546	0.199909344243711	0.379075003960972	0.475233813363399	0.506828333517643	0.00111705886092838	0.364756498332559	0.192374424370267	0.415476397655137	0.353033380088357	0.628536668093849	0.418878482248436	0.237541559407762	0.243832491417389	0.490489047379281	0.182937238271792	0.00304985540219508	0.383678439890071	0.457582133790095	0.312447380771595	0.565467866645255	0.572858610182146	0.742227289408015	0.138919644460148	0.424582127198158	0.00497844161349038	0.374484875626624	0.129906775596582	0.816096117914094	0.886897250897442	0.597119528972595	0.470958000589838	0.183541222539535	0.15423306182503	0.049514711166272	0.606845902703919	0.828741686309555	0.432763581037049	0.153737247474801	0.622448473591716	0.459595952400067	0.253714397116677	0.382549733525428	0.269013564007704	0.72603088156181	0.202517414125155	0.343525719078045	0.49609493399102	0.405647567595284	0.0469023443648319	0.392318107717748	0.248196316967671	0.328377291098533	0.442311036139168	0.558543859328892	0.400800935565504	0.390892830047969	0.199425399771738	0.319431509822103	0.116207969019991	0.0299395731650051	0.50183036364706	0.33271613713583	0.373300448253867	0.433228190439323	0.465134337853638	0.603768982417419	0.170726415613624	0.314030038190575	0.0139032212479385	0.165166238194767	0.166989240286776	0.641427218464945	0.837496922013204	0.482885353680751	0.3508942370291	0.130397212686204	0.163669827305451	0.0608710847129762	0.596365479009851	0.683748690319833	0.37077656982551	0.195783200798983	0.594841497950907	0.421045164313974	0.174514888091037	0.404800771359137	0.22605929039177	0.856815357704286	0.157119932597193	0.384893093618164	0.544886481838228	0.478094049439918	0.042814231039616	0.433144844210596	0.151753238962615	0.376032931561881	0.488575084357189	0.572964999651016	0.400428670464635	0.367288218096228	0.338022696626049	0.279316727529812	0.0032694782001874	0.0158101956898791	0.602943753948612	0.310415480581395	0.471755741235051	0.61494739012027	0.582834795068787	0.598495286522481	0.245100775858811	0.376545157326285	0.0177139742750206	0.0814342104932196	0.177276314854068	0.712407343554302	0.746752375426851	0.563097765847974	0.531257653779634	0.00625538306502525	0.202701181464339	0.00150059919061003	0.624375942085742	0.728031832117803	0.393775119914993	0.203814558403621	0.469749146486904	0.484591241674878	0.17502295032036	0.375621599483139	0.212779650473893	0.613470596759218	0.159706415908252	0.317084375312345	0.48376223408531	0.405950781176124	0.00129682648379974	0.309593830714619	0.188337515008033	0.318223292457896	0.342735368806094	0.650406515995686	0.321676469500873	0.324698154152707	0.130886870698252	0.233753099155642	0.0468633763070067	0.00155815823042987	0.293212854635887	0.239391514460621	0.346335002453316	0.482356972217608	0.428310055232762	0.505147728339778	0.285865441551298	0.318131475620259	0.0182770426490266	0.197136976023962	0.188950522428855	0.517783912009928	0.75134226211024	0.395740649059287	0.362755868222578	0.110581934222628	0.225639761655844	0.0645256837454035	0.476982060893868	0.678947906718774	0.282133400825567	0.177105956960135	0.536301806880184	0.574190260578237	0.0624947894683627	0.160290514392443	0.0528196420773559	0.387552751394658	0.326129915961942	0.249520429860431	0.470652111608762	0.388470485599006	0.0768086145945857	0.33423353108096	0.395413711883372	0.251548038938086	0.370788680877886	0.484490717635043	0.0963608766895085	0.286430365485307	0.314666543243922	0.140351946611184	0.0842287856878805	0.0976876295208098	0.578790342373909	0.171008976634746	0.198704921467352	0.521460907515412	0.341431118497407	0.365554429833299	0.312635752644475	0.137416350439407	0.0651102904806929	0.127603807415568	0.421364851774524	0.608645232174672	0.567032417469011	0.48437256459564	0.299753765806375	0.00707784722086777	0.275872798532744	0.17188154671105	0.56308522811435	0.360062737296813	0.209635886892485	0.207924696812913	0.572580815244997	0.66382690302555	0.0705220034486285	0.0883369999281349	0.0472894149288139	0.421185237877431	0.35258025106211	0.246070711381127	0.440204057979856	0.428568038721468	0.0532155289747863	0.341229659012215	0.486889622083391	0.260391178821737	0.404519786265576	0.463974300519582	0.124335407054461	0.297422681847005	0.341735310885379	0.184570900605819	0.113318740381991	0.111596531742096	0.520008100161843	0.153664045794048	0.157422809640115	0.444590713754164	0.37151639869598	0.322312277295996	0.324142768027957	0.168899082811313	0.0737781872290456	0.152476756697115	0.404495250843799	0.567941332461181	0.51875272388783	0.52432225139305	0.275633076296859	0.015284687344197	0.201995353842409	0.173051036826999	0.606543154591261	0.412092192927208	0.251119264695866	0.203262056480043	0.301384638785635	0.419469064264339	0.0208048433361652	0.217321074897097	0.121087455320964	0.441118829004532	0.415642811867509	0.215877859737909	0.206445828803481	0.146285662038709	0.0799895677581355	0.194887619569021	0.394653372384412	0.0359475377174321	0.239288479871184	0.598022272691537	0.136730105528392	0.079615471285118	0.0402926807804825	0.10184632180856	0.165056139386183	0.103166979072451	0.17251412258022	0.211875056691504	0.142941174774454	0.328784929207306	0.343414319648285	0.191265037102367	0.47514830518381	0.00198527902164317	0.0465787110195873	0.780827766392449	0.240962400629254	0.369248491138533	0.49171191233885	0.179338416349482	0.170791867079347	0.0244138858229151	0.288715294068339	0.0868708450855903	0.157193128609198	0.31408646739358	0.106087704251946	0.172957678178112	0.252725550856707	0.42352444092529	0.0403223681680469	0.184995511163111	0.00170184705524995	0.39039867321619	0.44753749640821	0.283785778485368	0.273315393828815	0.150033780009529	0.0897037819583536	0.115861764963805	0.429169567081948	0.108862543771728	0.115479914468941	0.634241305480532	0.242153434303085	0.139186720242303	0.0557210845402586	0.00100381660412736	0.129435614575887	0.114520502302111	0.195328350985215	0.181424126031184	0.155286439419795	0.26895367935267	0.379397059175094	0.182286053296148	0.502816760524049	0.00349626029704938	0.0290612491076871	0.666965923332177	0.291949502391567	0.384442951380042	0.498515740666484	0.167443008432562	0.0654925587975808	0.0284686623460615	0.286567727391977	0.114387999442146	0.240640302809681	0.21220334138046	0.136254120755942	0.159412959233764	0.250991780779569	0.382847913085684	0.00139738953585321	0.211495434532015	0.0712481781592823	0.228178942985826	0.371219557154623	0.272223539237797	0.299100345416973	0.208828370209528	0.0873862823909392	0.139485040996983	0.411618309537564	0.00104138715543253	0.202871202579207	0.588498691422295	0.22107629319575	0.0923096858859296	0.0408094732367715	0.131120327066475	0.16399376039449	0.122431118424482	0.0721452037653014	0.0506994933986763	0.176791476053868	0.365007196280422	0.300914504233275	0.332796026507642	0.539570008668792	0.0225721617137458	0.0529692390569996	0.703446070584727	0.215463321763615	0.429313704054091	0.3595728144442	0.189451249502287	0.122903706245519	0.0636535494670085	0.264007862024345	0.165292823081514	0.00108582037372517	0.211113735257822	0.198908490556981	0.210792159301267	0.242886440741661	0.40103598319653	0.00119783985254269	0.183874399216091	0.0997071469759942	0.406931999073939	0.277840210654274	0.198290744930727	0.348059892874712	0.283160540743522	0.114985025923822	0.0937181914116923	0.291801433933145	0.14201367262025	0.193406086174555	0.586460722217731	0.203263528925156	0.198721242506736	0.0164199559039593	0.114537488569606	0.177524564668542	0.0700375522258348	0.361546253768435	0.229109177329552	0.113875951457605	0.430750411644857	0.358699531620943	0.230520315760518	0.405303744494068	0.150255564360827	0.0161391455754632	0.563625047861725	0.308606241472796	0.318319095863767	0.447156844723306	0.279265974967083	0.174459789400102	0.0599183577765456	0.220337257452676	0.119046901565578	0.323587278391681	0.37613063049364	0.15250135848937	0.19596944508319	0.293324901273294	0.278985132517576	0.00200307133192638	0.049676728394218	0.0668646891566242	0.285295344733361	0.318070686204403	0.166131154373866	0.224796483280049	0.396889193226565	0.250191928210999	0.0782107973870293	0.274150179116168	0.08156449370487	0.125657759920615	0.389749791648265	0.166953723758605	0.250135252444497	0.0010844673029128	0.158071309802197	0.180391983166518	0.00115279010740871	0.299917736372765	0.177144644456265	0.118744808075502	0.313264565276138	0.425903553033699	0.305787105672914	0.365132218019322	0.0827112300050206	0.0276367016283031	0.382934862053941	0.428065234634544	0.0883733074222958	0.299330940804204	0.415393580729467	0.192043184602747	0.00530635401482471	0.232289787202701	0.211234338591785	0.275712895990038	0.355191258153837	0.00117828029343974	0.183190197146348	0.001163561971712	0.430084732543545	0.00194519443325182	0.0356685174667079	0.127899150911232	0.258067468482307	0.205228894916453	0.284295654196817	0.00181199588970097	0.411797309159255	0.282170447141019	0.0763019279503763	0.279558969272147	0.00505785117548945	0.001559035907288	0.332123037552231	0.13975066840036	0.411483658500169	0.00153553148499742	0.173672298934232	0.00141171518221895	0.0022346146699832	0.0865050200476454	0.397198917276723	0.238724315444664	0.301834336137486	0.253581062930002	0.479748483215788	0.525125249546874	0.0993105429049964	0.0241169258412338	0.145953260547271	0.708511079142397	0.244864522069706	0.287339661516294	0.00249694251437071	0.0028817566302181	0.0536821274818405	0.449886270569987	0.187437380088393	0.485509013394449	0.314360088044488	0.205206324335139	0.211598058078255	0.193038799854352	0.0738334992672587	0.00106597727060954	0.00125083876820748	0.0716953417034066	0.00158702549954288	0.134871429443356	0.0650437237503903	0.224970891357481	0.413384952361701	0.264009412554758	0.142156771783783	0.543298051664048	0.0846101628612929	0.00136597101898242	0.516781792435181	0.0802837231307523	0.209267116784115	0.00157356625230796	0.000969912944677708	0.182720559830547	0.0674568301956018	0.323918303664888	0.0688850695576255	0.081266221779346	0.320663285098733	0.392239981918412	0.269672044699576	0.482680256565298	0.00157815151350606	0.0580367819282513	0.610327886683458	0.481251839125455	0.361817950497507	0.107762601489084	0.435188965814856	0.19394984521394	0.0388567504379728	0.0855854076977469	0.034083450208079	0.000887283038624775	0.504988567075642	0.144586390833227	0.165260698760982	0.198443279033719	0.356644005269029	0.00128429317118989	0.049392196860503	0.0600125635524522	0.233738187042164	0.330265476218171	0.14530836874605	0.256799826845148	0.272222943922521	0.26373549803379	0.0619985721578578	0.434496967507053	0.00181839355308497	0.0927192220799663	0.504053666763176	0.0502616012920916	0.278095534302851	0.00123931425000223	0.20472617980359	0.0757927469441182	0.0742987082330604	0.564192409822238	0.0189848318881803	0.257130669468952	0.17732435374377	0.39095846546252	0.254602148786749	0.438283485965598	0.179149502135395	0.00510403168293627	0.521037758528261	0.615262397638767	0.293203162877325	0.0449112262325812	0.386930507012251	0.0016095710048881	0.057455948138472	0.0634293092419387	0.197510608437475	0.405731674345749	0.349449896767858	0.0595595689812506	0.157735143161695	0.217088843273861	0.2934399695288	0.036404197162912	0.0010687160467323	0.064178488123335	0.344192567017757	0.269252456709624	0.140641409187444	0.289839419524872	0.244817077801706	0.208527670294776	0.0825734527042399	0.271745012361008	0.151874452723159	0.101554929591549	0.431001937727253	0.235008975344352	0.194099017697098	0.0139101039021254	0.209893275534441	0.00191525568561032	0.0689266880826853	0.374063565648096	0.183880204568433	0.142932011741632	0.358021029804426	0.34734947472353	0.0620745115232129	0.412052344328009	0.12059307841531	0.0163075334294152	0.505307852564183	0.277973847545994	0.299989686742016	0.410498947970219	0.457920436047835	0.0748226731220247	0.0355656984975926	0.18899426924296	0.204454421817065	0.362633099558253	0.445690336859127	0.0838886380917164	0.221403509609205	0.167886540731633	0.365533024295988	0.0291520719180966	0.112570302582099	0.055565701487499	0.270319410629002	0.238836551269529	0.139215086365639	0.350109433693561	0.266966227802468	0.23554429294791	0.0308169035705168	0.24786511776659	0.217154111464832	0.173529465547545	0.380902390590957	0.173210520037045	0.179690980027561	0.00103474678249091	0.170968717854515	0.131390401668321	0.0862381421178823	0.329516720778794	0.187268701170623	0.164948120440445	0.350917539721734	0.354176632522688	0.244414791344205	0.408200864256468	0.0530209857225767	0.0195750467634857	0.553189500281498	0.339929610780112	0.272806694772296	0.369260887259934	0.336485885809589	0.0809417984251197	0.0631529035686947	0.296087026894925	0.227585194941269	0.38096811581999	0.481203257321742	0.071384467198656	0.185981394582003	0.312542476505177	0.392788227026776	0.0485305574441177	0.0623778955358177	0.099654257737674	0.248930723602522	0.416895482325374	0.164467596030667	0.249699669903172	0.236256033383296	0.20582444700083	0.0581278380460529	0.201643141243584	0.239034268027262	0.168254543458179	0.328115249441634	0.286572590915136	0.266169802886813	0.0439643394098445	0.225246102529677	0.122933589910231	0.112058913330527	0.369303109395165	0.160517884887069	0.231948758511742	0.351847342553753	0.279351396059225	0.22479843189167	0.514059760439588	0.0644205141324345	0.049431766898446	0.54004756882987	0.308480169771656	0.444756216358082	0.575580667894536	0.325266074400962	0.0856487317305498	0.0920251448219068	0.345445212831193	0.300463493487671	0.252138583353197	0.40530258741813	0.0712855681569862	0.112314753677428	0.179358624236142	0.207298307574984	0.0172419435108772	0.058963968751287	0.0614174813834526	0.272446622737541	0.345478842855017	0.143511989450824	0.144385335219756	0.283446916437016	0.212787788127896	0.0764507468041217	0.367323215958139	0.0582109353522027	0.0207948509228074	0.275623008320635	0.151019412875345	0.223577861852738	0.0305739172676187	0.147628191019714	0.10493323869431	0.080057249310749	0.239378100113089	0.173387007794397	0.160308704374625	0.264281555065084	0.319120380254969	0.266913623710123	0.436110062981152	0.0741574809251163	0.073818495246864	0.593586365591277	0.525433896454874	0.229657739344812	0.304573283541187	0.314809907609454	0.120222235909385	0.0530207427560991	0.286842807931989	0.244866100675667	0.303577439485095	0.401834946700323	0.132936259799192	0.255284066786005	0.324269696776923	0.487650442781208	0.0631068945077774	0.184589534696995	0.0405183780687754	0.0826160503883192	0.462256287034488	0.462603497129771	0.277518808252663	0.12114472117951	0.0818719125352402	0.00163895297476003	0.0814405502990224	0.235602628863434	0.321183625434897	0.3907836815314	0.278097318228789	0.212208662017807	0.00117534774065964	0.25284223430107	0.0400618642968426	0.123062034793526	0.463899915958876	0.0898101424044785	0.255281592870786	0.316792306165633	0.437690640114475	0.395945140409576	0.49261973256449	0.165067640131712	0.0588119272816272	0.377677689045574	0.466347538820231	0.428285809909637	0.617382664998499	0.320430759833695	0.355981168385439	0.00241506725420305	0.278416099370244	0.109828717131698	0.279213266985377	0.403423916909309	0.218289010128352	0.35255851470084	0.320092323423427	0.280229263867078	0.0131487701113642	0.304265609568044	0.00172469763314189	0.0230905775362829	0.499026071284786	0.48401257365364	0.249914649221579	0.07307289536572	0.0537790463114427	0.00209864963555747	0.116626747248997	0.293224651662	0.303681425209941	0.0481485570778358	0.38205177718122	0.245793156737456	0.0175372563885951	0.404918595445266	0.00203015620265973	0.163164206330462	0.469795895882355	0.0329362204352407	0.130285123105844	0.256029578928392	0.234949515508837	0.546917870887658	0.449087539479882	0.0993248590625309	0.0678610886763422	0.39348719987679	0.802475676201555	0.439473138012339	0.462422403110583	0.259798253754758	0.476974843152813	0.00205225610757081	0.370975219465552	0.0520301408573589	0.0760303176236882	0.48268786603956	0.431387675087081	0.819589995172317	0.46404331805729	0.534986811568399	0.364427813910518	0.306603367116203	0.20835104337682	0.512256506246274	0.246145218056124	0.161057579544506	0.494957952502458	0.261572461648763	0.00992200243677434	0.311817842231984	0.242787202309326	0.556056449691954	0.28803903392935	0.455887224109104	0.154405578140378	0.182033158026218	0.189931085322184	0.492598849337573	0.150787458651524	0.0284615750994232	0.473312882437193	0.373698690461348	0.208646427334921	0.708468925838233	0.782228320333667	0.65630686392035	0.146320868778365	0.199342909949706	0.00880320355231222	0.164684567097526	0.265847119667395	0.814932998449865	0.798368635490137	0.637360509111158	0.424816260344911	0.0704170169069704	0.119916086718329	0.0107406716395572	0.79959680376425	0.699215077765092	0.433233946291696	0.0165360956697227	0.159700780882539	0.351249761348003	0.0348505491190128	0.0981238031131927	0.06306547186602	0.303038863577707	0.259641115846208	0.177635954031935	0.331957880045336	0.279739719077452	0.214615255320423	0.0624859338028238	0.244050506540887	0.16096009438815	0.155496652093858	0.378850051539919	0.177562477570055	0.203440084786808	0.0172962450449389	0.166285865268817	0.118775945036772	0.0855574479535363	0.362276116877862	0.165481474326823	0.1624520747221	0.383522472653785	0.310151806653476	0.251965643868877	0.424564710408037	0.0724940364426687	0.0225759139981959	0.562705741219506	0.325239145651155	0.297859444010088	0.364475230456428	0.368378415766685	0.112242658200543	0.0651908360089493	0.258463210193098	0.236552642831192	0.374692205747287	0.437449204370485	0.0565006019587454	0.194266134412951	0.352469343146378	0.568350274834673	0.0568518685057651	0.180879681216368	0.0894422241812788	0.32986856655411	0.39466299853748	0.359453460451419	0.280276993728755	0.269369716739447	0.0801534294355204	0.106159495605922	0.281610565769547	0.2071061750654	0.290059229017923	0.504102571914613	0.232617650321748	0.203394141017617	0.0807319853922734	0.181957693188626	0.0997831243229547	0.100508979220477	0.389391278320308	0.151975765362878	0.204771743253126	0.437924671876741	0.403726801664641	0.359009591589058	0.482405716620101	0.173549241623916	0.0486175833015131	0.429574027942279	0.359504555082872	0.409442442101859	0.57285875741107	0.307298822458955	0.283710988828358	0.0198669391518838	0.208228546933452	0.123144452791105	0.249207653072936	0.428147832814837	0.209722629956931	0.274066218962058	0.196063356776256	0.307870389022962	0.0359837004293393	0.0952911990678666	0.0615922021671968	0.292577128000064	0.267384290673088	0.170879040934617	0.304103298448439	0.270110191635441	0.222179761648941	0.0628772503884368	0.292748969310566	0.137653725047211	0.115687130986086	0.410110288303249	0.202972440231838	0.177154241747553	0.0291682122160387	0.159682969383608	0.110055574026193	0.0661623267201171	0.304723876847703	0.170963961904168	0.167990673135347	0.364469355066968	0.311577924368622	0.202460985808132	0.453661054729029	0.0942129517399644	0.0270446603940269	0.537153966354548	0.322393361037638	0.265716866484561	0.363529680569106	0.370365028979563	0.0997756679594089	0.0475174488987512	0.222875342269712	0.208860424980834	0.347092159389911	0.387376599733315	0.0797835864270234	0.213900423578497	0.454635428868764	0.470012592407561	0.277465152747555	0.0504206204288801	0.126318736607211	0.615655295956264	0.342486779199553	0.0918219400957639	0.650330571770939	0.306528422897964	0.0228220297259745	0.351093043680586	0.306399763175844	0.498767019408406	0.273151706946821	0.22195549431273	0.00110351308835276	0.177831246224396	0.220157604949356	0.499110677935647	0.137194777032621	0.0289534381770616	0.557377201668562	0.332180729925652	0.123080282020204	0.760374706682468	0.805804337010477	0.415125973248034	0.147249450489986	0.258573908719633	0.00535449090310699	0.103854206236004	0.243767332256096	0.70943734743924	0.872666808357188	0.653268405380612	0.44053334885363	0.00197155471855428	0.10413580771742	0.0125765830739769	0.783880121685696	0.802089447630092	0.404645300491991	0.0329929841528697	0.25655024862412	0.371845426186038	0.0347833219240979	0.130434852940471	0.0817677271786761	0.336436004522386	0.254001880012967	0.19692831750087	0.323757536704388	0.301856201618787	0.175098282390525	0.0784330771605644	0.297842683473712	0.133705407607792	0.133315296566767	0.474316758155777	0.184350522276355	0.219880809339705	0.0378072846090672	0.141847888722301	0.131908965925259	0.0668724942227376	0.342384867852825	0.189310822913016	0.177972437133955	0.385876727846083	0.374404505487468	0.230370355014965	0.37447718990092	0.107589137463541	0.0294435137383066	0.517269509931472	0.292953798879204	0.282565363139133	0.393677544933709	0.389384210164911	0.154135279777173	0.0517935914611604	0.209240405391423	0.171511107723651	0.335618267985074	0.406225203121597	0.110068700104398	0.197058662782638	0.234112034387747	0.311264432967164	0.0154446093508504	0.108326622270378	0.053703824989107	0.262929850883995	0.300833466352207	0.170082807872922	0.241016930684519	0.292941269874294	0.211495042206786	0.0828132764637553	0.370477817647372	0.0768987138068272	0.080909349758987	0.383504912048781	0.178343341216783	0.205216076107259	0.0196468185240357	0.140448546553931	0.13474179963195	0.0682878181738368	0.258324221196007	0.146500909789794	0.173780964472085	0.342729881506691	0.372206983620649	0.253087491158361	0.421867500218538	0.0882251672124955	0.0457200693172693	0.515857509616437	0.417988893186697	0.20947544200703	0.322944876197006	0.33794928144453	0.124724045506288	0.040631404416903	0.224596634298273	0.202722925053465	0.312613049105206	0.395699896727282	0.109905232250401	0.224448084195804	0.252641155490882	0.311802417919902	0.00212875011694316	0.0722850745357172	0.0618783878745189	0.240303894645748	0.297782064123303	0.175766282092849	0.229749128552384	0.303949313430541	0.255602562940119	0.0991521554007252	0.366716490867991	0.0704546767805121	0.0730675534308627	0.455791739066184	0.152991987333932	0.225477096097731	0.00138694340880385	0.159434946459477	0.131548937651243	0.0583472990313898	0.28055661013667	0.161541754112225	0.196117929482342	0.314996481575256	0.37088794832919	0.285930186060176	0.403789202765449	0.0871409513177617	0.0447388286186196	0.465276478977675	0.46194408642037	0.19571896906321	0.291327814013853	0.369722782766783	0.153544463514088	0.0345533675892382	0.198914325826688	0.223814198799271	0.308965915346583	0.405513849411793	0.129126609956328	0.209782214651735	0.551680821977304	0.565748373113563	0.0660234400774913	0.17594015185905	0.0564504737678123	0.397112515557456	0.327518701509788	0.272733072099184	0.467570896867617	0.401295369519732	0.066169267285588	0.327656771851692	0.382993035006761	0.249606947649591	0.355506429643955	0.503327903196581	0.109669751995678	0.282613708219359	0.343948642480822	0.147902344810114	0.100843938902787	0.103682939740314	0.533003902463818	0.164743610303874	0.172615274743223	0.489145407603656	0.361033231251338	0.339515298090177	0.288698414491053	0.151088081837503	0.0617057458715856	0.137571059364658	0.425769525392053	0.614195012074791	0.530452296133332	0.493069103712235	0.300480753397794	0.0093280623783322	0.267925836756255	0.166673324818147	0.586505966102933	0.378902202429922	0.250437861348708	0.211014141378331	0.478367961847948	0.497796800642496	0.321399507944896	0.292518622896507	0.203881012037859	0.509159143880116	0.303301761248848	0.148223127192333	0.556671707706678	0.254519092740871	0.0153897883547703	0.300802544475772	0.23410529884969	0.649314416230799	0.293500925954697	0.379197799285336	0.144630977969082	0.183523989564528	0.202454758228102	0.479352475718002	0.177398375216942	0.03402323417422	0.493062877467575	0.36943253451369	0.200767958576803	0.732457658140367	0.793381220069905	0.651147626407163	0.107646929339811	0.177933895031885	0.00436075253470345	0.110809469608654	0.231910228605636	0.791980756507819	0.832521554697205	0.670597402504594	0.418732908727121	0.0463792092551241	0.0924707839813188	0.0112159221647459	0.745503480228348	0.741540152713154	0.439443356752262	0.0208872914378858	0.262572778337489	0.397490891523059	0.0368725927049721	0.17369923931873	0.0851147330894932	0.366557958813903	0.376298870091224	0.251642134295708	0.290171860606595	0.232324492621539	0.110426366569858	0.123015291178297	0.333989917821755	0.132281831844673	0.168545604289025	0.502131386776484	0.188272804367927	0.155330026227843	0.0444297330322285	0.123026937371245	0.111435010405702	0.0958900854571602	0.269960332820727	0.157162358448138	0.154013772630271	0.321868861174913	0.3549634174661	0.269222501487631	0.457876831141882	0.0934391876470436	0.0418927789643501	0.55618743731734	0.33253960403614	0.349576265534172	0.46338521696531	0.265104497450122	0.179055690487718	0.042946406461211	0.273465120872039	0.147612365067493	0.238110483835014	0.319678971420136	0.132998334732154	0.220980930914103	0.246642505639471	0.335168546156329	0.0011654234062238	0.0466165397831292	0.0537942325115269	0.209838752816719	0.253278412104587	0.179120055806638	0.191309671826271	0.312305578176888	0.251674734422963	0.0786100481200437	0.377845727641543	0.0749584891094803	0.0433346423871381	0.455502962202862	0.112589550509441	0.245597822901784	0.00116315757107327	0.153744280511415	0.126944490798922	0.0570787737095744	0.28899626751358	0.182914790568513	0.189313026938224	0.300693686109023	0.344496285962073	0.273589525032034	0.422765067740865	0.0979426958863124	0.0294678626685419	0.476038755423797	0.452121478349823	0.223486420153729	0.256139650906669	0.372212299604205	0.157596327959511	0.0407363738247384	0.172563162470198	0.218582611747916	0.33527553221229	0.39739175737808	0.141576696921004	0.190895513906044	0.277242843020808	0.383430154290854	0.0437972297800944	0.183163672768601	0.0873515680963344	0.362326472181504	0.388633748505058	0.277108966129078	0.243387074186453	0.214718804979475	0.117216914923573	0.143312090284014	0.393644963619919	0.105152610312504	0.165830349465989	0.492779347204078	0.188105099531542	0.157890509647005	0.0492624506475015	0.113585656596577	0.135880812991344	0.0928236098427486	0.223483516777714	0.158173562914442	0.142525255905928	0.296842025013184	0.367476038523916	0.255372868109151	0.43888574371493	0.0321326242238292	0.0436409620544335	0.625411914020594	0.304887473234003	0.370439533502439	0.488908199100821	0.270263392324704	0.147490239802652	0.0406377100422321	0.26866388561222	0.153597695802883	0.230264871730852	0.271173841956309	0.133024176320643	0.222387977563208	0.298355803399921	0.52485623666044	0.0596620952336173	0.213575617563249	0.117490619608935	0.398475690840787	0.351481290973671	0.327880378275161	0.314290772547175	0.271261709173165	0.0857352324524082	0.148951236879992	0.276257234423707	0.198752553579037	0.22885053275485	0.539618969953748	0.220842111109692	0.187189558872834	0.069868422152015	0.190809946926919	0.0869813189651458	0.0992366720295859	0.32445879956522	0.178544592476416	0.227800265839364	0.424972530810799	0.418232744533248	0.344572686810859	0.472289507549967	0.14374565175734	0.0405955749699084	0.429923112447297	0.309685093431031	0.391734776949003	0.595602233688045	0.339634947297596	0.25827671083105	0.0518264601149789	0.196825119584077	0.101889514884405	0.323624433242344	0.417752031776028	0.216971434162496	0.22291415918195	0.511676851992343	0.422114607233339	0.352526154245796	0.340551823010858	0.233588182647223	0.497898319949683	0.280901632151684	0.11639178099445	0.558343693747017	0.212868553787853	0.0100273199045686	0.24331492715873	0.197624684114526	0.744165727276543	0.260073152117095	0.408121816547493	0.0911130987893331	0.168783480533445	0.208857604857351	0.45489887722558	0.206854161932222	0.043697721069282	0.529395785689294	0.400960852140884	0.243010520987673	0.740182220722482	0.827923520929361	0.710857018385899	0.0558446563672788	0.128094070764243	0.00235270888233202	0.0552434459593018	0.238223883823789	0.859481603957061	0.815513262654615	0.726735675011534	0.44173954321314	0.024535505716929	0.0477522328299369	0.0011606320121848	0.717605473655694	0.709277437313727	0.468627403832647	0.0520476014456535	0.357866739007773	0.547368514524743	0.0686834987877721	0.189290059635322	0.0936907588811082	0.36966512582966	0.350997639732793	0.33212181388234	0.320306708808956	0.259133363330987	0.0903276884850791	0.128147376805105	0.291326200572151	0.198136495160094	0.266117384184665	0.533151211566576	0.220143542809708	0.176621338924133	0.0703260759098983	0.170741043426724	0.110227473070554	0.0874225155325948	0.345560003580076	0.154188056568215	0.236249575477082	0.392974289302789	0.394176427591642	0.333504915028648	0.490793362428263	0.154331365040203	0.0452877609210858	0.440357906660335	0.349011283478147	0.381641044599497	0.615124077037535	0.336746738107674	0.275403501449267	0.0375570412553005	0.212290001087362	0.104195854731991	0.290092904408106	0.400629300188412	0.209417216062991	0.244446419230638	0.5879719834021	0.510972434641797	0.204225846498877	0.38438381454266	0.231779758460741	0.693814402659789	0.164407799361339	0.341798380118777	0.53604955590743	0.4387910425948	0.0480516998825852	0.39479253997751	0.225922085005785	0.325607580360086	0.388311878392327	0.63145322105133	0.37833264617401	0.384975550905822	0.185502139882283	0.294161918847441	0.102786377468205	0.0252013214934739	0.478305571842607	0.30234358806756	0.391395052795072	0.477002582225569	0.524004576164767	0.567447647526703	0.213602663233529	0.330114781143366	0.0205214938743721	0.149042855095103	0.193207656556757	0.608920947765734	0.800615445496844	0.49392572731679	0.403062042370416	0.11161131674063	0.171977695449199	0.0547962351776225	0.559790467434433	0.706915113400998	0.373412752969076	0.160418247953202	0.287913013696574	0.398364415185871	0.0288910507509258	0.196108202616312	0.0858387214624638	0.389264656071495	0.422556849494676	0.27641728214653	0.2384417443873	0.19915085922426	0.106302217910813	0.160638187797228	0.38733027391525	0.0954814582154933	0.15455141769163	0.542900140233283	0.189032599625304	0.114060216581102	0.0559692455478531	0.084319869951152	0.151743813678381	0.0937258708185451	0.194275023821846	0.195673447756096	0.166524653370367	0.309730796031398	0.359657429017561	0.227192258810393	0.470069758312377	0.00133731033989797	0.0387804971366162	0.664375649286321	0.306205805798807	0.38430445417624	0.531808601863936	0.23417436914215	0.145559154188184	0.035039929381628	0.280713764744435	0.136306666501964	0.210312536755413	0.238780589766574	0.13565939913509	0.171679156260263	0.50491326945908	0.513911853493793	0.146830613083312	0.34764030919451	0.179664555470116	0.629128295391742	0.161550562068349	0.361792836319501	0.467726183626963	0.399088268928771	0.0376485257160828	0.292237168043822	0.210345942476299	0.305685624047708	0.344170088549518	0.673998672744408	0.319251911032023	0.33142682337851	0.159055893759127	0.242409155225129	0.0878760127912901	0.0293688534914748	0.414812514641292	0.245769109328426	0.323500957439771	0.428517811210656	0.463150003083326	0.506084458185379	0.259227936059871	0.271436481351762	0.02230881241349	0.194299303179621	0.226979404588348	0.552232099774056	0.763853085697703	0.437178224207456	0.329294874231627	0.0969780917455787	0.17593595029685	0.0647657344869847	0.488630240112621	0.60600106741217	0.290238722614121	0.176179524243667	0.36477244028045	0.511654681535916	0.0655603437850519	0.198339231941863	0.051745315914509	0.101634600897942	0.416956615505329	0.410298370601395	0.267882390857953	0.130460383343526	0.0916428925492363	0.00127181610187603	0.130178185673364	0.257996716280939	0.30107486136842	0.387365832333518	0.293267822813687	0.205044319062163	0.0372907540793485	0.258235887317492	0.0470052732055013	0.127086406593807	0.418786849400649	0.0988145355885778	0.23547595410465	0.326048570693136	0.389563249884274	0.384658665648478	0.529862981533676	0.160422365812993	0.0614202451480374	0.358484522108043	0.465255007309704	0.435816428634392	0.615699809571268	0.343816138673327	0.373668458850332	0.00200474394738699	0.286018687844297	0.122454114758007	0.23665363188262	0.434664645970625	0.241647019206868	0.394341355962694	0.269902873556554	0.418945391771071	0.0302775902531248	0.174021307664186	0.0952884359904819	0.356236205251844	0.311505572597685	0.215418485725956	0.313689580740715	0.270769989013847	0.119595372183114	0.11205711030922	0.282643240790614	0.128564745961189	0.154520243035263	0.542208390852641	0.205800027827762	0.201030197400697	0.0428264944815667	0.141475783021317	0.157239142746421	0.0712573605072986	0.338562451718819	0.197490254448538	0.166909450930275	0.415807181545627	0.388963494984883	0.271416992521025	0.375173183737788	0.112500653772879	0.0299109453451766	0.518327936504598	0.297364476110313	0.345396177579597	0.455499024054673	0.300457777543253	0.168987379419414	0.0518922785218745	0.226859498336173	0.137587534210786	0.326313624892308	0.393842119422753	0.158666137298537	0.182588993042053	0.448906990332632	0.654563873686627	0.272925730564802	0.450913649213479	0.262859962619595	0.476928237227044	0.177769035933351	0.343755390956355	0.486343051116011	0.520829437039592	0.00734633153777861	0.34251933447745	0.228148520818584	0.395887379246523	0.341406157180836	0.624791440851012	0.428517456351548	0.221274200484935	0.221992084843916	0.455150746045345	0.149898416082555	0.0105161062338448	0.401765686401942	0.440103383124406	0.290659627294633	0.553906648092039	0.595004023133811	0.723783733951477	0.134049228719451	0.386889068547078	0.00367992989219203	0.36788624963247	0.129476919839606	0.813629458679072	0.875729691561004	0.569738356634637	0.462424463879424	0.171128200849113	0.153816089092977	0.0474386183820595	0.587111824339668	0.780892182052331	0.402125178634382	0.134535758069127	0.246303264564049	0.32128493875603	0.000954642898345438	0.00630536332543514	0.0587492464151718	0.216961770572377	0.225696782771415	0.191080106201073	0.174217729335107	0.324909243595746	0.249861205292833	0.0939974853430932	0.358569053447011	0.0891343594393439	0.00130686665032905	0.474441501451706	0.0958317907586766	0.248648292689696	0.00110855545881954	0.150882608272921	0.132875126909411	0.0569571154811589	0.290688491076556	0.184028879197494	0.160302454015251	0.30762419018378	0.310984970668889	0.278756500645593	0.460848244256591	0.0849524248520877	0.0283957952331799	0.509201074808496	0.430976298536019	0.220092478655094	0.227554571769213	0.369675808092838	0.178715986953789	0.0331339630267041	0.200830199819371	0.17034107499619	0.332802258423093	0.398717142368429	0.142149731522305	0.178988636057422	0.175866577264955	0.358341798104313	0.0408166465296961	0.0546846001059152	0.0590433600007375	0.381364087680381	0.278506290426803	0.167460841721229	0.24423018802652	0.27556265401518	0.197716822041573	0.0684917042331155	0.221107052919657	0.187113359418237	0.160093705042188	0.329956973057558	0.22964754373111	0.244162632939855	0.0498352688436329	0.203891586995092	0.144583607630046	0.127270075597209	0.361575888474797	0.182335996258707	0.157450047257131	0.36671788883911	0.320705707655282	0.263044812636831	0.390993569081241	0.0721792164476982	0.0314972378361272	0.554988583258895	0.318596359043852	0.242424204910956	0.367452669373948	0.3596139005504	0.103644575398614	0.0889093507528752	0.335180226441613	0.285795833602311	0.404380977270405	0.347661055193421	0.0478972831074087	0.156208308424023	0.57161162938921	0.596399739048761	0.0691550756298313	0.153111107858548	0.0630909715834539	0.394053900677079	0.358669368856078	0.253012860150741	0.510904337705912	0.418870956637676	0.0640401111051555	0.315487512972239	0.404887327337437	0.249860638395122	0.366736468840392	0.501165822300854	0.115089054817809	0.278642538568503	0.351941699989623	0.189470264584773	0.0973970133144295	0.112585399649652	0.514612321435846	0.155507787358781	0.169704495504708	0.46138355210627	0.384221546389968	0.313183352671024	0.316020609829691	0.157385614777148	0.0709152671983405	0.135930627302275	0.407404036538695	0.592840395409076	0.541973723356468	0.537637156371742	0.279836166125156	0.01301430853796	0.267440524847255	0.162069124657654	0.587348275249209	0.397390404380741	0.238361924814521	0.211571481099217	0.602615271612764	0.654752789967287	0.0653810313644812	0.130629215038733	0.0608126897513966	0.378885094094147	0.347628510866222	0.211537417394908	0.458976672401958	0.431457466637493	0.0538447069262482	0.339035205288751	0.445259202904944	0.26772717272316	0.366005824506137	0.460216203034663	0.122482742322893	0.272497168080693	0.351244911707372	0.155490182382232	0.104410974431494	0.115953464396262	0.509969496767998	0.160876178580758	0.165880685875886	0.457393585166613	0.383219321839984	0.321957102794128	0.269778793329469	0.168578547213438	0.0749175068329002	0.126209433139393	0.415207647709082	0.59086782954249	0.537671636957727	0.510483649170216	0.275777613930491	0.0102213281971684	0.222361035763739	0.171036172984679	0.597435384402254	0.398632389305564	0.238898112033966	0.194963811729069	0.541830375254268	0.39779522293515	0.148777822419598	0.364407158715634	0.178061283860038	0.772531089247226	0.193119953139865	0.298271427930401	0.476922026794916	0.393632985412667	0.0641676276422677	0.37744973304993	0.224612499656855	0.291698854359453	0.410871358499571	0.473859846165302	0.332755659043906	0.302954097575088	0.289408066876514	0.228969179327467	0.0115089331501293	0.0313960844678694	0.528377396302799	0.281360818922521	0.431780325951391	0.513083844491787	0.479638514662102	0.529273534908377	0.298612288824077	0.345907696785831	0.0224520811442335	0.147018990231076	0.208946687348187	0.661810583461124	0.676359646021723	0.504156720615238	0.46625577420046	0.00534700558775661	0.250758867049423	0.01900628314589	0.571130675876292	0.718862026319522	0.325937637149641	0.215676308686677	0.628749109747579	0.500338021078256	0.217724394550884	0.385980010946865	0.231193270454452	0.697563205912153	0.189551387042508	0.317031758212318	0.48279890660296	0.424163574813941	0.0374639448767472	0.383183834515194	0.24392901140915	0.330575063203268	0.414870936420974	0.576563926063214	0.378016587813057	0.406821322057804	0.187278875695753	0.319547250643087	0.0963983117176758	0.033127846176307	0.494403504394475	0.338319965224727	0.390793565840135	0.458292830106581	0.52065839413334	0.596970914609012	0.199924346875268	0.337267488309993	0.00926731037242724	0.176103483941725	0.169030859797488	0.653556342863711	0.808066293820009	0.461238875620101	0.381116680825032	0.11556376348675	0.153008671016114	0.0639074158301502	0.588232655685769	0.677531512158845	0.370093065509376	0.170892756208031	0.333116490356233	0.536635270836422	0.0543240636758517	0.190882426137447	0.0786853242683837	0.231662398889723	0.402194395394518	0.359670584274862	0.291323001828963	0.154328381178615	0.0852008420900801	0.00907596667989819	0.195537605634869	0.211010796412348	0.29268387022854	0.47207784615381	0.251898037237649	0.197813393803033	0.0489162800398175	0.238268895435181	0.0751082572393432	0.114249473765147	0.425078338872201	0.158273663794592	0.243897828992051	0.39789119463403	0.38983748683426	0.386450526891203	0.504043904083039	0.153030620963416	0.0473827437064237	0.350854223186806	0.398315619969316	0.415928455461808	0.598438402253463	0.303663671037502	0.350142487970359	0.0125878085936106	0.258338259760933	0.119684083177763	0.299798631995849	0.418400672412852	0.238836584390198	0.31102706519304	-147.082678606878	-150.991183029505	-183.190097684324	-178.012367176126	-191.780604301411	-185.338931336872	-170.879321304101	-186.077988855931	-144.661996157793	-119.448523403171	-120.029791571484	-57.6134241770161	-52.6037027246242	-47.6200274377728	-71.2505090571956	-50.0516617028624	-43.7878826958003	-36.6317197885939	-42.9848453753428	-56.7973872657332	-54.742036530584	-58.5089646606263	-35.9696521937576	-73.0091405555952	-57.3950544384239	-172.343807823502	-55.9229552588913	-84.2902467691832	-52.6368885414651	-164.695346159427	-65.2063206206037	-48.1932056561549	-49.0521638459288	-120.353446544568	-173.586376057488	-61.537881282571	-47.2342537296011	-58.6088337380103	-87.448504172103	-178.299840972686	-84.9230811167241	-168.385543370944	-57.9782849828763	-145.402531369716	-73.8338605304075	-72.137896630471	-179.172271638375	-45.2351791139108	-54.7839720032732	-120.553118480741	-121.320555473121	-158.695936025797	-169.477588058762	-79.9833391531483	507.67611946707	657.77069464907	582.94976950515	587.488251491473	651.888001443792	689.331687903331	696.233780695828	695.515569890709	682.020882418987	672.305975767985	673.895339835544	530.196288123273	506.163241688637	486.81813795896	551.467460210392	475.404281595091	427.549883777995	390.637702839113	430.659620742706	499.764861324381	506.508232810365	536.665007227913	469.95406619519	529.108768677664	475.250157556076	652.566424991889	518.878678273004	600.755883852409	509.579413571705	604.012637545167	537.915590068256	496.003016671126	490.511529959615	677.851221677899	634.586087877022	553.905777702402	473.279523158622	546.069229312581	608.642299012919	605.388470807921	602.096033447823	696.291891505319	539.970027936739	677.477223267368	541.010563267154	563.106382560893	684.957874134159	462.200624136838	523.90272148876	677.897675116756	671.834287462633	707.651366121207	696.70910840044	561.169152779208	0	0	-0.137827507155115	0.174509579495642	0	0	-0.0567064192643655	0	0	0	0.156386319530224	0	0	0	0	0	0.135645500620568	0	-0.315339747014653	0	0	-0.536144392716681	0	0	0	0	0	-0.211209866943985	0.106883955553627	0.00170919812208626	0	0	0	0.000821303548456772	-0.286922075531539	0	0	0	-0.293027641600556	-0.330370251821794	0	0	0	0	0	0	-0.0640774512900462	0	0	0	-0.2159312138579	0	0	0	0	0	0	0	463.178475991118	146.771346247097	0.780115704517812	0.00414141414141414	0.533921568627451
15600	0.467627218249635	0.639983948603543	0.207527397705891	0.00227363007167312	0.00166643193193597	0.488901746907579	0.323180453896652	0.0674182382679756	0.718997026727444	0.413912091909057	0.00148115118840922	0.406209700111461	0.458365690408676	0.4996752329389	0.206570558665158	0.0726417720545008	0.00127242356866183	0.157227960761959	0.211416762558706	0.139583769017212	0.00109658210856545	0.121126194218737	0.547331371859221	0.16284961332766	0.1078385009688	0.74354336403709	0.374038182482352	0.035672232733271	0.00177322007247387	0.347155066881449	0.0109018472751933	0.0547651318181051	0.18580320329795	0.555629946828381	0.888522425820506	0.666349283040866	0.227374681777791	0.00696479311811897	0.00126382771969851	0.049423769588502	0.998458326764675	0.704163235578445	0.247409396784092	0.00144534267624011	0.544723677559269	0.630116623340951	0.269270013693544	0.0674767085562566	0.14126725043931	0.614110639172603	0.361703132695244	0.0815556277054896	0.643317030019998	0.275296609910705	0.0493479662105473	0.384795811990138	0.41726063370661	0.255931675262257	0.395354757987071	0.477982138150203	0.00124106221410628	0.289358889250644	0.344624780850852	0.191939767607876	0.0873607225792576	0.00211627878801266	0.620411513628129	0.336741638865705	0.130039796830206	0.45677480466588	0.809949219434887	0.416298988867738	0.312193730881588	0.165606335210773	0.00446859706424797	0.155723471153247	0.429266568323105	0.577767263823468	0.890304333994405	0.563025517947355	0.441565203354428	0.0129855204475817	0.289084079484706	0.000970002140781656	0.56259114384124	0.834627984874576	0.241471939477032	0.21240192787184	0.471372050689987	0.410022138501378	0.361276564223984	0.367959528866738	0.25088469743601	0.522971262706199	0.295684272078843	0.0950447222732367	0.607301247824905	0.194638396496029	0.00157277178052889	0.172834323339548	0.256193797465353	0.998419987741711	0.281439922788967	0.38414174966485	0.00182926280680248	0.167196360327273	0.233025580633491	0.457874954993939	0.221650812001165	0.0414409348198018	0.55172486178017	0.448936137843156	0.277148794327777	0.69728128762546	0.87127140294527	0.777173936731714	0.064539847803188	0.149638858951668	0.00898705636266009	0.00113065879748329	0.305758259238905	0.863287260017103	0.768748966794058	0.821292848475896	0.475254946268145	0.0443659831013878	0.00180780076472465	0.00153014279905268	0.699462879378008	0.701450072502071	0.487236964569893	0.0452056015698752	0.471354428152583	0.426109187480825	0.366649033367488	0.319954290424752	0.228946817524987	0.511487573371329	0.258521889448067	0.104716476095773	0.595309297169413	0.187327368712961	0.0115072185901939	0.232025461063102	0.175220720417956	0.730909388540306	0.245856549692699	0.43331063323915	0.0916984511275373	0.15588663158991	0.188366881864634	0.49637893902522	0.223616106579967	0.0448788906613495	0.547976856803575	0.365162998988083	0.247472021954779	0.766713184542135	0.81833765050771	0.711050916334951	0.00143624389240856	0.118422236270015	0.00213609590179886	0.0364669379686559	0.223914504847547	0.838097517734086	0.845470731692012	0.734445272419106	0.416952957951398	0.0204293741134438	0.0445694512327262	0.00177923149913434	0.726490073031811	0.695077541136485	0.468435924999153	0.0634537925550061	0.489930168828611	0.617897147073108	0.417643232799707	0.346765629197441	0.229674337064551	0.550811357383161	0.22630441895193	0.212649950927256	0.515076727694176	0.352095794881275	0.00110425446160511	0.359753660105342	0.222161120883011	0.607284144073426	0.31981846112294	0.507467407219788	0.197126940820422	0.195695119988024	0.229319340075655	0.54601329979194	0.163436826772012	0.0278275414579711	0.501853186276572	0.425138603249852	0.270008277718485	0.782677475936223	0.818651510874613	0.758774916738368	0.13791223429691	0.243802355463488	0.00752020713448172	0.158775166590176	0.237965741620471	0.828233720812638	0.82930842471801	0.675026090670631	0.469817305303763	0.11397459267272	0.0811346980970759	0.00108550129558033	0.83942387003481	0.743046716773027	0.47637306558262	0.00166950608621907	0.476124136421414	0.721787431505458	0.290701985560092	0.461709195942114	0.281673159322824	0.517710673561546	0.199909344243711	0.365587531961223	0.47127465797003	0.506828333517643	0.00109882095796515	0.3670223260489	0.192374424370267	0.396091630650844	0.353033380088357	0.628536668093849	0.418878482248436	0.237541559407762	0.243832491417389	0.490489047379281	0.18306240453601	0.00304985540219508	0.383678439890071	0.457582133790095	0.312447380771595	0.565467866645255	0.572858610182146	0.742227289408015	0.138919644460148	0.424582127198158	0.00482006217215745	0.374484875626624	0.129906775596582	0.816096117914094	0.886897250897442	0.597119528972595	0.470958000589838	0.16344608244971	0.15423306182503	0.049514711166272	0.606845902703919	0.828741686309555	0.432763581037049	0.153737247474801	0.622448473591716	0.459595952400067	0.253714397116677	0.382549733525428	0.269013564007704	0.72603088156181	0.202517414125155	0.317019343623922	0.515342963335482	0.405647567595284	0.0442304174625893	0.374692192714016	0.248196316967671	0.325671177010514	0.442311036139168	0.558543859328892	0.400800935565504	0.390892830047969	0.199425399771738	0.319431509822103	0.113743336081425	0.0299395731650051	0.50183036364706	0.33271613713583	0.373300448253867	0.433228190439323	0.465134337853638	0.603768982417419	0.170726415613624	0.314030038190575	0.0143197825706896	0.165166238194767	0.166989240286776	0.641427218464945	0.837496922013204	0.482885353680751	0.3508942370291	0.134314885478759	0.163669827305451	0.0608710847129762	0.596365479009851	0.683748690319833	0.37077656982551	0.195783200798983	0.594841497950907	0.421045164313974	0.174514888091037	0.404800771359137	0.22605929039177	0.856815357704286	0.157119932597193	0.384688995199864	0.544344349590682	0.478094049439918	0.0421632718535068	0.435382435462094	0.151753238962615	0.365172954369543	0.488575084357189	0.572964999651016	0.400428670464635	0.367288218096228	0.338022696626049	0.279316727529812	0.00327245495675968	0.0158101956898791	0.602943753948612	0.310415480581395	0.471755741235051	0.61494739012027	0.582834795068787	0.598495286522481	0.245100775858811	0.376545157326285	0.0165290151087732	0.0814342104932196	0.177276314854068	0.712407343554302	0.746752375426851	0.563097765847974	0.531257653779634	0.0083437034223715	0.202701181464339	0.00150059919061003	0.624375942085742	0.728031832117803	0.393775119914993	0.203814558403621	0.469749146486904	0.484591241674878	0.17502295032036	0.375621599483139	0.212779650473893	0.613470596759218	0.159706415908252	0.31070190583873	0.470999200490441	0.405950781176124	0.00149152103148381	0.344748534094948	0.188337515008033	0.349470049246335	0.342735368806094	0.650406515995686	0.321676469500873	0.324698154152707	0.130886870698252	0.233753099155642	0.0449273949153181	0.00155815823042987	0.293212854635887	0.239391514460621	0.346335002453316	0.482356972217608	0.428310055232762	0.505147728339778	0.285865441551298	0.318131475620259	0.0174141025399941	0.197136976023962	0.188950522428855	0.517783912009928	0.75134226211024	0.395740649059287	0.362755868222578	0.103147412545683	0.225639761655844	0.0645256837454035	0.476982060893868	0.678947906718774	0.282133400825567	0.177105956960135	0.536301806880184	0.574190260578237	0.0624947894683627	0.160290514392443	0.0528196420773559	0.387552751394658	0.326129915961942	0.239419487459867	0.469139029667163	0.388470485599006	0.0710823021962092	0.315485661141967	0.395413711883372	0.222601265320635	0.370788680877886	0.484490717635043	0.0963608766895085	0.286430365485307	0.314666543243922	0.140351946611184	0.0850448633037662	0.0976876295208098	0.578790342373909	0.171008976634746	0.198704921467352	0.521460907515412	0.341431118497407	0.365554429833299	0.312635752644475	0.137416350439407	0.0628934137354684	0.127603807415568	0.421364851774524	0.608645232174672	0.567032417469011	0.48437256459564	0.299753765806375	0.00777077892434856	0.275872798532744	0.17188154671105	0.56308522811435	0.360062737296813	0.209635886892485	0.207924696812913	0.572580815244997	0.66382690302555	0.0705220034486285	0.0883369999281349	0.0472894149288139	0.421185237877431	0.35258025106211	0.26062583545669	0.496128274457356	0.428568038721468	0.0577052345790306	0.314456543842015	0.486889622083391	0.285199133352311	0.404519786265576	0.463974300519582	0.124335407054461	0.297422681847005	0.341735310885379	0.184570900605819	0.101696021232754	0.111596531742096	0.520008100161843	0.153664045794048	0.157422809640115	0.444590713754164	0.37151639869598	0.322312277295996	0.324142768027957	0.168899082811313	0.0826300450685487	0.152476756697115	0.404495250843799	0.567941332461181	0.51875272388783	0.52432225139305	0.275633076296859	0.0138043523240085	0.201995353842409	0.173051036826999	0.606543154591261	0.412092192927208	0.251119264695866	0.203262056480043	0.301384638785635	0.419469064264339	0.0208048433361652	0.217321074897097	0.121087455320964	0.441118829004532	0.415642811867509	0.215607908447673	0.193074604392652	0.146285662038709	0.0888456281835522	0.18535402854265	0.394653372384412	0.037254583521537	0.239288479871184	0.598022272691537	0.136730105528392	0.079615471285118	0.0402926807804825	0.10184632180856	0.177574460105378	0.103166979072451	0.17251412258022	0.211875056691504	0.142941174774454	0.328784929207306	0.343414319648285	0.191265037102367	0.47514830518381	0.00198527902164317	0.048727443030514	0.780827766392449	0.240962400629254	0.369248491138533	0.49171191233885	0.179338416349482	0.170791867079347	0.023887688968572	0.288715294068339	0.0868708450855903	0.157193128609198	0.31408646739358	0.106087704251946	0.172957678178112	0.252725550856707	0.42352444092529	0.0403223681680469	0.184995511163111	0.00170184705524995	0.39039867321619	0.44753749640821	0.261124520990384	0.269463639121583	0.150033780009529	0.0948316286909064	0.110807231640994	0.429169567081948	0.100323434055654	0.115479914468941	0.634241305480532	0.242153434303085	0.139186720242303	0.0557210845402586	0.00100381660412736	0.16029808636481	0.114520502302111	0.195328350985215	0.181424126031184	0.155286439419795	0.26895367935267	0.379397059175094	0.182286053296148	0.502816760524049	0.00349626029704938	0.0336387843674392	0.666965923332177	0.291949502391567	0.384442951380042	0.498515740666484	0.167443008432562	0.0654925587975808	0.0304896371468782	0.286567727391977	0.114387999442146	0.240640302809681	0.21220334138046	0.136254120755942	0.159412959233764	0.250991780779569	0.382847913085684	0.00139738953585321	0.211495434532015	0.0712481781592823	0.228178942985826	0.371219557154623	0.291892653295248	0.271686787869373	0.208828370209528	0.0923322532032528	0.146995382719054	0.411618309537564	0.000921451530512064	0.202871202579207	0.588498691422295	0.22107629319575	0.0923096858859296	0.0408094732367715	0.131120327066475	0.17050806505828	0.122431118424482	0.0721452037653014	0.0506994933986763	0.176791476053868	0.365007196280422	0.300914504233275	0.332796026507642	0.539570008668792	0.0225721617137458	0.0624531495761102	0.703446070584727	0.215463321763615	0.429313704054091	0.3595728144442	0.189451249502287	0.122903706245519	0.0580160931449252	0.264007862024345	0.165292823081514	0.00108582037372517	0.211113735257822	0.198908490556981	0.210792159301267	0.242886440741661	0.40103598319653	0.00119783985254269	0.183874399216091	0.0997071469759942	0.406931999073939	0.277840210654274	0.194451087375595	0.32517517761553	0.283160540743522	0.116633995169192	0.0886130784815374	0.291801433933145	0.145609110839806	0.193406086174555	0.586460722217731	0.203263528925156	0.198721242506736	0.0164199559039593	0.114537488569606	0.167845402593648	0.0700375522258348	0.361546253768435	0.229109177329552	0.113875951457605	0.430750411644857	0.358699531620943	0.230520315760518	0.405303744494068	0.150255564360827	0.0163025112329952	0.563625047861725	0.308606241472796	0.318319095863767	0.447156844723306	0.279265974967083	0.174459789400102	0.0581236670210928	0.220337257452676	0.119046901565578	0.323587278391681	0.37613063049364	0.15250135848937	0.19596944508319	0.293324901273294	0.278985132517576	0.00200307133192638	0.049676728394218	0.0668646891566242	0.285295344733361	0.318070686204403	0.134451760192955	0.242328206636412	0.396889193226565	0.265591246706094	0.101630817344645	0.274150179116168	0.0927652204396231	0.125657759920615	0.389749791648265	0.166953723758605	0.250135252444497	0.0010844673029128	0.158071309802197	0.173292105750284	0.00115279010740871	0.299917736372765	0.177144644456265	0.118744808075502	0.313264565276138	0.425903553033699	0.305787105672914	0.365132218019322	0.0827112300050206	0.0283792310252762	0.382934862053941	0.428065234634544	0.0883733074222958	0.299330940804204	0.415393580729467	0.192043184602747	0.00737022828989279	0.232289787202701	0.211234338591785	0.275712895990038	0.355191258153837	0.00117828029343974	0.183190197146348	0.001163561971712	0.430084732543545	0.00194519443325182	0.0356685174667079	0.127899150911232	0.258067468482307	0.205228894916453	0.277780368313686	0.00188884134417769	0.411797309159255	0.301779630929021	0.0743280557740119	0.279558969272147	0.00467565878647599	0.001559035907288	0.332123037552231	0.13975066840036	0.411483658500169	0.00153553148499742	0.173672298934232	0.00147391737238019	0.0022346146699832	0.0865050200476454	0.397198917276723	0.238724315444664	0.301834336137486	0.253581062930002	0.479748483215788	0.525125249546874	0.0993105429049964	0.0215014124157955	0.145953260547271	0.708511079142397	0.244864522069706	0.287339661516294	0.00249694251437071	0.0028817566302181	0.04939104757835	0.449886270569987	0.187437380088393	0.485509013394449	0.314360088044488	0.205206324335139	0.211598058078255	0.193038799854352	0.0738334992672587	0.00106597727060954	0.00125083876820748	0.0716953417034066	0.00158702549954288	0.134871429443356	0.0695249621775534	0.18536082259461	0.413384952361701	0.264062057285948	0.129537229861752	0.543298051664048	0.0878016405026672	0.00136597101898242	0.516781792435181	0.0802837231307523	0.209267116784115	0.00157356625230796	0.000969912944677708	0.178894345024387	0.0674568301956018	0.323918303664888	0.0688850695576255	0.081266221779346	0.320663285098733	0.392239981918412	0.269672044699576	0.482680256565298	0.00157815151350606	0.0527237043332295	0.610327886683458	0.481251839125455	0.361817950497507	0.107762601489084	0.435188965814856	0.19394984521394	0.04260427192026	0.0855854076977469	0.034083450208079	0.000887283038624775	0.504988567075642	0.144586390833227	0.165260698760982	0.198443279033719	0.356644005269029	0.00128429317118989	0.049392196860503	0.0600125635524522	0.233738187042164	0.330265476218171	0.155847406759362	0.266532014722954	0.272222943922521	0.264031694161784	0.0683412270231429	0.434496967507053	0.0014048482738814	0.0927192220799663	0.504053666763176	0.0502616012920916	0.278095534302851	0.00123931425000223	0.20472617980359	0.0742234106314284	0.0742987082330604	0.564192409822238	0.0189848318881803	0.257130669468952	0.17732435374377	0.39095846546252	0.254602148786749	0.438283485965598	0.179149502135395	0.0056570728851355	0.521037758528261	0.615262397638767	0.293203162877325	0.0449112262325812	0.386930507012251	0.0016095710048881	0.0547297054160245	0.0634293092419387	0.197510608437475	0.405731674345749	0.349449896767858	0.0595595689812506	0.157735143161695	0.217088843273861	0.2934399695288	0.036404197162912	0.0010687160467323	0.064178488123335	0.344192567017757	0.269252456709624	0.134201105357684	0.291719534437702	0.244817077801706	0.214430392706954	0.0771657977731829	0.271745012361008	0.146751408654653	0.101554929591549	0.431001937727253	0.235008975344352	0.194099017697098	0.0139101039021254	0.209893275534441	0.0016243436662128	0.0689266880826853	0.374063565648096	0.183880204568433	0.142932011741632	0.358021029804426	0.34734947472353	0.0620745115232129	0.412052344328009	0.12059307841531	0.0186221367815237	0.505307852564183	0.277973847545994	0.299989686742016	0.410498947970219	0.457920436047835	0.0748226731220247	0.0410896545243615	0.18899426924296	0.204454421817065	0.362633099558253	0.445690336859127	0.0838886380917164	0.221403509609205	0.167886540731633	0.365533024295988	0.0291520719180966	0.112570302582099	0.055565701487499	0.270319410629002	0.238836551269529	0.171958645365149	0.310377675508869	0.266966227802468	0.211338452391592	0.0336782222026859	0.24786511776659	0.191471859231607	0.173529465547545	0.380902390590957	0.173210520037045	0.179690980027561	0.00103474678249091	0.170968717854515	0.113600468873797	0.0862381421178823	0.329516720778794	0.187268701170623	0.164948120440445	0.350917539721734	0.354176632522688	0.244414791344205	0.408200864256468	0.0530209857225767	0.0223516841583588	0.553189500281498	0.339929610780112	0.272806694772296	0.369260887259934	0.336485885809589	0.0809417984251197	0.0791191686691441	0.296087026894925	0.227585194941269	0.38096811581999	0.481203257321742	0.071384467198656	0.185981394582003	0.312542476505177	0.392788227026776	0.0485305574441177	0.0623778955358177	0.099654257737674	0.248930723602522	0.416895482325374	0.166128476332785	0.25484881946713	0.236256033383296	0.201166996221705	0.0584483470325615	0.201643141243584	0.239184688965453	0.168254543458179	0.328115249441634	0.286572590915136	0.266169802886813	0.0439643394098445	0.225246102529677	0.151267374693589	0.112058913330527	0.369303109395165	0.160517884887069	0.231948758511742	0.351847342553753	0.279351396059225	0.22479843189167	0.514059760439588	0.0644205141324345	0.0456980743273023	0.54004756882987	0.308480169771656	0.444756216358082	0.575580667894536	0.325266074400962	0.0856487317305498	0.0793762400154463	0.345445212831193	0.300463493487671	0.252138583353197	0.40530258741813	0.0712855681569862	0.112314753677428	0.179358624236142	0.207298307574984	0.0172419435108772	0.058963968751287	0.0614174813834526	0.272446622737541	0.345478842855017	0.142556417032285	0.154542054020297	0.283446916437016	0.223490449030435	0.0880656837134022	0.367323215958139	0.050184358709311	0.0207948509228074	0.275623008320635	0.151019412875345	0.223577861852738	0.0305739172676187	0.147628191019714	0.114011091526065	0.080057249310749	0.239378100113089	0.173387007794397	0.160308704374625	0.264281555065084	0.319120380254969	0.266913623710123	0.436110062981152	0.0741574809251163	0.0716408711355139	0.593586365591277	0.525433896454874	0.229657739344812	0.304573283541187	0.314809907609454	0.120222235909385	0.0529094162839682	0.286842807931989	0.244866100675667	0.303577439485095	0.401834946700323	0.132936259799192	0.255284066786005	0.324269696776923	0.487650442781208	0.0631068945077774	0.184589534696995	0.0405183780687754	0.0826160503883192	0.462256287034488	0.429151507364596	0.276696366521184	0.12114472117951	0.080269958513189	0.00176278893082257	0.0814405502990224	0.249205824222081	0.321183625434897	0.3907836815314	0.278097318228789	0.212208662017807	0.00117534774065964	0.25284223430107	0.0426943324606658	0.123062034793526	0.463899915958876	0.0898101424044785	0.255281592870786	0.316792306165633	0.437690640114475	0.395945140409576	0.49261973256449	0.165067640131712	0.0539544071964614	0.377677689045574	0.466347538820231	0.428285809909637	0.617382664998499	0.320430759833695	0.355981168385439	0.00245357113260597	0.278416099370244	0.109828717131698	0.279213266985377	0.403423916909309	0.218289010128352	0.35255851470084	0.320092323423427	0.280229263867078	0.0131487701113642	0.304265609568044	0.00172469763314189	0.0230905775362829	0.499026071284786	0.469777745845471	0.278782242711855	0.07307289536572	0.0535891207996377	0.00176470410420351	0.116626747248997	0.289852178912728	0.303681425209941	0.0481485570778358	0.38205177718122	0.245793156737456	0.0175372563885951	0.404918595445266	0.00219509476359546	0.163164206330462	0.469795895882355	0.0329362204352407	0.130285123105844	0.256029578928392	0.234949515508837	0.546917870887658	0.449087539479882	0.0993248590625309	0.0770004937686961	0.39348719987679	0.802475676201555	0.439473138012339	0.462422403110583	0.259798253754758	0.476974843152813	0.0020262217773217	0.370975219465552	0.0520301408573589	0.0760303176236882	0.48268786603956	0.431387675087081	0.819589995172317	0.46404331805729	0.534986811568399	0.364427813910518	0.306603367116203	0.20835104337682	0.512256506246274	0.246145218056124	0.159994674309744	0.461798549378973	0.261572461648763	0.0107450422852879	0.327208507251852	0.242787202309326	0.542289201101954	0.28803903392935	0.455887224109104	0.154405578140378	0.182033158026218	0.189931085322184	0.492598849337573	0.156026706071154	0.0284615750994232	0.473312882437193	0.373698690461348	0.208646427334921	0.708468925838233	0.782228320333667	0.65630686392035	0.146320868778365	0.199342909949706	0.00840951352018239	0.164684567097526	0.265847119667395	0.814932998449865	0.798368635490137	0.637360509111158	0.424816260344911	0.0806531211356125	0.119916086718329	0.0107406716395572	0.79959680376425	0.699215077765092	0.433233946291696	0.0165360956697227	0.159700780882539	0.351249761348003	0.0348505491190128	0.0981238031131927	0.06306547186602	0.303038863577707	0.259641115846208	0.157687316389035	0.306725716338678	0.279739719077452	0.203028544345789	0.0572543643710996	0.244050506540887	0.160149515386691	0.155496652093858	0.378850051539919	0.177562477570055	0.203440084786808	0.0172962450449389	0.166285865268817	0.109272134497655	0.0855574479535363	0.362276116877862	0.165481474326823	0.1624520747221	0.383522472653785	0.310151806653476	0.251965643868877	0.424564710408037	0.0724940364426687	0.021845457877077	0.562705741219506	0.325239145651155	0.297859444010088	0.364475230456428	0.368378415766685	0.112242658200543	0.0615376171736103	0.258463210193098	0.236552642831192	0.374692205747287	0.437449204370485	0.0565006019587454	0.194266134412951	0.352469343146378	0.568350274834673	0.0568518685057651	0.180879681216368	0.0894422241812788	0.32986856655411	0.39466299853748	0.327149903034509	0.277261759227331	0.269369716739447	0.0819952214716349	0.092144194559235	0.281610565769547	0.204582561710981	0.290059229017923	0.504102571914613	0.232617650321748	0.203394141017617	0.0807319853922734	0.181957693188626	0.109467113852501	0.100508979220477	0.389391278320308	0.151975765362878	0.204771743253126	0.437924671876741	0.403726801664641	0.359009591589058	0.482405716620101	0.173549241623916	0.0443462862935647	0.429574027942279	0.359504555082872	0.409442442101859	0.57285875741107	0.307298822458955	0.283710988828358	0.0194942171458161	0.208228546933452	0.123144452791105	0.249207653072936	0.428147832814837	0.209722629956931	0.274066218962058	0.196063356776256	0.307870389022962	0.0359837004293393	0.0952911990678666	0.0615922021671968	0.292577128000064	0.267384290673088	0.171541729885161	0.318397786497677	0.270110191635441	0.200742255257545	0.0648185531939796	0.292748969310566	0.140921023663336	0.115687130986086	0.410110288303249	0.202972440231838	0.177154241747553	0.0291682122160387	0.159682969383608	0.104771934960436	0.0661623267201171	0.304723876847703	0.170963961904168	0.167990673135347	0.364469355066968	0.311577924368622	0.202460985808132	0.453661054729029	0.0942129517399644	0.0265147494391271	0.537153966354548	0.322393361037638	0.265716866484561	0.363529680569106	0.370365028979563	0.0997756679594089	0.0485377334977922	0.222875342269712	0.208860424980834	0.347092159389911	0.387376599733315	0.0797835864270234	0.213900423578497	0.454635428868764	0.470012592407561	0.277465152747555	0.0504206204288801	0.126318736607211	0.615655295956264	0.342486779199553	0.089087304398605	0.647483762731386	0.306528422897964	0.0272557306149227	0.391107755636199	0.306399763175844	0.567702834191357	0.273151706946821	0.22195549431273	0.00110351308835276	0.177831246224396	0.220157604949356	0.499110677935647	0.162169902546893	0.0289534381770616	0.557377201668562	0.332180729925652	0.123080282020204	0.760374706682468	0.805804337010477	0.415125973248034	0.147249450489986	0.258573908719633	0.0050991406058824	0.103854206236004	0.243767332256096	0.70943734743924	0.872666808357188	0.653268405380612	0.44053334885363	0.00170367130839428	0.10413580771742	0.0125765830739769	0.783880121685696	0.802089447630092	0.404645300491991	0.0329929841528697	0.25655024862412	0.371845426186038	0.0347833219240979	0.130434852940471	0.0817677271786761	0.336436004522386	0.254001880012967	0.199570919183429	0.295543201597421	0.301856201618787	0.165806538718558	0.074219701329991	0.297842683473712	0.145348170349017	0.133315296566767	0.474316758155777	0.184350522276355	0.219880809339705	0.0378072846090672	0.141847888722301	0.140898845872294	0.0668724942227376	0.342384867852825	0.189310822913016	0.177972437133955	0.385876727846083	0.374404505487468	0.230370355014965	0.37447718990092	0.107589137463541	0.0308057072076605	0.517269509931472	0.292953798879204	0.282565363139133	0.393677544933709	0.389384210164911	0.154135279777173	0.04795641542834	0.209240405391423	0.171511107723651	0.335618267985074	0.406225203121597	0.110068700104398	0.197058662782638	0.234112034387747	0.311264432967164	0.0154446093508504	0.108326622270378	0.053703824989107	0.262929850883995	0.300833466352207	0.188444152298438	0.241582895389086	0.292941269874294	0.222006468260586	0.0866717177715229	0.370477817647372	0.0774526832721714	0.080909349758987	0.383504912048781	0.178343341216783	0.205216076107259	0.0196468185240357	0.140448546553931	0.109258968852847	0.0682878181738368	0.258324221196007	0.146500909789794	0.173780964472085	0.342729881506691	0.372206983620649	0.253087491158361	0.421867500218538	0.0882251672124955	0.0484761441935746	0.515857509616437	0.417988893186697	0.20947544200703	0.322944876197006	0.33794928144453	0.124724045506288	0.0402076048049825	0.224596634298273	0.202722925053465	0.312613049105206	0.395699896727282	0.109905232250401	0.224448084195804	0.252641155490882	0.311802417919902	0.00212875011694316	0.0722850745357172	0.0618783878745189	0.240303894645748	0.297782064123303	0.179749836557309	0.235837915219088	0.303949313430541	0.253617112837324	0.0892691675787735	0.366716490867991	0.0773981356689791	0.0730675534308627	0.455791739066184	0.152991987333932	0.225477096097731	0.00138694340880385	0.159434946459477	0.138634464718613	0.0583472990313898	0.28055661013667	0.161541754112225	0.196117929482342	0.314996481575256	0.37088794832919	0.285930186060176	0.403789202765449	0.0871409513177617	0.0485397190470386	0.465276478977675	0.46194408642037	0.19571896906321	0.291327814013853	0.369722782766783	0.153544463514088	0.0422342077969808	0.198914325826688	0.223814198799271	0.308965915346583	0.405513849411793	0.129126609956328	0.209782214651735	0.551680821977304	0.565748373113563	0.0660234400774913	0.17594015185905	0.0564504737678123	0.397112515557456	0.327518701509788	0.262605456481651	0.47565413880016	0.401295369519732	0.0683274084646389	0.310905701244736	0.382993035006761	0.24758955563125	0.355506429643955	0.503327903196581	0.109669751995678	0.282613708219359	0.343948642480822	0.147902344810114	0.0900040593181277	0.103682939740314	0.533003902463818	0.164743610303874	0.172615274743223	0.489145407603656	0.361033231251338	0.339515298090177	0.288698414491053	0.151088081837503	0.0613753161885513	0.137571059364658	0.425769525392053	0.614195012074791	0.530452296133332	0.493069103712235	0.300480753397794	0.0107792296130259	0.267925836756255	0.166673324818147	0.586505966102933	0.378902202429922	0.250437861348708	0.211014141378331	0.478367961847948	0.497796800642496	0.321399507944896	0.292518622896507	0.203881012037859	0.509159143880116	0.303301761248848	0.157809418323859	0.508391073836486	0.254519092740871	0.016162915012746	0.286141654428113	0.23410529884969	0.660742879237187	0.293500925954697	0.379197799285336	0.144630977969082	0.183523989564528	0.202454758228102	0.479352475718002	0.191097246702459	0.03402323417422	0.493062877467575	0.36943253451369	0.200767958576803	0.732457658140367	0.793381220069905	0.651147626407163	0.107646929339811	0.177933895031885	0.00458980044508017	0.110809469608654	0.231910228605636	0.791980756507819	0.832521554697205	0.670597402504594	0.418732908727121	0.0451883840314596	0.0924707839813188	0.0112159221647459	0.745503480228348	0.741540152713154	0.439443356752262	0.0208872914378858	0.262572778337489	0.397490891523059	0.0368725927049721	0.17369923931873	0.0851147330894932	0.366557958813903	0.376298870091224	0.24159080198577	0.267324511475004	0.232324492621539	0.113398907364555	0.128008153683419	0.333989917821755	0.127228462459676	0.168545604289025	0.502131386776484	0.188272804367927	0.155330026227843	0.0444297330322285	0.123026937371245	0.115172329670416	0.0958900854571602	0.269960332820727	0.157162358448138	0.154013772630271	0.321868861174913	0.3549634174661	0.269222501487631	0.457876831141882	0.0934391876470436	0.041318293139708	0.55618743731734	0.33253960403614	0.349576265534172	0.46338521696531	0.265104497450122	0.179055690487718	0.0459212596726851	0.273465120872039	0.147612365067493	0.238110483835014	0.319678971420136	0.132998334732154	0.220980930914103	0.246642505639471	0.335168546156329	0.0011654234062238	0.0466165397831292	0.0537942325115269	0.209838752816719	0.253278412104587	0.182665834213434	0.184220358517147	0.312305578176888	0.276415900654672	0.07855587131979	0.377845727641543	0.0834726521427923	0.0433346423871381	0.455502962202862	0.112589550509441	0.245597822901784	0.00116315757107327	0.153744280511415	0.124293341118207	0.0570787737095744	0.28899626751358	0.182914790568513	0.189313026938224	0.300693686109023	0.344496285962073	0.273589525032034	0.422765067740865	0.0979426958863124	0.0313620711389217	0.476038755423797	0.452121478349823	0.223486420153729	0.256139650906669	0.372212299604205	0.157596327959511	0.0389117658295296	0.172563162470198	0.218582611747916	0.33527553221229	0.39739175737808	0.141576696921004	0.190895513906044	0.277242843020808	0.383430154290854	0.0437972297800944	0.183163672768601	0.0873515680963344	0.362326472181504	0.388633748505058	0.261297966785416	0.265938489335315	0.214718804979475	0.100746947133669	0.139597252163432	0.393644963619919	0.112463119979932	0.165830349465989	0.492779347204078	0.188105099531542	0.157890509647005	0.0492624506475015	0.113585656596577	0.14249086281801	0.0928236098427486	0.223483516777714	0.158173562914442	0.142525255905928	0.296842025013184	0.367476038523916	0.255372868109151	0.43888574371493	0.0321326242238292	0.0434078181359275	0.625411914020594	0.304887473234003	0.370439533502439	0.488908199100821	0.270263392324704	0.147490239802652	0.0411081352801489	0.26866388561222	0.153597695802883	0.230264871730852	0.271173841956309	0.133024176320643	0.222387977563208	0.298355803399921	0.52485623666044	0.0596620952336173	0.213575617563249	0.117490619608935	0.398475690840787	0.351481290973671	0.335042876448902	0.330994115017548	0.271261709173165	0.0861260008963544	0.169526049394677	0.276257234423707	0.203734822906117	0.22885053275485	0.539618969953748	0.220842111109692	0.187189558872834	0.069868422152015	0.190809946926919	0.102523305968536	0.0992366720295859	0.32445879956522	0.178544592476416	0.227800265839364	0.424972530810799	0.418232744533248	0.344572686810859	0.472289507549967	0.14374565175734	0.0345488783376934	0.429923112447297	0.309685093431031	0.391734776949003	0.595602233688045	0.339634947297596	0.25827671083105	0.0590277708613436	0.196825119584077	0.101889514884405	0.323624433242344	0.417752031776028	0.216971434162496	0.22291415918195	0.511676851992343	0.422114607233339	0.352526154245796	0.340551823010858	0.233588182647223	0.497898319949683	0.280901632151684	0.111615558997959	0.545810961658299	0.212868553787853	0.0103026336822167	0.209214299934085	0.197624684114526	0.754512315821411	0.260073152117095	0.408121816547493	0.0911130987893331	0.168783480533445	0.208857604857351	0.45489887722558	0.212429483040341	0.043697721069282	0.529395785689294	0.400960852140884	0.243010520987673	0.740182220722482	0.827923520929361	0.710857018385899	0.0558446563672788	0.128094070764243	0.00209867708328126	0.0552434459593018	0.238223883823789	0.859481603957061	0.815513262654615	0.726735675011534	0.44173954321314	0.0277942159608763	0.0477522328299369	0.0011606320121848	0.717605473655694	0.709277437313727	0.468627403832647	0.0520476014456535	0.357866739007773	0.547368514524743	0.0686834987877721	0.189290059635322	0.0936907588811082	0.36966512582966	0.350997639732793	0.346424760618782	0.317602925197975	0.259133363330987	0.0790219970327971	0.123797030885057	0.291326200572151	0.201225033782364	0.266117384184665	0.533151211566576	0.220143542809708	0.176621338924133	0.0703260759098983	0.170741043426724	0.100046200048265	0.0874225155325948	0.345560003580076	0.154188056568215	0.236249575477082	0.392974289302789	0.394176427591642	0.333504915028648	0.490793362428263	0.154331365040203	0.0430968349322052	0.440357906660335	0.349011283478147	0.381641044599497	0.615124077037535	0.336746738107674	0.275403501449267	0.0373624627929582	0.212290001087362	0.104195854731991	0.290092904408106	0.400629300188412	0.209417216062991	0.244446419230638	0.5879719834021	0.510972434641797	0.204225846498877	0.38438381454266	0.231779758460741	0.693814402659789	0.164407799361339	0.347220821056288	0.541032854194338	0.4387910425948	0.046025523754398	0.364316994480892	0.225922085005785	0.326667720452499	0.388311878392327	0.63145322105133	0.37833264617401	0.384975550905822	0.185502139882283	0.294161918847441	0.0963068631059953	0.0252013214934739	0.478305571842607	0.30234358806756	0.391395052795072	0.477002582225569	0.524004576164767	0.567447647526703	0.213602663233529	0.330114781143366	0.0200647002887227	0.149042855095103	0.193207656556757	0.608920947765734	0.800615445496844	0.49392572731679	0.403062042370416	0.115643305777368	0.171977695449199	0.0547962351776225	0.559790467434433	0.706915113400998	0.373412752969076	0.160418247953202	0.287913013696574	0.398364415185871	0.0288910507509258	0.196108202616312	0.0858387214624638	0.389264656071495	0.422556849494676	0.281753129077833	0.268711862701577	0.19915085922426	0.0915160860129338	0.161159657994066	0.38733027391525	0.09123324368524	0.15455141769163	0.542900140233283	0.189032599625304	0.114060216581102	0.0559692455478531	0.084319869951152	0.157221681987834	0.0937258708185451	0.194275023821846	0.195673447756096	0.166524653370367	0.309730796031398	0.359657429017561	0.227192258810393	0.470069758312377	0.00133731033989797	0.0419247323358512	0.664375649286321	0.306205805798807	0.38430445417624	0.531808601863936	0.23417436914215	0.145559154188184	0.0392252183880512	0.280713764744435	0.136306666501964	0.210312536755413	0.238780589766574	0.13565939913509	0.171679156260263	0.50491326945908	0.513911853493793	0.146830613083312	0.34764030919451	0.179664555470116	0.629128295391742	0.161550562068349	0.367605948198714	0.463635264287287	0.399088268928771	0.0352592945621104	0.287883091757114	0.210345942476299	0.306304471882742	0.344170088549518	0.673998672744408	0.319251911032023	0.33142682337851	0.159055893759127	0.242409155225129	0.0885526506064249	0.0293688534914748	0.414812514641292	0.245769109328426	0.323500957439771	0.428517811210656	0.463150003083326	0.506084458185379	0.259227936059871	0.271436481351762	0.0212997895508303	0.194299303179621	0.226979404588348	0.552232099774056	0.763853085697703	0.437178224207456	0.329294874231627	0.105258268110072	0.17593595029685	0.0647657344869847	0.488630240112621	0.60600106741217	0.290238722614121	0.176179524243667	0.36477244028045	0.511654681535916	0.0655603437850519	0.198339231941863	0.051745315914509	0.101634600897942	0.416956615505329	0.382294031258194	0.323415789583787	0.130460383343526	0.0836973340789376	0.00135383042437995	0.130178185673364	0.250216208990761	0.30107486136842	0.387365832333518	0.293267822813687	0.205044319062163	0.0372907540793485	0.258235887317492	0.0507644758462547	0.127086406593807	0.418786849400649	0.0988145355885778	0.23547595410465	0.326048570693136	0.389563249884274	0.384658665648478	0.529862981533676	0.160422365812993	0.0537996963465886	0.358484522108043	0.465255007309704	0.435816428634392	0.615699809571268	0.343816138673327	0.373668458850332	0.00157377348146839	0.286018687844297	0.122454114758007	0.23665363188262	0.434664645970625	0.241647019206868	0.394341355962694	0.269902873556554	0.418945391771071	0.0302775902531248	0.174021307664186	0.0952884359904819	0.356236205251844	0.311505572597685	0.206869661426692	0.324009200496882	0.270769989013847	0.114348571834711	0.108934593621356	0.282643240790614	0.140746742762714	0.154520243035263	0.542208390852641	0.205800027827762	0.201030197400697	0.0428264944815667	0.141475783021317	0.162057013431494	0.0712573605072986	0.338562451718819	0.197490254448538	0.166909450930275	0.415807181545627	0.388963494984883	0.271416992521025	0.375173183737788	0.112500653772879	0.0294793553381958	0.518327936504598	0.297364476110313	0.345396177579597	0.455499024054673	0.300457777543253	0.168987379419414	0.0599123268015932	0.226859498336173	0.137587534210786	0.326313624892308	0.393842119422753	0.158666137298537	0.182588993042053	0.448906990332632	0.654563873686627	0.272925730564802	0.450913649213479	0.262859962619595	0.476928237227044	0.177769035933351	0.318735795823635	0.434534646887153	0.520829437039592	0.00738665140523125	0.342604499414705	0.228148520818584	0.378501817514911	0.341406157180836	0.624791440851012	0.428517456351548	0.221274200484935	0.221992084843916	0.455150746045345	0.171037441752285	0.0105161062338448	0.401765686401942	0.440103383124406	0.290659627294633	0.553906648092039	0.595004023133811	0.723783733951477	0.134049228719451	0.386889068547078	0.00330010186423051	0.36788624963247	0.129476919839606	0.813629458679072	0.875729691561004	0.569738356634637	0.462424463879424	0.153251466659967	0.153816089092977	0.0474386183820595	0.587111824339668	0.780892182052331	0.402125178634382	0.134535758069127	0.246303264564049	0.32128493875603	0.000954642898345438	0.00630536332543514	0.0587492464151718	0.216961770572377	0.225696782771415	0.181050267024693	0.192669871516394	0.324909243595746	0.295613851656216	0.0976806350295514	0.358569053447011	0.0873315931367356	0.00130686665032905	0.474441501451706	0.0958317907586766	0.248648292689696	0.00110855545881954	0.150882608272921	0.134380974169374	0.0569571154811589	0.290688491076556	0.184028879197494	0.160302454015251	0.30762419018378	0.310984970668889	0.278756500645593	0.460848244256591	0.0849524248520877	0.0329306682469162	0.509201074808496	0.430976298536019	0.220092478655094	0.227554571769213	0.369675808092838	0.178715986953789	0.0380459172285595	0.200830199819371	0.17034107499619	0.332802258423093	0.398717142368429	0.142149731522305	0.178988636057422	0.175866577264955	0.358341798104313	0.0408166465296961	0.0546846001059152	0.0590433600007375	0.381364087680381	0.278506290426803	0.159427208056381	0.262914429881477	0.27556265401518	0.187543067864772	0.0699015238589322	0.221107052919657	0.180842533775941	0.160093705042188	0.329956973057558	0.22964754373111	0.244162632939855	0.0498352688436329	0.203891586995092	0.143470600233304	0.127270075597209	0.361575888474797	0.182335996258707	0.157450047257131	0.36671788883911	0.320705707655282	0.263044812636831	0.390993569081241	0.0721792164476982	0.0320748460834167	0.554988583258895	0.318596359043852	0.242424204910956	0.367452669373948	0.3596139005504	0.103644575398614	0.0645593755626735	0.335180226441613	0.285795833602311	0.404380977270405	0.347661055193421	0.0478972831074087	0.156208308424023	0.57161162938921	0.596399739048761	0.0691550756298313	0.153111107858548	0.0630909715834539	0.394053900677079	0.358669368856078	0.249685439587966	0.460363571281495	0.418870956637676	0.0534289835589978	0.312693763923177	0.404887327337437	0.259325950994345	0.366736468840392	0.501165822300854	0.115089054817809	0.278642538568503	0.351941699989623	0.189470264584773	0.0985351109936666	0.112585399649652	0.514612321435846	0.155507787358781	0.169704495504708	0.46138355210627	0.384221546389968	0.313183352671024	0.316020609829691	0.157385614777148	0.0697854522253574	0.135930627302275	0.407404036538695	0.592840395409076	0.541973723356468	0.537637156371742	0.279836166125156	0.012123190445324	0.267440524847255	0.162069124657654	0.587348275249209	0.397390404380741	0.238361924814521	0.211571481099217	0.602615271612764	0.654752789967287	0.0653810313644812	0.130629215038733	0.0608126897513966	0.378885094094147	0.347628510866222	0.244009597868065	0.448612869156638	0.431457466637493	0.0522161113640316	0.330217604125247	0.445259202904944	0.262219946357557	0.366005824506137	0.460216203034663	0.122482742322893	0.272497168080693	0.351244911707372	0.155490182382232	0.0922799378686574	0.115953464396262	0.509969496767998	0.160876178580758	0.165880685875886	0.457393585166613	0.383219321839984	0.321957102794128	0.269778793329469	0.168578547213438	0.0744983669515503	0.126209433139393	0.415207647709082	0.59086782954249	0.537671636957727	0.510483649170216	0.275777613930491	0.0101328952211469	0.222361035763739	0.171036172984679	0.597435384402254	0.398632389305564	0.238898112033966	0.194963811729069	0.541830375254268	0.39779522293515	0.148777822419598	0.364407158715634	0.178061283860038	0.772531089247226	0.193119953139865	0.321762464274573	0.475311543269992	0.393632985412667	0.0646945210227257	0.357276809844972	0.224612499656855	0.318519520700778	0.410871358499571	0.473859846165302	0.332755659043906	0.302954097575088	0.289408066876514	0.228969179327467	0.00899735664062777	0.0313960844678694	0.528377396302799	0.281360818922521	0.431780325951391	0.513083844491787	0.479638514662102	0.529273534908377	0.298612288824077	0.345907696785831	0.0222660482238587	0.147018990231076	0.208946687348187	0.661810583461124	0.676359646021723	0.504156720615238	0.46625577420046	0.00580113407466962	0.250758867049423	0.01900628314589	0.571130675876292	0.718862026319522	0.325937637149641	0.215676308686677	0.628749109747579	0.500338021078256	0.217724394550884	0.385980010946865	0.231193270454452	0.697563205912153	0.189551387042508	0.334684415362525	0.512417693530566	0.424163574813941	0.0424316255308067	0.381078614533211	0.24392901140915	0.294712258409104	0.414870936420974	0.576563926063214	0.378016587813057	0.406821322057804	0.187278875695753	0.319547250643087	0.100636059898902	0.033127846176307	0.494403504394475	0.338319965224727	0.390793565840135	0.458292830106581	0.52065839413334	0.596970914609012	0.199924346875268	0.337267488309993	0.0108371433936326	0.176103483941725	0.169030859797488	0.653556342863711	0.808066293820009	0.461238875620101	0.381116680825032	0.128694281283718	0.153008671016114	0.0639074158301502	0.588232655685769	0.677531512158845	0.370093065509376	0.170892756208031	0.333116490356233	0.536635270836422	0.0543240636758517	0.190882426137447	0.0786853242683837	0.231662398889723	0.402194395394518	0.371090876455794	0.273663462436276	0.154328381178615	0.0832045321841682	0.00764129767290543	0.195537605634869	0.233577089514947	0.29268387022854	0.47207784615381	0.251898037237649	0.197813393803033	0.0489162800398175	0.238268895435181	0.0841689232237496	0.114249473765147	0.425078338872201	0.158273663794592	0.243897828992051	0.39789119463403	0.38983748683426	0.386450526891203	0.504043904083039	0.153030620963416	0.0474912486211862	0.350854223186806	0.398315619969316	0.415928455461808	0.598438402253463	0.303663671037502	0.350142487970359	0.0119248805407582	0.258338259760933	0.119684083177763	0.299798631995849	0.418400672412852	0.238836584390198	0.31102706519304	-146.489204079258	-152.211243771038	-182.907222321555	-178.98332159551	-191.495921490426	-184.978460063787	-170.596367536629	-186.014743400436	-145.672416460964	-118.635657722286	-120.401091008277	-57.1420437719894	-52.2355177334159	-47.4459040396061	-70.7999712073262	-50.7423020074026	-43.5219990703738	-35.8440862845653	-43.2985358906488	-56.5699127783897	-54.3539691847147	-58.6291404357546	-36.2234076873282	-73.0455847476283	-57.6765788718182	-172.154207690913	-55.4291887409697	-83.7368633425888	-53.1063260459683	-166.447744185731	-64.9384336354632	-48.2461095299714	-49.0402334640265	-119.951062906886	-172.738937728303	-61.2428479392386	-47.0201522598782	-59.0003056063156	-88.334487887279	-177.394094967051	-84.9571144877896	-167.749796336131	-58.5287683390784	-145.325348811564	-74.4708270146903	-72.3939510777587	-178.118103960983	-45.1356152851154	-54.9555345533312	-119.980608394076	-121.023243863616	-158.570683765836	-169.499146805867	-80.0432001075208	507.994727848018	658.720655787807	582.639722950906	584.998930806944	653.37891156271	689.11443703851	694.714382295259	695.415353684437	686.424502279602	668.977296230086	672.29274345396	527.957426628491	504.426977686603	487.586770273344	549.640297664431	483.051324223321	427.259010185658	385.804401764674	432.843118906941	498.302353656829	504.836795105218	536.83248568596	473.412277242456	529.508179670554	476.313903885925	654.371072646974	516.13911201591	596.978582574339	510.309844404906	607.178896749964	536.117473609944	497.372697984156	488.749305041396	675.95846452151	632.821182371703	553.952493726024	473.787561077421	546.1104676639	613.899438817113	599.305179313643	600.776963206818	693.939840161966	540.845593443431	676.877458800631	542.595707801928	563.164690894665	684.160386227626	464.910982962604	524.4170359728	677.372455786384	670.734037896699	706.766348640786	695.968341789012	560.823556039155	0	0	-0.145905035695298	0.213690951071341	0	0	-0.0855706490989215	0	0	0	0.155702464534701	0	0	0	0	0	0.165388181290926	0	-0.3193014909447	0	0	-0.513143276590324	0	0	0	0	0	-0.193729217786501	0.0840518504289563	0.00144377428490343	0	0	0	0.000107946157390519	-0.262462723887351	0	0	0	-0.291070198278629	-0.324675456690886	0	0	0	0	0	0	-0.0885649090675162	0	0	0	-0.23031402406582	0	0	0	0	0	0	0	490.095690886721	147.494991481264	0.660859692888334	0.0040777972027972	0.533525641025641
15900	0.467627218249635	0.639983948603543	0.215774639827827	0.00227363007167312	0.00166643193193597	0.488901746907579	0.323180453896652	0.0674182382679756	0.718997026727444	0.413912091909057	0.00148115118840922	0.406209700111461	0.458365690408676	0.480344747396578	0.206570558665158	0.0726417720545008	0.00127242356866183	0.157227960761959	0.211416762558706	0.139583769017212	0.00109658210856545	0.114464415070759	0.547331371859221	0.16284961332766	0.1078385009688	0.74354336403709	0.374038182482352	0.035672232733271	0.00202233057881172	0.347155066881449	0.0120740718708007	0.0547651318181051	0.18580320329795	0.555629946828381	0.888522425820506	0.666349283040866	0.227374681777791	0.00692498944015358	0.00166122779834831	0.0489256663559482	0.998458326764675	0.704163235578445	0.247409396784092	0.00144534267624011	0.544723677559269	0.630116623340951	0.270843835772161	0.0674767085562566	0.14126725043931	0.614110639172603	0.361703132695244	0.0815556277054896	0.643317030019998	0.275296609910705	0.0493479662105473	0.384795811990138	0.41726063370661	0.232634943566015	0.395354757987071	0.477982138150203	0.00124106221410628	0.289358889250644	0.344624780850852	0.191939767607876	0.0873607225792576	0.00224168428586462	0.620411513628129	0.336741638865705	0.130039796830206	0.45677480466588	0.809949219434887	0.416298988867738	0.308463701393301	0.165606335210773	0.00471664871587425	0.155723471153247	0.429266568323105	0.577767263823468	0.890304333994405	0.563025517947355	0.441565203354428	0.0125529136426444	0.275085986958421	0.00114618103980087	0.56259114384124	0.834627984874576	0.241471939477032	0.21240192787184	0.471372050689987	0.410022138501378	0.31577826831666	0.367959528866738	0.25088469743601	0.522971262706199	0.295684272078843	0.0950447222732367	0.607301247824905	0.194638396496029	0.00157277178052889	0.172834323339548	0.256193797465353	0.998501404439999	0.281439922788967	0.38414174966485	0.00182926280680248	0.167196360327273	0.233025580633491	0.457874954993939	0.221650812001165	0.0386544804912486	0.55172486178017	0.448936137843156	0.277148794327777	0.69728128762546	0.87127140294527	0.777173936731714	0.058334356891543	0.149638858951668	0.00818643897448682	0.00113065879748329	0.305758259238905	0.863287260017103	0.768748966794058	0.821292848475896	0.475254946268145	0.0428552533107529	0.00212992825430724	0.00161413072897078	0.699462879378008	0.701450072502071	0.487236964569893	0.0452056015698752	0.471354428152583	0.426109187480825	0.358393149662948	0.319954290424752	0.228946817524987	0.511487573371329	0.258521889448067	0.104716476095773	0.595309297169413	0.187327368712961	0.0115072185901939	0.232025461063102	0.175220720417956	0.748209988587785	0.245856549692699	0.43331063323915	0.0916984511275373	0.15588663158991	0.188366881864634	0.49637893902522	0.223616106579967	0.0463432458562341	0.547976856803575	0.365162998988083	0.247472021954779	0.766713184542135	0.81833765050771	0.711050916334951	0.00168628314575583	0.118422236270015	0.00222416945677976	0.0364669379686559	0.223914504847547	0.838097517734086	0.845470731692012	0.734445272419106	0.416952957951398	0.0235713126029289	0.0481905537808577	0.00212739943047026	0.726490073031811	0.695077541136485	0.468435924999153	0.0634537925550061	0.489930168828611	0.617897147073108	0.356591690518234	0.346765629197441	0.229674337064551	0.550811357383161	0.22630441895193	0.212649950927256	0.515076727694176	0.352095794881275	0.00110425446160511	0.359753660105342	0.222161120883011	0.588034896545781	0.31981846112294	0.507467407219788	0.197126940820422	0.195695119988024	0.229319340075655	0.54601329979194	0.163436826772012	0.0305926482995754	0.501853186276572	0.425138603249852	0.270008277718485	0.782677475936223	0.818651510874613	0.758774916738368	0.145617352356689	0.243802355463488	0.00673578711658013	0.158775166590176	0.237965741620471	0.828233720812638	0.82930842471801	0.675026090670631	0.469817305303763	0.118965670919164	0.0743868154675364	0.00108449009372017	0.83942387003481	0.743046716773027	0.47637306558262	0.00166950608621907	0.476124136421414	0.721787431505458	0.30940331079874	0.461709195942114	0.281673159322824	0.517710673561546	0.199909344243711	0.365587531961223	0.47127465797003	0.506828333517643	0.00109882095796515	0.3670223260489	0.192374424370267	0.431471451089567	0.353033380088357	0.628536668093849	0.418878482248436	0.237541559407762	0.243832491417389	0.490489047379281	0.18306240453601	0.00305592100831461	0.383678439890071	0.457582133790095	0.312447380771595	0.565467866645255	0.572858610182146	0.742227289408015	0.151516534140777	0.424582127198158	0.00503089688060315	0.374484875626624	0.129906775596582	0.816096117914094	0.886897250897442	0.597119528972595	0.470958000589838	0.158064775670268	0.148775772185841	0.048899939768032	0.606845902703919	0.828741686309555	0.432763581037049	0.153737247474801	0.622448473591716	0.459595952400067	0.215903779502786	0.382549733525428	0.269013564007704	0.72603088156181	0.202517414125155	0.317019343623922	0.515342963335482	0.405647567595284	0.0442304174625893	0.374692192714016	0.248196316967671	0.289080572026083	0.442311036139168	0.558543859328892	0.400800935565504	0.390892830047969	0.199425399771738	0.319431509822103	0.113743336081425	0.0323545384510811	0.50183036364706	0.33271613713583	0.373300448253867	0.433228190439323	0.465134337853638	0.603768982417419	0.174170397665988	0.314030038190575	0.0161202048999676	0.165166238194767	0.166989240286776	0.641427218464945	0.837496922013204	0.482885353680751	0.3508942370291	0.129606336405337	0.181754695383919	0.0680538871094595	0.596365479009851	0.683748690319833	0.37077656982551	0.195783200798983	0.594841497950907	0.421045164313974	0.192910220867678	0.404800771359137	0.22605929039177	0.856815357704286	0.157119932597193	0.384688995199864	0.544344349590682	0.478094049439918	0.0421632718535068	0.435382435462094	0.151753238962615	0.370932788802234	0.488575084357189	0.572964999651016	0.400428670464635	0.367288218096228	0.338022696626049	0.279316727529812	0.00327245495675968	0.0162980855542061	0.602943753948612	0.310415480581395	0.471755741235051	0.61494739012027	0.582834795068787	0.598495286522481	0.22239411799322	0.376545157326285	0.0190482413498065	0.0814342104932196	0.177276314854068	0.712407343554302	0.746752375426851	0.563097765847974	0.531257653779634	0.00862826285253244	0.213293316118924	0.00176779727076417	0.624375942085742	0.728031832117803	0.393775119914993	0.203814558403621	0.469749146486904	0.484591241674878	0.174668288430009	0.375621599483139	0.212779650473893	0.613470596759218	0.159706415908252	0.31070190583873	0.470999200490441	0.405950781176124	0.00149152103148381	0.344748534094948	0.188337515008033	0.335482094585265	0.342735368806094	0.650406515995686	0.321676469500873	0.324698154152707	0.130886870698252	0.233753099155642	0.0449273949153181	0.00157382466203473	0.293212854635887	0.239391514460621	0.346335002453316	0.482356972217608	0.428310055232762	0.505147728339778	0.311101824254882	0.318131475620259	0.0155615900898646	0.197136976023962	0.188950522428855	0.517783912009928	0.75134226211024	0.395740649059287	0.362755868222578	0.117200628018478	0.254507603381958	0.072600590080517	0.476982060893868	0.678947906718774	0.282133400825567	0.177105956960135	0.536301806880184	0.574190260578237	0.0640597592433679	0.160290514392443	0.0528196420773559	0.387552751394658	0.326129915961942	0.239419487459867	0.469139029667163	0.388470485599006	0.0710823021962092	0.315485661141967	0.395413711883372	0.21604125094013	0.370788680877886	0.484490717635043	0.0963608766895085	0.286430365485307	0.314666543243922	0.140351946611184	0.0850448633037662	0.109593309029634	0.578790342373909	0.171008976634746	0.198704921467352	0.521460907515412	0.341431118497407	0.365554429833299	0.330570643763218	0.137416350439407	0.0725090799785533	0.127603807415568	0.421364851774524	0.608645232174672	0.567032417469011	0.48437256459564	0.299753765806375	0.00696965060449508	0.257919386310356	0.176445919170925	0.56308522811435	0.360062737296813	0.209635886892485	0.207924696812913	0.572580815244997	0.66382690302555	0.0637890616537786	0.0883369999281349	0.0472894149288139	0.421185237877431	0.35258025106211	0.26062583545669	0.496128274457356	0.428568038721468	0.0577052345790306	0.314456543842015	0.486889622083391	0.290142175447066	0.404519786265576	0.463974300519582	0.124335407054461	0.297422681847005	0.341735310885379	0.184570900605819	0.101696021232754	0.11101709405338	0.520008100161843	0.153664045794048	0.157422809640115	0.444590713754164	0.37151639869598	0.322312277295996	0.330356740775953	0.168899082811313	0.0753677340069303	0.152476756697115	0.404495250843799	0.567941332461181	0.51875272388783	0.52432225139305	0.275633076296859	0.0139037258527077	0.212537110252246	0.183788746342493	0.606543154591261	0.412092192927208	0.251119264695866	0.203262056480043	0.301384638785635	0.419469064264339	0.020876692456032	0.217321074897097	0.121087455320964	0.441118829004532	0.415642811867509	0.215607908447673	0.193074604392652	0.146285662038709	0.0888456281835522	0.18535402854265	0.394653372384412	0.0380157545553969	0.239288479871184	0.598022272691537	0.136730105528392	0.079615471285118	0.0402926807804825	0.10184632180856	0.177574460105378	0.103998675170265	0.17251412258022	0.211875056691504	0.142941174774454	0.328784929207306	0.343414319648285	0.191265037102367	0.457288381268044	0.00198527902164317	0.052028536822851	0.780827766392449	0.240962400629254	0.369248491138533	0.49171191233885	0.179338416349482	0.170791867079347	0.0269772148201142	0.283916533501873	0.0855208318572821	0.157193128609198	0.31408646739358	0.106087704251946	0.172957678178112	0.252725550856707	0.42352444092529	0.0339409292106457	0.184995511163111	0.00170184705524995	0.39039867321619	0.44753749640821	0.261124520990384	0.269463639121583	0.150033780009529	0.0948316286909064	0.110807231640994	0.429169567081948	0.0966346322623231	0.115479914468941	0.634241305480532	0.242153434303085	0.139186720242303	0.0557210845402586	0.00100381660412736	0.16029808636481	0.0982667782254804	0.195328350985215	0.181424126031184	0.155286439419795	0.26895367935267	0.379397059175094	0.182286053296148	0.477323233927589	0.00349626029704938	0.0327829387972918	0.666965923332177	0.291949502391567	0.384442951380042	0.498515740666484	0.167443008432562	0.0654925587975808	0.0337868186993361	0.289932950427155	0.112037569895701	0.240640302809681	0.21220334138046	0.136254120755942	0.159412959233764	0.250991780779569	0.382847913085684	0.00126654059787902	0.211495434532015	0.0712481781592823	0.228178942985826	0.371219557154623	0.291892653295248	0.271686787869373	0.208828370209528	0.0923322532032528	0.146995382719054	0.411618309537564	0.00116504062546547	0.202871202579207	0.588498691422295	0.22107629319575	0.0923096858859296	0.0408094732367715	0.131120327066475	0.17050806505828	0.103902977370531	0.0721452037653014	0.0506994933986763	0.176791476053868	0.365007196280422	0.300914504233275	0.332796026507642	0.559062340861149	0.0225721617137458	0.055201241553576	0.703446070584727	0.215463321763615	0.429313704054091	0.3595728144442	0.189451249502287	0.122903706245519	0.0526735115101259	0.294157349015109	0.14490662701497	0.00108582037372517	0.211113735257822	0.198908490556981	0.210792159301267	0.242886440741661	0.40103598319653	0.00099083968971228	0.183874399216091	0.0997071469759942	0.406931999073939	0.277840210654274	0.194451087375595	0.32517517761553	0.283160540743522	0.116633995169192	0.0886130784815374	0.291801433933145	0.128127765486473	0.193406086174555	0.586460722217731	0.203263528925156	0.198721242506736	0.0164199559039593	0.114537488569606	0.167845402593648	0.0746977136778245	0.361546253768435	0.229109177329552	0.113875951457605	0.430750411644857	0.358699531620943	0.230520315760518	0.351062906066098	0.150255564360827	0.0152358343956622	0.563625047861725	0.308606241472796	0.318319095863767	0.447156844723306	0.279265974967083	0.174459789400102	0.0604314476317807	0.194712054563371	0.122672714446233	0.323587278391681	0.37613063049364	0.15250135848937	0.19596944508319	0.293324901273294	0.278985132517576	0.00246603112481607	0.049676728394218	0.0668646891566242	0.285295344733361	0.318070686204403	0.134451760192955	0.242328206636412	0.396889193226565	0.265591246706094	0.101630817344645	0.274150179116168	0.109095360064606	0.125657759920615	0.389749791648265	0.166953723758605	0.250135252444497	0.0010844673029128	0.158071309802197	0.173292105750284	0.00106097544537306	0.299917736372765	0.177144644456265	0.118744808075502	0.313264565276138	0.425903553033699	0.305787105672914	0.353789939560096	0.0827112300050206	0.0303582227256186	0.382934862053941	0.428065234634544	0.0883733074222958	0.299330940804204	0.415393580729467	0.192043184602747	0.00582475456721598	0.237168054483503	0.213861038514628	0.275712895990038	0.355191258153837	0.00117828029343974	0.183190197146348	0.001163561971712	0.430084732543545	0.00231859402080896	0.0356685174667079	0.127899150911232	0.258067468482307	0.205228894916453	0.277780368313686	0.00188884134417769	0.411797309159255	0.301779630929021	0.0743280557740119	0.279558969272147	0.004940730072188	0.001559035907288	0.332123037552231	0.13975066840036	0.411483658500169	0.00153553148499742	0.173672298934232	0.00147391737238019	0.0020703133491467	0.0865050200476454	0.397198917276723	0.238724315444664	0.301834336137486	0.253581062930002	0.479748483215788	0.500711825644548	0.0993105429049964	0.026878044156332	0.145953260547271	0.708511079142397	0.244864522069706	0.287339661516294	0.00249694251437071	0.0028817566302181	0.0576415407843032	0.433486989359854	0.191684293491738	0.485509013394449	0.314360088044488	0.205206324335139	0.211598058078255	0.193038799854352	0.0738334992672587	0.00108195518629119	0.00125083876820748	0.0716953417034066	0.00158702549954288	0.134871429443356	0.0695249621775534	0.18536082259461	0.413384952361701	0.264062057285948	0.129537229861752	0.543298051664048	0.0941604451655972	0.00136597101898242	0.516781792435181	0.0802837231307523	0.209267116784115	0.00157356625230796	0.000969912944677708	0.178894345024387	0.0748251789279949	0.323918303664888	0.0688850695576255	0.081266221779346	0.320663285098733	0.392239981918412	0.269672044699576	0.494226764096547	0.00157815151350606	0.0329827368363625	0.610327886683458	0.481251839125455	0.361817950497507	0.107762601489084	0.435188965814856	0.19394984521394	0.0518102245609879	0.0778503178626529	0.035688526879868	0.000887283038624775	0.504988567075642	0.144586390833227	0.165260698760982	0.198443279033719	0.356644005269029	0.00185100687488587	0.049392196860503	0.0600125635524522	0.233738187042164	0.330265476218171	0.155847406759362	0.266532014722954	0.272222943922521	0.264031694161784	0.0683412270231429	0.434496967507053	0.00132062236399335	0.0927192220799663	0.504053666763176	0.0502616012920916	0.278095534302851	0.00123931425000223	0.20472617980359	0.0742234106314284	0.0706678496711364	0.564192409822238	0.0189848318881803	0.257130669468952	0.17732435374377	0.39095846546252	0.254602148786749	0.479644475359315	0.179149502135395	0.00396569373391171	0.521037758528261	0.615262397638767	0.293203162877325	0.0449112262325812	0.386930507012251	0.0016095710048881	0.0532860404780936	0.0733523128025005	0.204406929174034	0.405731674345749	0.349449896767858	0.0595595689812506	0.157735143161695	0.217088843273861	0.2934399695288	0.0302615446923951	0.0010687160467323	0.064178488123335	0.344192567017757	0.269252456709624	0.134201105357684	0.291719534437702	0.244817077801706	0.214430392706954	0.0771657977731829	0.271745012361008	0.149994361787708	0.101554929591549	0.431001937727253	0.235008975344352	0.194099017697098	0.0139101039021254	0.209893275534441	0.0016243436662128	0.0625979397128982	0.374063565648096	0.183880204568433	0.142932011741632	0.358021029804426	0.34734947472353	0.0620745115232129	0.446195193657893	0.12059307841531	0.0203216115436435	0.505307852564183	0.277973847545994	0.299989686742016	0.410498947970219	0.457920436047835	0.0748226731220247	0.0407134358269491	0.213913481853592	0.217701910814983	0.362633099558253	0.445690336859127	0.0838886380917164	0.221403509609205	0.167886540731633	0.365533024295988	0.035342431179359	0.112570302582099	0.055565701487499	0.270319410629002	0.238836551269529	0.171958645365149	0.310377675508869	0.266966227802468	0.211338452391592	0.0336782222026859	0.24786511776659	0.160492887824163	0.173529465547545	0.380902390590957	0.173210520037045	0.179690980027561	0.00103474678249091	0.170968717854515	0.113600468873797	0.0851882390208394	0.329516720778794	0.187268701170623	0.164948120440445	0.350917539721734	0.354176632522688	0.244414791344205	0.385360334832781	0.0530209857225767	0.0173386966461006	0.553189500281498	0.339929610780112	0.272806694772296	0.369260887259934	0.336485885809589	0.0809417984251197	0.0724073834184538	0.28242535444555	0.222306942009309	0.38096811581999	0.481203257321742	0.071384467198656	0.185981394582003	0.312542476505177	0.392788227026776	0.033362413007636	0.0623778955358177	0.099654257737674	0.248930723602522	0.416895482325374	0.166128476332785	0.25484881946713	0.236256033383296	0.201166996221705	0.0584483470325615	0.201643141243584	0.219976494883299	0.168254543458179	0.328115249441634	0.286572590915136	0.266169802886813	0.0439643394098445	0.225246102529677	0.151267374693589	0.115022176231963	0.369303109395165	0.160517884887069	0.231948758511742	0.351847342553753	0.279351396059225	0.22479843189167	0.529353468737639	0.0644205141324345	0.0475924324441169	0.54004756882987	0.308480169771656	0.444756216358082	0.575580667894536	0.325266074400962	0.0856487317305498	0.0838229763271287	0.326931283832534	0.294133864236122	0.252138583353197	0.40530258741813	0.0712855681569862	0.112314753677428	0.179358624236142	0.207298307574984	0.0178148293007098	0.058963968751287	0.0614174813834526	0.272446622737541	0.345478842855017	0.142556417032285	0.154542054020297	0.283446916437016	0.223490449030435	0.0880656837134022	0.367323215958139	0.0477234307287909	0.0207948509228074	0.275623008320635	0.151019412875345	0.223577861852738	0.0305739172676187	0.147628191019714	0.114011091526065	0.0845157864076426	0.239378100113089	0.173387007794397	0.160308704374625	0.264281555065084	0.319120380254969	0.266913623710123	0.436426729272464	0.0741574809251163	0.0688740733419028	0.593586365591277	0.525433896454874	0.229657739344812	0.304573283541187	0.314809907609454	0.120222235909385	0.0547974501513222	0.26808317133958	0.290810844832106	0.303577439485095	0.401834946700323	0.132936259799192	0.255284066786005	0.324269696776923	0.487650442781208	0.060682494288334	0.184589534696995	0.0405183780687754	0.0826160503883192	0.462256287034488	0.429151507364596	0.276696366521184	0.12114472117951	0.080269958513189	0.00176278893082257	0.0814405502990224	0.259362833359039	0.321183625434897	0.3907836815314	0.278097318228789	0.212208662017807	0.00117534774065964	0.25284223430107	0.0426943324606658	0.130115575334812	0.463899915958876	0.0898101424044785	0.255281592870786	0.316792306165633	0.437690640114475	0.395945140409576	0.484901923625518	0.165067640131712	0.0481841666482794	0.377677689045574	0.466347538820231	0.428285809909637	0.617382664998499	0.320430759833695	0.355981168385439	0.00201890766866505	0.260119331347884	0.117252197856927	0.279213266985377	0.403423916909309	0.218289010128352	0.35255851470084	0.320092323423427	0.280229263867078	0.0134733041377081	0.304265609568044	0.00172469763314189	0.0230905775362829	0.499026071284786	0.469777745845471	0.278782242711855	0.07307289536572	0.0535891207996377	0.00176470410420351	0.116626747248997	0.290758068327461	0.303681425209941	0.0481485570778358	0.38205177718122	0.245793156737456	0.0175372563885951	0.404918595445266	0.00219509476359546	0.170784872048426	0.469795895882355	0.0329362204352407	0.130285123105844	0.256029578928392	0.234949515508837	0.546917870887658	0.437976198891963	0.0993248590625309	0.0721270713899583	0.39348719987679	0.802475676201555	0.439473138012339	0.462422403110583	0.259798253754758	0.476974843152813	0.00213605667334118	0.365861983101873	0.0406838173961143	0.0760303176236882	0.48268786603956	0.431387675087081	0.819589995172317	0.46404331805729	0.534986811568399	0.324396244349712	0.306603367116203	0.20835104337682	0.512256506246274	0.246145218056124	0.159994674309744	0.461798549378973	0.261572461648763	0.0107450422852879	0.327208507251852	0.242787202309326	0.566466138199354	0.28803903392935	0.455887224109104	0.154405578140378	0.182033158026218	0.189931085322184	0.492598849337573	0.156026706071154	0.0314500191183553	0.473312882437193	0.373698690461348	0.208646427334921	0.708468925838233	0.782228320333667	0.65630686392035	0.132961542834556	0.199342909949706	0.00516132116630361	0.164684567097526	0.265847119667395	0.814932998449865	0.798368635490137	0.637360509111158	0.424816260344911	0.0951372190632559	0.122628542847328	0.00991690864505047	0.79959680376425	0.699215077765092	0.433233946291696	0.0165360956697227	0.159700780882539	0.351249761348003	0.0355595582589215	0.0981238031131927	0.06306547186602	0.303038863577707	0.259641115846208	0.157687316389035	0.306725716338678	0.279739719077452	0.203028544345789	0.0572543643710996	0.244050506540887	0.157797981220358	0.155496652093858	0.378850051539919	0.177562477570055	0.203440084786808	0.0172962450449389	0.166285865268817	0.109272134497655	0.0859380066309695	0.362276116877862	0.165481474326823	0.1624520747221	0.383522472653785	0.310151806653476	0.251965643868877	0.411774905902512	0.0724940364426687	0.0209014031066295	0.562705741219506	0.325239145651155	0.297859444010088	0.364475230456428	0.368378415766685	0.112242658200543	0.0498602722594458	0.279600220581612	0.237011088772269	0.374692205747287	0.437449204370485	0.0565006019587454	0.194266134412951	0.352469343146378	0.568350274834673	0.0530352467437194	0.180879681216368	0.0894422241812788	0.32986856655411	0.39466299853748	0.327149903034509	0.277261759227331	0.269369716739447	0.0819952214716349	0.092144194559235	0.281610565769547	0.208564118522843	0.290059229017923	0.504102571914613	0.232617650321748	0.203394141017617	0.0807319853922734	0.181957693188626	0.109467113852501	0.108415304698802	0.389391278320308	0.151975765362878	0.204771743253126	0.437924671876741	0.403726801664641	0.359009591589058	0.491102795934469	0.173549241623916	0.0530938413630379	0.429574027942279	0.359504555082872	0.409442442101859	0.57285875741107	0.307298822458955	0.283710988828358	0.0172280629658219	0.234637506199971	0.117806878256038	0.249207653072936	0.428147832814837	0.209722629956931	0.274066218962058	0.196063356776256	0.307870389022962	0.0339139775163893	0.0952911990678666	0.0615922021671968	0.292577128000064	0.267384290673088	0.171541729885161	0.318397786497677	0.270110191635441	0.200742255257545	0.0648185531939796	0.292748969310566	0.141858609801372	0.115687130986086	0.410110288303249	0.202972440231838	0.177154241747553	0.0291682122160387	0.159682969383608	0.104771934960436	0.0711489064469647	0.304723876847703	0.170963961904168	0.167990673135347	0.364469355066968	0.311577924368622	0.202460985808132	0.443355436891967	0.0942129517399644	0.0310247425717896	0.537153966354548	0.322393361037638	0.265716866484561	0.363529680569106	0.370365028979563	0.0997756679594089	0.0400362659677421	0.258264927437856	0.227986832940999	0.347092159389911	0.387376599733315	0.0797835864270234	0.213900423578497	0.454635428868764	0.470012592407561	0.255515316258084	0.0504206204288801	0.126318736607211	0.615655295956264	0.342486779199553	0.089087304398605	0.647483762731386	0.306528422897964	0.0272557306149227	0.391107755636199	0.306399763175844	0.605009075260482	0.273151706946821	0.22195549431273	0.00110351308835276	0.177831246224396	0.220157604949356	0.499110677935647	0.162169902546893	0.0297010214021579	0.557377201668562	0.332180729925652	0.123080282020204	0.760374706682468	0.805804337010477	0.415125973248034	0.119411318373373	0.258573908719633	0.00553577384466977	0.103854206236004	0.243767332256096	0.70943734743924	0.872666808357188	0.653268405380612	0.44053334885363	0.00151990797900521	0.0938909271515899	0.0127405042663683	0.783880121685696	0.802089447630092	0.404645300491991	0.0329929841528697	0.25655024862412	0.371845426186038	0.0354130703727924	0.130434852940471	0.0817677271786761	0.336436004522386	0.254001880012967	0.199570919183429	0.295543201597421	0.301856201618787	0.165806538718558	0.074219701329991	0.297842683473712	0.133419871437469	0.133315296566767	0.474316758155777	0.184350522276355	0.219880809339705	0.0378072846090672	0.141847888722301	0.140898845872294	0.0630591078640499	0.342384867852825	0.189310822913016	0.177972437133955	0.385876727846083	0.374404505487468	0.230370355014965	0.402566144949146	0.107589137463541	0.0308327228855221	0.517269509931472	0.292953798879204	0.282565363139133	0.393677544933709	0.389384210164911	0.154135279777173	0.0494479803593092	0.23878186132147	0.174855535313651	0.335618267985074	0.406225203121597	0.110068700104398	0.197058662782638	0.234112034387747	0.311264432967164	0.0157971101407746	0.108326622270378	0.053703824989107	0.262929850883995	0.300833466352207	0.188444152298438	0.241582895389086	0.292941269874294	0.222006468260586	0.0866717177715229	0.370477817647372	0.0806497630647063	0.080909349758987	0.383504912048781	0.178343341216783	0.205216076107259	0.0196468185240357	0.140448546553931	0.109258968852847	0.0754170327180827	0.258324221196007	0.146500909789794	0.173780964472085	0.342729881506691	0.372206983620649	0.253087491158361	0.420251573973694	0.0882251672124955	0.0415848577067841	0.515857509616437	0.417988893186697	0.20947544200703	0.322944876197006	0.33794928144453	0.124724045506288	0.0389741155158771	0.266011450937568	0.213989215510456	0.312613049105206	0.395699896727282	0.109905232250401	0.224448084195804	0.252641155490882	0.311802417919902	0.00192747262509383	0.0722850745357172	0.0618783878745189	0.240303894645748	0.297782064123303	0.179749836557309	0.235837915219088	0.303949313430541	0.253617112837324	0.0892691675787735	0.366716490867991	0.0731490675271817	0.0730675534308627	0.455791739066184	0.152991987333932	0.225477096097731	0.00138694340880385	0.159434946459477	0.138634464718613	0.0561497321917369	0.28055661013667	0.161541754112225	0.196117929482342	0.314996481575256	0.37088794832919	0.285930186060176	0.422038566357583	0.0871409513177617	0.0421615080740736	0.465276478977675	0.46194408642037	0.19571896906321	0.291327814013853	0.369722782766783	0.153544463514088	0.030245671583705	0.230218836614339	0.228154917955425	0.308965915346583	0.405513849411793	0.129126609956328	0.209782214651735	0.551680821977304	0.565748373113563	0.0549280040567591	0.17594015185905	0.0564504737678123	0.397112515557456	0.327518701509788	0.262605456481651	0.47565413880016	0.401295369519732	0.0683274084646389	0.310905701244736	0.382993035006761	0.240251050383768	0.355506429643955	0.503327903196581	0.109669751995678	0.282613708219359	0.343948642480822	0.147902344810114	0.0900040593181277	0.111241825268128	0.533003902463818	0.164743610303874	0.172615274743223	0.489145407603656	0.361033231251338	0.339515298090177	0.304070499260446	0.151088081837503	0.0724265456640917	0.137571059364658	0.425769525392053	0.614195012074791	0.530452296133332	0.493069103712235	0.300480753397794	0.0131749102129031	0.27889941198906	0.17308091380318	0.586505966102933	0.378902202429922	0.250437861348708	0.211014141378331	0.478367961847948	0.497796800642496	0.314007998247239	0.292518622896507	0.203881012037859	0.509159143880116	0.303301761248848	0.157809418323859	0.508391073836486	0.254519092740871	0.016162915012746	0.286141654428113	0.23410529884969	0.650072641886847	0.293500925954697	0.379197799285336	0.144630977969082	0.183523989564528	0.202454758228102	0.479352475718002	0.191097246702459	0.0327401825767811	0.493062877467575	0.36943253451369	0.200767958576803	0.732457658140367	0.793381220069905	0.651147626407163	0.0965146296336094	0.177933895031885	0.00585859006927079	0.110809469608654	0.231910228605636	0.791980756507819	0.832521554697205	0.670597402504594	0.418732908727121	0.0592091987159837	0.110758362240922	0.0111045167278411	0.745503480228348	0.741540152713154	0.439443356752262	0.0208872914378858	0.262572778337489	0.397490891523059	0.0348490411748009	0.17369923931873	0.0851147330894932	0.366557958813903	0.376298870091224	0.24159080198577	0.267324511475004	0.232324492621539	0.113398907364555	0.128008153683419	0.333989917821755	0.13322750163031	0.168545604289025	0.502131386776484	0.188272804367927	0.155330026227843	0.0444297330322285	0.123026937371245	0.115172329670416	0.0921122903010583	0.269960332820727	0.157162358448138	0.154013772630271	0.321868861174913	0.3549634174661	0.269222501487631	0.480060321271736	0.0934391876470436	0.0421918666924398	0.55618743731734	0.33253960403614	0.349576265534172	0.46338521696531	0.265104497450122	0.179055690487718	0.0480124569172359	0.26597822880186	0.143914058120743	0.238110483835014	0.319678971420136	0.132998334732154	0.220980930914103	0.246642505639471	0.335168546156329	0.0010029288573789	0.0466165397831292	0.0537942325115269	0.209838752816719	0.253278412104587	0.182665834213434	0.184220358517147	0.312305578176888	0.276415900654672	0.07855587131979	0.377845727641543	0.0742929975733382	0.0433346423871381	0.455502962202862	0.112589550509441	0.245597822901784	0.00116315757107327	0.153744280511415	0.124293341118207	0.064945336088204	0.28899626751358	0.182914790568513	0.189313026938224	0.300693686109023	0.344496285962073	0.273589525032034	0.390593592433691	0.0979426958863124	0.0386261371538869	0.476038755423797	0.452121478349823	0.223486420153729	0.256139650906669	0.372212299604205	0.157596327959511	0.0298281345215499	0.20977371439546	0.212624147245588	0.33527553221229	0.39739175737808	0.141576696921004	0.190895513906044	0.277242843020808	0.383430154290854	0.038883713261635	0.183163672768601	0.0873515680963344	0.362326472181504	0.388633748505058	0.261297966785416	0.265938489335315	0.214718804979475	0.100746947133669	0.139597252163432	0.393644963619919	0.108684389134816	0.165830349465989	0.492779347204078	0.188105099531542	0.157890509647005	0.0492624506475015	0.113585656596577	0.14249086281801	0.107409289865028	0.223483516777714	0.158173562914442	0.142525255905928	0.296842025013184	0.367476038523916	0.255372868109151	0.476370080976193	0.0321326242238292	0.048468666880063	0.625411914020594	0.304887473234003	0.370439533502439	0.488908199100821	0.270263392324704	0.147490239802652	0.0434422175256257	0.299594575231619	0.1431931695689	0.230264871730852	0.271173841956309	0.133024176320643	0.222387977563208	0.298355803399921	0.52485623666044	0.0637151160257959	0.213575617563249	0.117490619608935	0.398475690840787	0.351481290973671	0.335042876448902	0.330994115017548	0.271261709173165	0.0861260008963544	0.169526049394677	0.276257234423707	0.188108460550986	0.22885053275485	0.539618969953748	0.220842111109692	0.187189558872834	0.069868422152015	0.190809946926919	0.102523305968536	0.091246734036297	0.32445879956522	0.178544592476416	0.227800265839364	0.424972530810799	0.418232744533248	0.344572686810859	0.415444777677336	0.14374565175734	0.0336092313672453	0.429923112447297	0.309685093431031	0.391734776949003	0.595602233688045	0.339634947297596	0.25827671083105	0.0547290477292069	0.23398046862421	0.105139187149895	0.323624433242344	0.417752031776028	0.216971434162496	0.22291415918195	0.511676851992343	0.422114607233339	0.310523684945139	0.340551823010858	0.233588182647223	0.497898319949683	0.280901632151684	0.111615558997959	0.545810961658299	0.212868553787853	0.0103026336822167	0.209214299934085	0.197624684114526	0.747164472672603	0.260073152117095	0.408121816547493	0.0911130987893331	0.168783480533445	0.208857604857351	0.45489887722558	0.212429483040341	0.0435338566230464	0.529395785689294	0.400960852140884	0.243010520987673	0.740182220722482	0.827923520929361	0.710857018385899	0.04896252190313	0.128094070764243	0.00297781594806219	0.0552434459593018	0.238223883823789	0.859481603957061	0.815513262654615	0.726735675011534	0.44173954321314	0.0315626189251762	0.0520250537881972	0.00111164331955628	0.717605473655694	0.709277437313727	0.468627403832647	0.0520476014456535	0.357866739007773	0.547368514524743	0.0680095740494912	0.189290059635322	0.0936907588811082	0.36966512582966	0.350997639732793	0.346424760618782	0.317602925197975	0.259133363330987	0.0790219970327971	0.123797030885057	0.291326200572151	0.178815593892942	0.266117384184665	0.533151211566576	0.220143542809708	0.176621338924133	0.0703260759098983	0.170741043426724	0.100046200048265	0.088334182652534	0.345560003580076	0.154188056568215	0.236249575477082	0.392974289302789	0.394176427591642	0.333504915028648	0.471535092524335	0.154331365040203	0.0433757794802261	0.440357906660335	0.349011283478147	0.381641044599497	0.615124077037535	0.336746738107674	0.275403501449267	0.0298106517634667	0.212437858603581	0.112595045626396	0.290092904408106	0.400629300188412	0.209417216062991	0.244446419230638	0.5879719834021	0.510972434641797	0.182286862109078	0.38438381454266	0.231779758460741	0.693814402659789	0.164407799361339	0.347220821056288	0.541032854194338	0.4387910425948	0.046025523754398	0.364316994480892	0.225922085005785	0.312987021738879	0.388311878392327	0.63145322105133	0.37833264617401	0.384975550905822	0.185502139882283	0.294161918847441	0.0963068631059953	0.026663553348508	0.478305571842607	0.30234358806756	0.391395052795072	0.477002582225569	0.524004576164767	0.567447647526703	0.193635561700318	0.330114781143366	0.020028468683351	0.149042855095103	0.193207656556757	0.608920947765734	0.800615445496844	0.49392572731679	0.403062042370416	0.0918429497656151	0.170864035468429	0.0551702053988114	0.559790467434433	0.706915113400998	0.373412752969076	0.160418247953202	0.287913013696574	0.398364415185871	0.0269146326436373	0.196108202616312	0.0858387214624638	0.389264656071495	0.422556849494676	0.281753129077833	0.268711862701577	0.19915085922426	0.0915160860129338	0.161159657994066	0.38733027391525	0.105062038813688	0.15455141769163	0.542900140233283	0.189032599625304	0.114060216581102	0.0559692455478531	0.084319869951152	0.157221681987834	0.0968460113765917	0.194275023821846	0.195673447756096	0.166524653370367	0.309730796031398	0.359657429017561	0.227192258810393	0.513866149981145	0.00133731033989797	0.0508580505755265	0.664375649286321	0.306205805798807	0.38430445417624	0.531808601863936	0.23417436914215	0.145559154188184	0.034323547883349	0.294556656760901	0.127099633990954	0.210312536755413	0.238780589766574	0.13565939913509	0.171679156260263	0.50491326945908	0.513911853493793	0.147811846234529	0.34764030919451	0.179664555470116	0.629128295391742	0.161550562068349	0.367605948198714	0.463635264287287	0.399088268928771	0.0352592945621104	0.287883091757114	0.210345942476299	0.312198758530495	0.344170088549518	0.673998672744408	0.319251911032023	0.33142682337851	0.159055893759127	0.242409155225129	0.0885526506064249	0.0292977581507691	0.414812514641292	0.245769109328426	0.323500957439771	0.428517811210656	0.463150003083326	0.506084458185379	0.265323168188475	0.271436481351762	0.0213866000429524	0.194299303179621	0.226979404588348	0.552232099774056	0.763853085697703	0.437178224207456	0.329294874231627	0.0984974115662607	0.170868038287037	0.0586480364465572	0.488630240112621	0.60600106741217	0.290238722614121	0.176179524243667	0.36477244028045	0.511654681535916	0.0597218521756733	0.198339231941863	0.051745315914509	0.101634600897942	0.416956615505329	0.382294031258194	0.323415789583787	0.130460383343526	0.0836973340789376	0.00135383042437995	0.130178185673364	0.245473718586036	0.30107486136842	0.387365832333518	0.293267822813687	0.205044319062163	0.0372907540793485	0.258235887317492	0.0507644758462547	0.127308395360428	0.418786849400649	0.0988145355885778	0.23547595410465	0.326048570693136	0.389563249884274	0.384658665648478	0.493781860362061	0.160422365812993	0.0484473116142377	0.358484522108043	0.465255007309704	0.435816428634392	0.615699809571268	0.343816138673327	0.373668458850332	0.00165358959497698	0.297689695665758	0.117045200363987	0.23665363188262	0.434664645970625	0.241647019206868	0.394341355962694	0.269902873556554	0.418945391771071	0.0348485855231203	0.174021307664186	0.0952884359904819	0.356236205251844	0.311505572597685	0.206869661426692	0.324009200496882	0.270769989013847	0.114348571834711	0.108934593621356	0.282643240790614	0.147006876188664	0.154520243035263	0.542208390852641	0.205800027827762	0.201030197400697	0.0428264944815667	0.141475783021317	0.162057013431494	0.0710258622179228	0.338562451718819	0.197490254448538	0.166909450930275	0.415807181545627	0.388963494984883	0.271416992521025	0.354410438523015	0.112500653772879	0.0290618730610399	0.518327936504598	0.297364476110313	0.345396177579597	0.455499024054673	0.300457777543253	0.168987379419414	0.0553431099450214	0.230893428690137	0.14342248993622	0.326313624892308	0.393842119422753	0.158666137298537	0.182588993042053	0.448906990332632	0.654563873686627	0.287390490500419	0.450913649213479	0.262859962619595	0.476928237227044	0.177769035933351	0.318735795823635	0.434534646887153	0.520829437039592	0.00738665140523125	0.342604499414705	0.228148520818584	0.394522384795526	0.341406157180836	0.624791440851012	0.428517456351548	0.221274200484935	0.221992084843916	0.455150746045345	0.171037441752285	0.00970476803463744	0.401765686401942	0.440103383124406	0.290659627294633	0.553906648092039	0.595004023133811	0.723783733951477	0.156880747653889	0.386889068547078	0.00314740741103002	0.36788624963247	0.129476919839606	0.813629458679072	0.875729691561004	0.569738356634637	0.462424463879424	0.149308613809022	0.152375498638554	0.0484672385156975	0.587111824339668	0.780892182052331	0.402125178634382	0.134535758069127	0.246303264564049	0.32128493875603	0.000837496985756717	0.00630536332543514	0.0587492464151718	0.216961770572377	0.225696782771415	0.181050267024693	0.192669871516394	0.324909243595746	0.295613851656216	0.0976806350295514	0.358569053447011	0.087124700904756	0.00130686665032905	0.474441501451706	0.0958317907586766	0.248648292689696	0.00110855545881954	0.150882608272921	0.134380974169374	0.0660955769808275	0.290688491076556	0.184028879197494	0.160302454015251	0.30762419018378	0.310984970668889	0.278756500645593	0.430562094064206	0.0849524248520877	0.0388414047986888	0.509201074808496	0.430976298536019	0.220092478655094	0.227554571769213	0.369675808092838	0.178715986953789	0.0287597165531048	0.219155368445508	0.183404097452589	0.332802258423093	0.398717142368429	0.142149731522305	0.178988636057422	0.175866577264955	0.358341798104313	0.0379613316689606	0.0546846001059152	0.0590433600007375	0.381364087680381	0.278506290426803	0.159427208056381	0.262914429881477	0.27556265401518	0.187543067864772	0.0699015238589322	0.221107052919657	0.170228358695088	0.160093705042188	0.329956973057558	0.22964754373111	0.244162632939855	0.0498352688436329	0.203891586995092	0.143470600233304	0.10834858489815	0.361575888474797	0.182335996258707	0.157450047257131	0.36671788883911	0.320705707655282	0.263044812636831	0.364025186952133	0.0721792164476982	0.0349799270914713	0.554988583258895	0.318596359043852	0.242424204910956	0.367452669373948	0.3596139005504	0.103644575398614	0.0850237054159393	0.312140845487652	0.282090148428013	0.404380977270405	0.347661055193421	0.0478972831074087	0.156208308424023	0.57161162938921	0.596399739048761	0.0716954690530995	0.153111107858548	0.0630909715834539	0.394053900677079	0.358669368856078	0.249685439587966	0.460363571281495	0.418870956637676	0.0534289835589978	0.312693763923177	0.404887327337437	0.263738731674827	0.366736468840392	0.501165822300854	0.115089054817809	0.278642538568503	0.351941699989623	0.189470264584773	0.0985351109936666	0.112941743413775	0.514612321435846	0.155507787358781	0.169704495504708	0.46138355210627	0.384221546389968	0.313183352671024	0.306725729352326	0.157385614777148	0.0656969393554522	0.135930627302275	0.407404036538695	0.592840395409076	0.541973723356468	0.537637156371742	0.279836166125156	0.0125492410852327	0.277384647810153	0.172281177637224	0.587348275249209	0.397390404380741	0.238361924814521	0.211571481099217	0.602615271612764	0.654752789967287	0.0661080903421676	0.130629215038733	0.0608126897513966	0.378885094094147	0.347628510866222	0.244009597868065	0.448612869156638	0.431457466637493	0.0522161113640316	0.330217604125247	0.445259202904944	0.263756773435059	0.366005824506137	0.460216203034663	0.122482742322893	0.272497168080693	0.351244911707372	0.155490182382232	0.0922799378686574	0.114709132110941	0.509969496767998	0.160876178580758	0.165880685875886	0.457393585166613	0.383219321839984	0.321957102794128	0.287528294335752	0.168578547213438	0.0700185126161543	0.126209433139393	0.415207647709082	0.59086782954249	0.537671636957727	0.510483649170216	0.275777613930491	0.0117094017190054	0.237151296980476	0.160055909559279	0.597435384402254	0.398632389305564	0.238898112033966	0.194963811729069	0.541830375254268	0.39779522293515	0.168731455382734	0.364407158715634	0.178061283860038	0.772531089247226	0.193119953139865	0.321762464274573	0.475311543269992	0.393632985412667	0.0646945210227257	0.357276809844972	0.224612499656855	0.29964729783318	0.410871358499571	0.473859846165302	0.332755659043906	0.302954097575088	0.289408066876514	0.228969179327467	0.00899735664062777	0.0233822738881425	0.528377396302799	0.281360818922521	0.431780325951391	0.513083844491787	0.479638514662102	0.529273534908377	0.281751632509447	0.345907696785831	0.0234049059809919	0.147018990231076	0.208946687348187	0.661810583461124	0.676359646021723	0.504156720615238	0.46625577420046	0.0067797831820153	0.251594067847941	0.0166169323045419	0.571130675876292	0.718862026319522	0.325937637149641	0.215676308686677	0.628749109747579	0.500338021078256	0.223160435115606	0.385980010946865	0.231193270454452	0.697563205912153	0.189551387042508	0.334684415362525	0.512417693530566	0.424163574813941	0.0424316255308067	0.381078614533211	0.24392901140915	0.28976290065922	0.414870936420974	0.576563926063214	0.378016587813057	0.406821322057804	0.187278875695753	0.319547250643087	0.100636059898902	0.0305350006105351	0.494403504394475	0.338319965224727	0.390793565840135	0.458292830106581	0.52065839413334	0.596970914609012	0.188120316169068	0.337267488309993	0.0121747470832407	0.176103483941725	0.169030859797488	0.653556342863711	0.808066293820009	0.461238875620101	0.381116680825032	0.114930604947535	0.165542298635985	0.0643005004390917	0.588232655685769	0.677531512158845	0.370093065509376	0.170892756208031	0.333116490356233	0.536635270836422	0.0564307698416561	0.190882426137447	0.0786853242683837	0.231662398889723	0.402194395394518	0.371090876455794	0.273663462436276	0.154328381178615	0.0832045321841682	0.00764129767290543	0.195537605634869	0.219748431625329	0.29268387022854	0.47207784615381	0.251898037237649	0.197813393803033	0.0489162800398175	0.238268895435181	0.0841689232237496	0.101285158947642	0.425078338872201	0.158273663794592	0.243897828992051	0.39789119463403	0.38983748683426	0.386450526891203	0.518747100027798	0.153030620963416	0.0462657618349953	0.350854223186806	0.398315619969316	0.415928455461808	0.598438402253463	0.303663671037502	0.350142487970359	0.0104716158380181	0.256528102775555	0.115144278005311	0.299798631995849	0.418400672412852	0.238836584390198	0.31102706519304	-146.443672758034	-152.166054350066	-182.131050392551	-178.98937107704	-190.072859031613	-185.604177555055	-169.106931463452	-186.649631644816	-144.812049555189	-118.408458142596	-120.033012309099	-57.4832985560033	-52.5107458252128	-47.1066738161067	-71.6099329515495	-51.0227824449048	-44.0478253130053	-35.8425691739915	-42.5412117573429	-55.6215009698078	-54.6218419535574	-58.1516393635442	-35.9352395498156	-73.3239895419109	-57.9966968986112	-171.897491215878	-55.3293204077751	-83.3112839116833	-52.61169237425	-166.971675467047	-64.0804524414842	-47.7445583497293	-48.3163295841762	-119.219687051783	-172.508407174987	-61.0864255320144	-46.97675668958	-58.040938186528	-88.6579326530357	-176.577880639934	-84.84564868879	-167.367885075043	-57.9161384421326	-145.409190670614	-74.769066698718	-72.741147954057	-178.238813604531	-45.1742576469839	-55.6049006699889	-120.016571933381	-120.765427534949	-159.028449609478	-169.536071143626	-79.8172042651475	508.823503446246	657.567185672542	579.35740010034	584.279535969318	651.452695863541	691.588248032732	691.275450247275	696.70240305604	688.420608593582	669.425248294494	672.26795715262	527.753907336117	503.007346204357	487.253984264558	546.692153518763	483.880032018208	427.500914902416	386.021589154962	433.935014797205	499.065990136311	503.51382981327	533.10915743032	473.998041507801	529.297573305952	475.725314801092	651.079150027571	516.382122303467	597.176606957482	511.383256560533	602.246831521855	537.289157439147	499.091370311073	489.782572316401	675.141347518945	632.487189786873	553.735700602295	473.65679288462	545.907133865886	614.409163829394	596.546520435313	599.922213698077	689.706638098362	541.308037313226	676.979603972185	541.654717041512	563.933269366792	687.26607734859	465.50673622564	522.277020088815	678.119457418969	671.820049460514	707.864244736229	695.983019978694	560.307085048532	0	0	-0.148433560192369	0.167848381086975	0	0	-0.0747225847439837	0	0	0	0.14881223470968	0	0	0	0	0	0.157974768740478	0	-0.289849948275505	0	0	-0.524950155360555	0	0	0	0	0	-0.18409486879463	0.090449745916514	0.00282531500368659	0	0	0	-0.00352213139080992	-0.262507139416908	0	0	0	-0.277356099236946	-0.30768143396069	0	0	0	0	0	0	-0.0875130897990265	0	0	0	-0.200128008923803	0	0	0	0	0	0	0	487.924460841372	149.913418152724	0.685310380533338	0.00402372784448256	0.532138364779874
16200	0.47450267580615	0.639983948603543	0.215774639827827	0.00227363007167312	0.00166643193193597	0.488901746907579	0.323180453896652	0.060146747932647	0.718997026727444	0.413912091909057	0.00148115118840922	0.406209700111461	0.458365690408676	0.480344747396578	0.206570558665158	0.0726417720545008	0.00139307003759026	0.157227960761959	0.211416762558706	0.139583769017212	0.00109658210856545	0.114464415070759	0.547331371859221	0.16284961332766	0.1078385009688	0.74354336403709	0.374038182482352	0.035672232733271	0.00202233057881172	0.347155066881449	0.0114774927066774	0.0547651318181051	0.18580320329795	0.555629946828381	0.888522425820506	0.666349283040866	0.227374681777791	0.00608426937876069	0.00166122779834831	0.0485763550283556	0.998458326764675	0.704163235578445	0.247409396784092	0.00144534267624011	0.490317455379627	0.630116623340951	0.270843835772161	0.0674767085562566	0.14126725043931	0.614110639172603	0.361703132695244	0.0789849310037075	0.643317030019998	0.275296609910705	0.0493479662105473	0.384795811990138	0.41726063370661	0.232634943566015	0.395354757987071	0.477982138150203	0.00132263009753877	0.289358889250644	0.344624780850852	0.191939767607876	0.0873607225792576	0.00224168428586462	0.620411513628129	0.336741638865705	0.130039796830206	0.45677480466588	0.809949219434887	0.416298988867738	0.308463701393301	0.165606335210773	0.00489404092359668	0.155723471153247	0.429266568323105	0.577767263823468	0.890304333994405	0.563025517947355	0.441565203354428	0.0148097100937948	0.275085986958421	0.00123227569957219	0.56259114384124	0.834627984874576	0.241471939477032	0.21240192787184	0.469029809307434	0.410022138501378	0.31577826831666	0.367959528866738	0.25088469743601	0.522971262706199	0.295684272078843	0.0921749005786459	0.607301247824905	0.194638396496029	0.00157277178052889	0.172834323339548	0.256193797465353	0.998501404439999	0.281439922788967	0.38414174966485	0.00170979266261658	0.167196360327273	0.233025580633491	0.457874954993939	0.221650812001165	0.0386544804912486	0.55172486178017	0.448936137843156	0.277148794327777	0.69728128762546	0.87127140294527	0.777173936731714	0.058334356891543	0.149638858951668	0.00823556134989381	0.00113065879748329	0.305758259238905	0.863287260017103	0.768748966794058	0.821292848475896	0.475254946268145	0.0422963436832659	0.00212992825430724	0.00159082440384674	0.699462879378008	0.701450072502071	0.487236964569893	0.0452056015698752	0.476669027939106	0.426109187480825	0.358393149662948	0.319954290424752	0.228946817524987	0.511487573371329	0.258521889448067	0.100146696635292	0.595309297169413	0.187327368712961	0.0115072185901939	0.232025461063102	0.175220720417956	0.748209988587785	0.245856549692699	0.43331063323915	0.0808623509046006	0.15588663158991	0.188366881864634	0.49637893902522	0.223616106579967	0.0463432458562341	0.547976856803575	0.365162998988083	0.247472021954779	0.766713184542135	0.81833765050771	0.711050916334951	0.00168628314575583	0.118422236270015	0.00269174087788733	0.0364669379686559	0.223914504847547	0.838097517734086	0.845470731692012	0.734445272419106	0.416952957951398	0.0237274590448217	0.0481905537808577	0.00216705857193205	0.726490073031811	0.695077541136485	0.468435924999153	0.0634537925550061	0.495209139630784	0.617897147073108	0.356591690518234	0.346765629197441	0.229674337064551	0.550811357383161	0.22630441895193	0.202511265395672	0.515076727694176	0.352095794881275	0.00110425446160511	0.359753660105342	0.222161120883011	0.588034896545781	0.31981846112294	0.507467407219788	0.183493004589302	0.195695119988024	0.229319340075655	0.54601329979194	0.163436826772012	0.0305926482995754	0.501853186276572	0.425138603249852	0.270008277718485	0.782677475936223	0.818651510874613	0.758774916738368	0.145617352356689	0.243802355463488	0.00711186195846737	0.158775166590176	0.237965741620471	0.828233720812638	0.82930842471801	0.675026090670631	0.469817305303763	0.13385501707941	0.0743868154675364	0.00120500141207558	0.83942387003481	0.743046716773027	0.47637306558262	0.00166950608621907	0.443137993441236	0.721787431505458	0.30940331079874	0.461709195942114	0.281673159322824	0.517710673561546	0.199909344243711	0.369805823028846	0.47127465797003	0.506828333517643	0.00109882095796515	0.3670223260489	0.192374424370267	0.431471451089567	0.353033380088357	0.628536668093849	0.437888974775629	0.237541559407762	0.243832491417389	0.490489047379281	0.18306240453601	0.00305592100831461	0.383678439890071	0.457582133790095	0.312447380771595	0.565467866645255	0.572858610182146	0.742227289408015	0.151516534140777	0.424582127198158	0.00510347784864757	0.374484875626624	0.129906775596582	0.816096117914094	0.886897250897442	0.597119528972595	0.470958000589838	0.157525967926066	0.148775772185841	0.0469836136561773	0.606845902703919	0.828741686309555	0.432763581037049	0.153737247474801	0.625736017170216	0.459595952400067	0.215903779502786	0.382549733525428	0.269013564007704	0.72603088156181	0.202517414125155	0.323756694739721	0.515342963335482	0.405647567595284	0.0442304174625893	0.374692192714016	0.248196316967671	0.289080572026083	0.442311036139168	0.558543859328892	0.39950069416706	0.390892830047969	0.199425399771738	0.319431509822103	0.113743336081425	0.0323545384510811	0.50183036364706	0.33271613713583	0.373300448253867	0.433228190439323	0.465134337853638	0.603768982417419	0.174170397665988	0.314030038190575	0.0166366078978701	0.165166238194767	0.166989240286776	0.641427218464945	0.837496922013204	0.482885353680751	0.3508942370291	0.129115198453818	0.181754695383919	0.0784391387547513	0.596365479009851	0.683748690319833	0.37077656982551	0.195783200798983	0.597386054558932	0.421045164313974	0.192910220867678	0.404800771359137	0.22605929039177	0.856815357704286	0.157119932597193	0.350484679632715	0.544344349590682	0.478094049439918	0.0421632718535068	0.435382435462094	0.151753238962615	0.370932788802234	0.488575084357189	0.572964999651016	0.392529103108824	0.367288218096228	0.338022696626049	0.279316727529812	0.00327245495675968	0.0162980855542061	0.602943753948612	0.310415480581395	0.471755741235051	0.61494739012027	0.582834795068787	0.598495286522481	0.22239411799322	0.376545157326285	0.0167966810170727	0.0814342104932196	0.177276314854068	0.712407343554302	0.746752375426851	0.563097765847974	0.531257653779634	0.00817390813456461	0.213293316118924	0.00175480104875892	0.624375942085742	0.728031832117803	0.393775119914993	0.203814558403621	0.47863034514035	0.484591241674878	0.174668288430009	0.375621599483139	0.212779650473893	0.613470596759218	0.159706415908252	0.276076622318184	0.470999200490441	0.405950781176124	0.00149152103148381	0.344748534094948	0.188337515008033	0.335482094585265	0.342735368806094	0.650406515995686	0.329261829009671	0.324698154152707	0.130886870698252	0.233753099155642	0.0449273949153181	0.00157382466203473	0.293212854635887	0.239391514460621	0.346335002453316	0.482356972217608	0.428310055232762	0.505147728339778	0.311101824254882	0.318131475620259	0.0169585908659328	0.197136976023962	0.188950522428855	0.517783912009928	0.75134226211024	0.395740649059287	0.362755868222578	0.116840594991376	0.254507603381958	0.0785816011374531	0.476982060893868	0.678947906718774	0.282133400825567	0.177105956960135	0.543135447507028	0.574190260578237	0.0640597592433679	0.160290514392443	0.0528196420773559	0.387552751394658	0.326129915961942	0.253176482762436	0.469139029667163	0.388470485599006	0.0710823021962092	0.315485661141967	0.395413711883372	0.21604125094013	0.370788680877886	0.484490717635043	0.12065909544393	0.286430365485307	0.314666543243922	0.140351946611184	0.0850448633037662	0.109593309029634	0.578790342373909	0.171008976634746	0.198704921467352	0.521460907515412	0.341431118497407	0.365554429833299	0.330570643763218	0.137416350439407	0.0755020113485587	0.127603807415568	0.421364851774524	0.608645232174672	0.567032417469011	0.48437256459564	0.299753765806375	0.00738885875847173	0.257919386310356	0.185040301426888	0.56308522811435	0.360062737296813	0.209635886892485	0.207924696812913	0.597207205895968	0.66382690302555	0.0637890616537786	0.0883369999281349	0.0472894149288139	0.421185237877431	0.35258025106211	0.277597932156938	0.496128274457356	0.428568038721468	0.0577052345790306	0.314456543842015	0.486889622083391	0.290142175447066	0.404519786265576	0.463974300519582	0.131865693015995	0.297422681847005	0.341735310885379	0.184570900605819	0.101696021232754	0.11101709405338	0.520008100161843	0.153664045794048	0.157422809640115	0.444590713754164	0.37151639869598	0.322312277295996	0.330356740775953	0.168899082811313	0.0719137304210068	0.152476756697115	0.404495250843799	0.567941332461181	0.51875272388783	0.52432225139305	0.275633076296859	0.0154715559059108	0.212537110252246	0.163061398975661	0.606543154591261	0.412092192927208	0.251119264695866	0.203262056480043	0.308510542011045	0.419469064264339	0.020876692456032	0.217321074897097	0.121087455320964	0.441118829004532	0.415642811867509	0.222248435894248	0.193074604392652	0.146285662038709	0.0888456281835522	0.18535402854265	0.394653372384412	0.0380157545553969	0.239288479871184	0.598022272691537	0.140074753845407	0.079615471285118	0.0402926807804825	0.10184632180856	0.177574460105378	0.103998675170265	0.17251412258022	0.211875056691504	0.142941174774454	0.328784929207306	0.343414319648285	0.191265037102367	0.457288381268044	0.00198527902164317	0.05102399449539	0.780827766392449	0.240962400629254	0.369248491138533	0.49171191233885	0.179338416349482	0.170791867079347	0.0220152102210748	0.283916533501873	0.102820007649867	0.157193128609198	0.31408646739358	0.106087704251946	0.172957678178112	0.265569389840839	0.42352444092529	0.0339409292106457	0.184995511163111	0.00170184705524995	0.39039867321619	0.44753749640821	0.265923239416918	0.269463639121583	0.150033780009529	0.0948316286909064	0.110807231640994	0.429169567081948	0.0966346322623231	0.115479914468941	0.634241305480532	0.224563164763558	0.139186720242303	0.0557210845402586	0.00100381660412736	0.16029808636481	0.0982667782254804	0.195328350985215	0.181424126031184	0.155286439419795	0.26895367935267	0.379397059175094	0.182286053296148	0.477323233927589	0.00349626029704938	0.0415657025081674	0.666965923332177	0.291949502391567	0.384442951380042	0.498515740666484	0.167443008432562	0.0654925587975808	0.0336434303035925	0.289932950427155	0.106062024893465	0.240640302809681	0.21220334138046	0.136254120755942	0.159412959233764	0.240130238957229	0.382847913085684	0.00126654059787902	0.211495434532015	0.0712481781592823	0.228178942985826	0.371219557154623	0.281053322518252	0.271686787869373	0.208828370209528	0.0923322532032528	0.146995382719054	0.411618309537564	0.00116504062546547	0.202871202579207	0.588498691422295	0.226130391358626	0.0923096858859296	0.0408094732367715	0.131120327066475	0.17050806505828	0.103902977370531	0.0721452037653014	0.0506994933986763	0.176791476053868	0.365007196280422	0.300914504233275	0.332796026507642	0.559062340861149	0.0225721617137458	0.0536160591732956	0.703446070584727	0.215463321763615	0.429313704054091	0.3595728144442	0.189451249502287	0.122903706245519	0.0533042369668967	0.294157349015109	0.158306879429057	0.00108582037372517	0.211113735257822	0.198908490556981	0.210792159301267	0.243682646122441	0.40103598319653	0.00099083968971228	0.183874399216091	0.0997071469759942	0.406931999073939	0.277840210654274	0.216315675359205	0.32517517761553	0.283160540743522	0.116633995169192	0.0886130784815374	0.291801433933145	0.128127765486473	0.193406086174555	0.586460722217731	0.197830459001313	0.198721242506736	0.0164199559039593	0.114537488569606	0.167845402593648	0.0746977136778245	0.361546253768435	0.229109177329552	0.113875951457605	0.430750411644857	0.358699531620943	0.230520315760518	0.351062906066098	0.150255564360827	0.0187852490661735	0.563625047861725	0.308606241472796	0.318319095863767	0.447156844723306	0.279265974967083	0.174459789400102	0.0664294918812798	0.194712054563371	0.118584616547515	0.323587278391681	0.37613063049364	0.15250135848937	0.19596944508319	0.273619909340651	0.278985132517576	0.00246603112481607	0.049676728394218	0.0668646891566242	0.285295344733361	0.318070686204403	0.134494994272845	0.242328206636412	0.396889193226565	0.265591246706094	0.101630817344645	0.274150179116168	0.109095360064606	0.125657759920615	0.389749791648265	0.161216147502483	0.250135252444497	0.0010844673029128	0.158071309802197	0.173292105750284	0.00106097544537306	0.299917736372765	0.177144644456265	0.118744808075502	0.313264565276138	0.425903553033699	0.305787105672914	0.353789939560096	0.0827112300050206	0.0277392364387837	0.382934862053941	0.428065234634544	0.0883733074222958	0.299330940804204	0.415393580729467	0.192043184602747	0.00583980268052858	0.237168054483503	0.251231260507066	0.275712895990038	0.355191258153837	0.00117828029343974	0.183190197146348	0.00117587443718714	0.430084732543545	0.00231859402080896	0.0356685174667079	0.127899150911232	0.258067468482307	0.205228894916453	0.25977511648573	0.00188884134417769	0.411797309159255	0.301779630929021	0.0743280557740119	0.279558969272147	0.004940730072188	0.001559035907288	0.332123037552231	0.153901499045648	0.411483658500169	0.00153553148499742	0.173672298934232	0.00147391737238019	0.0020703133491467	0.0865050200476454	0.397198917276723	0.238724315444664	0.301834336137486	0.253581062930002	0.479748483215788	0.500711825644548	0.0993105429049964	0.0262400978366186	0.145953260547271	0.708511079142397	0.244864522069706	0.287339661516294	0.00249694251437071	0.0028817566302181	0.059274779024373	0.433486989359854	0.165213065041821	0.485509013394449	0.314360088044488	0.205206324335139	0.211598058078255	0.197258336840323	0.0738334992672587	0.00108195518629119	0.00125083876820748	0.0716953417034066	0.00158702549954288	0.134871429443356	0.0629662177075901	0.18536082259461	0.413384952361701	0.264062057285948	0.129537229861752	0.543298051664048	0.0941604451655972	0.00136597101898242	0.516781792435181	0.0736646846107239	0.209267116784115	0.00157356625230796	0.000969912944677708	0.178894345024387	0.0748251789279949	0.323918303664888	0.0688850695576255	0.081266221779346	0.320663285098733	0.392239981918412	0.269672044699576	0.494226764096547	0.00157815151350606	0.0281941847686314	0.610327886683458	0.481251839125455	0.361817950497507	0.107762601489084	0.435188965814856	0.19394984521394	0.0553900739881556	0.0778503178626529	0.0428231280740055	0.000887283038624775	0.504988567075642	0.144586390833227	0.165260698760982	0.183332301737671	0.356644005269029	0.00185100687488587	0.049392196860503	0.0600125635524522	0.233738187042164	0.330265476218171	0.179146104434829	0.266532014722954	0.272222943922521	0.264031694161784	0.0683412270231429	0.434496967507053	0.00132062236399335	0.0927192220799663	0.504053666763176	0.0509370838390643	0.278095534302851	0.00123931425000223	0.20472617980359	0.0742234106314284	0.0706678496711364	0.564192409822238	0.0189848318881803	0.257130669468952	0.17732435374377	0.39095846546252	0.254602148786749	0.479644475359315	0.179149502135395	0.00402043546501826	0.521037758528261	0.615262397638767	0.293203162877325	0.0449112262325812	0.386930507012251	0.0016095710048881	0.0476086535718005	0.0733523128025005	0.189636886941345	0.405731674345749	0.349449896767858	0.0595595689812506	0.157735143161695	0.225789099373077	0.2934399695288	0.0302615446923951	0.0010687160467323	0.064178488123335	0.344192567017757	0.269252456709624	0.122610306693782	0.291719534437702	0.244817077801706	0.214430392706954	0.0771657977731829	0.271745012361008	0.149994361787708	0.101554929591549	0.431001937727253	0.24407462191611	0.194099017697098	0.0139101039021254	0.209893275534441	0.0016243436662128	0.0625979397128982	0.374063565648096	0.183880204568433	0.142932011741632	0.358021029804426	0.34734947472353	0.0620745115232129	0.446195193657893	0.12059307841531	0.0159844317085708	0.505307852564183	0.277973847545994	0.299989686742016	0.410498947970219	0.457920436047835	0.0748226731220247	0.0395524658460316	0.213913481853592	0.226629943611904	0.362633099558253	0.445690336859127	0.0838886380917164	0.221403509609205	0.164713726134536	0.365533024295988	0.035342431179359	0.112570302582099	0.055565701487499	0.270319410629002	0.238836551269529	0.18927308864799	0.310377675508869	0.266966227802468	0.211338452391592	0.0336782222026859	0.24786511776659	0.160492887824163	0.173529465547545	0.380902390590957	0.2006196196525	0.179690980027561	0.00103474678249091	0.170968717854515	0.113600468873797	0.0851882390208394	0.329516720778794	0.187268701170623	0.164948120440445	0.350917539721734	0.354176632522688	0.244414791344205	0.385360334832781	0.0530209857225767	0.0232563494627099	0.553189500281498	0.339929610780112	0.272806694772296	0.369260887259934	0.336485885809589	0.0809417984251197	0.065787057534649	0.28242535444555	0.260644447293626	0.38096811581999	0.481203257321742	0.071384467198656	0.185981394582003	0.353039131713714	0.392788227026776	0.033362413007636	0.0623778955358177	0.099654257737674	0.248930723602522	0.416895482325374	0.16189250967953	0.25484881946713	0.236256033383296	0.201166996221705	0.0584483470325615	0.201643141243584	0.219976494883299	0.168254543458179	0.328115249441634	0.261851898124243	0.266169802886813	0.0439643394098445	0.225246102529677	0.151267374693589	0.115022176231963	0.369303109395165	0.160517884887069	0.231948758511742	0.351847342553753	0.279351396059225	0.22479843189167	0.529353468737639	0.0644205141324345	0.0415281045257016	0.54004756882987	0.308480169771656	0.444756216358082	0.575580667894536	0.325266074400962	0.0856487317305498	0.0988167170560358	0.326931283832534	0.267902127300954	0.252138583353197	0.40530258741813	0.0712855681569862	0.112314753677428	0.189276725833466	0.207298307574984	0.0178148293007098	0.058963968751287	0.0614174813834526	0.272446622737541	0.345478842855017	0.138674373173081	0.154542054020297	0.283446916437016	0.223490449030435	0.0880656837134022	0.367323215958139	0.0477234307287909	0.0207948509228074	0.275623008320635	0.146335655086954	0.223577861852738	0.0305739172676187	0.147628191019714	0.114011091526065	0.0845157864076426	0.239378100113089	0.173387007794397	0.160308704374625	0.264281555065084	0.319120380254969	0.266913623710123	0.436426729272464	0.0741574809251163	0.0648118912797365	0.593586365591277	0.525433896454874	0.229657739344812	0.304573283541187	0.314809907609454	0.120222235909385	0.0591753486124699	0.26808317133958	0.266791489246316	0.303577439485095	0.401834946700323	0.132936259799192	0.255284066786005	0.337949505323483	0.487650442781208	0.060682494288334	0.184589534696995	0.0405183780687754	0.0826160503883192	0.462256287034488	0.445536102118645	0.276696366521184	0.12114472117951	0.080269958513189	0.00176278893082257	0.0814405502990224	0.259362833359039	0.321183625434897	0.3907836815314	0.279418824452083	0.212208662017807	0.00117534774065964	0.25284223430107	0.0426943324606658	0.130115575334812	0.463899915958876	0.0898101424044785	0.255281592870786	0.316792306165633	0.437690640114475	0.395945140409576	0.484901923625518	0.165067640131712	0.0592065598994947	0.377677689045574	0.466347538820231	0.428285809909637	0.617382664998499	0.320430759833695	0.355981168385439	0.00201124445086836	0.260119331347884	0.107844953673794	0.279213266985377	0.403423916909309	0.218289010128352	0.35255851470084	0.300506625452456	0.280229263867078	0.0134733041377081	0.304265609568044	0.00172469763314189	0.0230905775362829	0.499026071284786	0.487253696834451	0.278782242711855	0.07307289536572	0.0535891207996377	0.00176470410420351	0.116626747248997	0.290758068327461	0.303681425209941	0.0481485570778358	0.355255592848293	0.245793156737456	0.0175372563885951	0.404918595445266	0.00219509476359546	0.170784872048426	0.469795895882355	0.0329362204352407	0.130285123105844	0.256029578928392	0.234949515508837	0.546917870887658	0.437976198891963	0.0993248590625309	0.0640193770869729	0.39348719987679	0.802475676201555	0.439473138012339	0.462422403110583	0.259798253754758	0.476974843152813	0.00244091935779451	0.365861983101873	0.0384336996520278	0.0760303176236882	0.48268786603956	0.431387675087081	0.819589995172317	0.449660618850974	0.534986811568399	0.324396244349712	0.306603367116203	0.20835104337682	0.512256506246274	0.246145218056124	0.169815042808333	0.461798549378973	0.261572461648763	0.0107450422852879	0.327208507251852	0.242787202309326	0.566466138199354	0.28803903392935	0.455887224109104	0.163362014768123	0.182033158026218	0.189931085322184	0.492598849337573	0.156026706071154	0.0314500191183553	0.473312882437193	0.373698690461348	0.208646427334921	0.708468925838233	0.782228320333667	0.65630686392035	0.132961542834556	0.199342909949706	0.00501802744208868	0.164684567097526	0.265847119667395	0.814932998449865	0.798368635490137	0.637360509111158	0.424816260344911	0.0944586017964587	0.122628542847328	0.0109402150693069	0.79959680376425	0.699215077765092	0.433233946291696	0.0165360956697227	0.175103857664227	0.351249761348003	0.0355595582589215	0.0981238031131927	0.06306547186602	0.303038863577707	0.259641115846208	0.163740936278139	0.306725716338678	0.279739719077452	0.203028544345789	0.0572543643710996	0.244050506540887	0.157797981220358	0.155496652093858	0.378850051539919	0.19901667968874	0.203440084786808	0.0172962450449389	0.166285865268817	0.109272134497655	0.0859380066309695	0.362276116877862	0.165481474326823	0.1624520747221	0.383522472653785	0.310151806653476	0.251965643868877	0.411774905902512	0.0724940364426687	0.0253690288279432	0.562705741219506	0.325239145651155	0.297859444010088	0.364475230456428	0.368378415766685	0.112242658200543	0.0573502666480018	0.279600220581612	0.243853884963883	0.374692205747287	0.437449204370485	0.0565006019587454	0.194266134412951	0.343212881555507	0.568350274834673	0.0530352467437194	0.180879681216368	0.0894422241812788	0.32986856655411	0.39466299853748	0.313446342887498	0.277261759227331	0.269369716739447	0.0819952214716349	0.092144194559235	0.281610565769547	0.208564118522843	0.290059229017923	0.504102571914613	0.250974502543075	0.203394141017617	0.0807319853922734	0.181957693188626	0.109467113852501	0.108415304698802	0.389391278320308	0.151975765362878	0.204771743253126	0.437924671876741	0.403726801664641	0.359009591589058	0.491102795934469	0.173549241623916	0.0511765432868773	0.429574027942279	0.359504555082872	0.409442442101859	0.57285875741107	0.307298822458955	0.283710988828358	0.0204787193406699	0.234637506199971	0.124869416901529	0.249207653072936	0.428147832814837	0.209722629956931	0.274066218962058	0.201120901543752	0.307870389022962	0.0339139775163893	0.0952911990678666	0.0615922021671968	0.292577128000064	0.267384290673088	0.165033496503776	0.318397786497677	0.270110191635441	0.200742255257545	0.0648185531939796	0.292748969310566	0.141858609801372	0.115687130986086	0.410110288303249	0.196331937455931	0.177154241747553	0.0291682122160387	0.159682969383608	0.104771934960436	0.0711489064469647	0.304723876847703	0.170963961904168	0.167990673135347	0.364469355066968	0.311577924368622	0.202460985808132	0.443355436891967	0.0942129517399644	0.0308484480946991	0.537153966354548	0.322393361037638	0.265716866484561	0.363529680569106	0.370365028979563	0.0997756679594089	0.0370611662325203	0.258264927437856	0.239102752199921	0.347092159389911	0.387376599733315	0.0797835864270234	0.213900423578497	0.490491131514803	0.470012592407561	0.255515316258084	0.0504206204288801	0.126318736607211	0.615655295956264	0.342486779199553	0.0788872238603915	0.647483762731386	0.306528422897964	0.0272557306149227	0.391107755636199	0.306399763175844	0.605009075260482	0.273151706946821	0.22195549431273	0.00099579297209634	0.177831246224396	0.220157604949356	0.499110677935647	0.162169902546893	0.0297010214021579	0.557377201668562	0.332180729925652	0.123080282020204	0.760374706682468	0.805804337010477	0.415125973248034	0.119411318373373	0.258573908719633	0.00621035549897292	0.103854206236004	0.243767332256096	0.70943734743924	0.872666808357188	0.653268405380612	0.44053334885363	0.00126537988596165	0.0938909271515899	0.0121171442339385	0.783880121685696	0.802089447630092	0.404645300491991	0.0329929841528697	0.255506803015742	0.371845426186038	0.0354130703727924	0.130434852940471	0.0817677271786761	0.336436004522386	0.254001880012967	0.193771453810035	0.295543201597421	0.301856201618787	0.165806538718558	0.074219701329991	0.297842683473712	0.133419871437469	0.133315296566767	0.474316758155777	0.186923338136168	0.219880809339705	0.0378072846090672	0.141847888722301	0.140898845872294	0.0630591078640499	0.342384867852825	0.189310822913016	0.177972437133955	0.385876727846083	0.374404505487468	0.230370355014965	0.402566144949146	0.107589137463541	0.0357439144095782	0.517269509931472	0.292953798879204	0.282565363139133	0.393677544933709	0.389384210164911	0.154135279777173	0.0471538660445515	0.23878186132147	0.195587777116472	0.335618267985074	0.406225203121597	0.110068700104398	0.197058662782638	0.252529551827754	0.311264432967164	0.0157971101407746	0.108326622270378	0.053703824989107	0.262929850883995	0.300833466352207	0.169056481449581	0.241582895389086	0.292941269874294	0.222006468260586	0.0866717177715229	0.370477817647372	0.0806497630647063	0.080909349758987	0.383504912048781	0.175185166896673	0.205216076107259	0.0196468185240357	0.140448546553931	0.109258968852847	0.0754170327180827	0.258324221196007	0.146500909789794	0.173780964472085	0.342729881506691	0.372206983620649	0.253087491158361	0.420251573973694	0.0882251672124955	0.045835929663036	0.515857509616437	0.417988893186697	0.20947544200703	0.322944876197006	0.33794928144453	0.124724045506288	0.0349734282364997	0.266011450937568	0.206334468465629	0.312613049105206	0.395699896727282	0.109905232250401	0.224448084195804	0.226148206782714	0.311802417919902	0.00192747262509383	0.0722850745357172	0.0618783878745189	0.240303894645748	0.297782064123303	0.184335955948103	0.235837915219088	0.303949313430541	0.253617112837324	0.0892691675787735	0.366716490867991	0.0731490675271817	0.0730675534308627	0.455791739066184	0.148796379798001	0.225477096097731	0.00138694340880385	0.159434946459477	0.138634464718613	0.0561497321917369	0.28055661013667	0.161541754112225	0.196117929482342	0.314996481575256	0.37088794832919	0.285930186060176	0.422038566357583	0.0871409513177617	0.0402273902211014	0.465276478977675	0.46194408642037	0.19571896906321	0.291327814013853	0.369722782766783	0.153544463514088	0.0275595653426801	0.230218836614339	0.232268710057797	0.308965915346583	0.405513849411793	0.129126609956328	0.209782214651735	0.55737758738312	0.565748373113563	0.0549280040567591	0.17594015185905	0.0564504737678123	0.397112515557456	0.327518701509788	0.258162100705271	0.47565413880016	0.401295369519732	0.0683274084646389	0.310905701244736	0.382993035006761	0.240251050383768	0.355506429643955	0.503327903196581	0.120030782452207	0.282613708219359	0.343948642480822	0.147902344810114	0.0900040593181277	0.111241825268128	0.533003902463818	0.164743610303874	0.172615274743223	0.489145407603656	0.361033231251338	0.339515298090177	0.304070499260446	0.151088081837503	0.0714580037861173	0.137571059364658	0.425769525392053	0.614195012074791	0.530452296133332	0.493069103712235	0.300480753397794	0.0128859494434494	0.27889941198906	0.164393528857872	0.586505966102933	0.378902202429922	0.250437861348708	0.211014141378331	0.476529769192267	0.497796800642496	0.314007998247239	0.292518622896507	0.203881012037859	0.509159143880116	0.303301761248848	0.153495017738699	0.508391073836486	0.254519092740871	0.016162915012746	0.286141654428113	0.23410529884969	0.650072641886847	0.293500925954697	0.379197799285336	0.145279270702815	0.183523989564528	0.202454758228102	0.479352475718002	0.191097246702459	0.0327401825767811	0.493062877467575	0.36943253451369	0.200767958576803	0.732457658140367	0.793381220069905	0.651147626407163	0.0965146296336094	0.177933895031885	0.00589484545377302	0.110809469608654	0.231910228605636	0.791980756507819	0.832521554697205	0.670597402504594	0.418732908727121	0.055369861280211	0.110758362240922	0.0107956919501497	0.745503480228348	0.741540152713154	0.439443356752262	0.0208872914378858	0.269393137984144	0.397490891523059	0.0348490411748009	0.17369923931873	0.0851147330894932	0.366557958813903	0.376298870091224	0.247706943579101	0.267324511475004	0.232324492621539	0.113398907364555	0.128008153683419	0.333989917821755	0.13322750163031	0.168545604289025	0.502131386776484	0.185879860027401	0.155330026227843	0.0444297330322285	0.123026937371245	0.115172329670416	0.0921122903010583	0.269960332820727	0.157162358448138	0.154013772630271	0.321868861174913	0.3549634174661	0.269222501487631	0.480060321271736	0.0934391876470436	0.0366693419868663	0.55618743731734	0.33253960403614	0.349576265534172	0.46338521696531	0.265104497450122	0.179055690487718	0.0427954425323495	0.26597822880186	0.160972585857434	0.238110483835014	0.319678971420136	0.132998334732154	0.220980930914103	0.236570426131231	0.335168546156329	0.0010029288573789	0.0466165397831292	0.0537942325115269	0.209838752816719	0.253278412104587	0.176172343696289	0.184220358517147	0.312305578176888	0.276415900654672	0.07855587131979	0.377845727641543	0.0742929975733382	0.0433346423871381	0.455502962202862	0.10301590811476	0.245597822901784	0.00116315757107327	0.153744280511415	0.124293341118207	0.064945336088204	0.28899626751358	0.182914790568513	0.189313026938224	0.300693686109023	0.344496285962073	0.273589525032034	0.390593592433691	0.0979426958863124	0.0400835820020098	0.476038755423797	0.452121478349823	0.223486420153729	0.256139650906669	0.372212299604205	0.157596327959511	0.0291680269223174	0.20977371439546	0.213860880156521	0.33527553221229	0.39739175737808	0.141576696921004	0.190895513906044	0.256233583043631	0.383430154290854	0.038883713261635	0.183163672768601	0.0873515680963344	0.362326472181504	0.388633748505058	0.266826839551774	0.265938489335315	0.214718804979475	0.100746947133669	0.139597252163432	0.393644963619919	0.108684389134816	0.165830349465989	0.492779347204078	0.19263355715724	0.157890509647005	0.0492624506475015	0.113585656596577	0.14249086281801	0.107409289865028	0.223483516777714	0.158173562914442	0.142525255905928	0.296842025013184	0.367476038523916	0.255372868109151	0.476370080976193	0.0321326242238292	0.0384494042102558	0.625411914020594	0.304887473234003	0.370439533502439	0.488908199100821	0.270263392324704	0.147490239802652	0.0450733540404185	0.299594575231619	0.145609537194841	0.230264871730852	0.271173841956309	0.133024176320643	0.222387977563208	0.330449490703271	0.52485623666044	0.0637151160257959	0.213575617563249	0.117490619608935	0.398475690840787	0.351481290973671	0.326247721307188	0.330994115017548	0.271261709173165	0.0861260008963544	0.169526049394677	0.276257234423707	0.188108460550986	0.22885053275485	0.539618969953748	0.219873556989331	0.187189558872834	0.069868422152015	0.190809946926919	0.102523305968536	0.091246734036297	0.32445879956522	0.178544592476416	0.227800265839364	0.424972530810799	0.418232744533248	0.344572686810859	0.415444777677336	0.14374565175734	0.03703150763266	0.429923112447297	0.309685093431031	0.391734776949003	0.595602233688045	0.339634947297596	0.25827671083105	0.0503823577212347	0.23398046862421	0.0970171992182279	0.323624433242344	0.417752031776028	0.216971434162496	0.22291415918195	0.492868872220498	0.422114607233339	0.310523684945139	0.340551823010858	0.233588182647223	0.497898319949683	0.280901632151684	0.118189064919251	0.545810961658299	0.212868553787853	0.0103026336822167	0.209214299934085	0.197624684114526	0.747164472672603	0.260073152117095	0.408121816547493	0.0999817962005025	0.168783480533445	0.208857604857351	0.45489887722558	0.212429483040341	0.0435338566230464	0.529395785689294	0.400960852140884	0.243010520987673	0.740182220722482	0.827923520929361	0.710857018385899	0.04896252190313	0.128094070764243	0.00293162315734293	0.0552434459593018	0.238223883823789	0.859481603957061	0.815513262654615	0.726735675011534	0.44173954321314	0.0305323894991502	0.0520250537881972	0.00113296054698527	0.717605473655694	0.709277437313727	0.468627403832647	0.0520476014456535	0.32855955183225	0.547368514524743	0.0680095740494912	0.189290059635322	0.0936907588811082	0.36966512582966	0.350997639732793	0.32120803340829	0.317602925197975	0.259133363330987	0.0790219970327971	0.123797030885057	0.291326200572151	0.178815593892942	0.266117384184665	0.533151211566576	0.209732708845209	0.176621338924133	0.0703260759098983	0.170741043426724	0.100046200048265	0.088334182652534	0.345560003580076	0.154188056568215	0.236249575477082	0.392974289302789	0.394176427591642	0.333504915028648	0.471535092524335	0.154331365040203	0.0427572640419211	0.440357906660335	0.349011283478147	0.381641044599497	0.615124077037535	0.336746738107674	0.275403501449267	0.03483267718918	0.212437858603581	0.122255229653893	0.290092904408106	0.400629300188412	0.209417216062991	0.244446419230638	0.614058011960481	0.510972434641797	0.182286862109078	0.38438381454266	0.231779758460741	0.693814402659789	0.164407799361339	0.325206273425905	0.541032854194338	0.4387910425948	0.046025523754398	0.364316994480892	0.225922085005785	0.312987021738879	0.388311878392327	0.63145322105133	0.352534848075028	0.384975550905822	0.185502139882283	0.294161918847441	0.0963068631059953	0.026663553348508	0.478305571842607	0.30234358806756	0.391395052795072	0.477002582225569	0.524004576164767	0.567447647526703	0.193635561700318	0.330114781143366	0.0127042068733992	0.149042855095103	0.193207656556757	0.608920947765734	0.800615445496844	0.49392572731679	0.403062042370416	0.107175508279397	0.170864035468429	0.0589757645238979	0.559790467434433	0.706915113400998	0.373412752969076	0.160418247953202	0.282323737360246	0.398364415185871	0.0269146326436373	0.196108202616312	0.0858387214624638	0.389264656071495	0.422556849494676	0.267421959792001	0.268711862701577	0.19915085922426	0.0915160860129338	0.161159657994066	0.38733027391525	0.105062038813688	0.15455141769163	0.542900140233283	0.185970570908862	0.114060216581102	0.0559692455478531	0.084319869951152	0.157221681987834	0.0968460113765917	0.194275023821846	0.195673447756096	0.166524653370367	0.309730796031398	0.359657429017561	0.227192258810393	0.513866149981145	0.00133731033989797	0.0452312259671156	0.664375649286321	0.306205805798807	0.38430445417624	0.531808601863936	0.23417436914215	0.145559154188184	0.0385398781778697	0.294556656760901	0.138788888321175	0.210312536755413	0.238780589766574	0.13565939913509	0.171679156260263	0.508745834965512	0.513911853493793	0.147811846234529	0.34764030919451	0.179664555470116	0.629128295391742	0.161550562068349	0.354525719447258	0.463635264287287	0.399088268928771	0.0352592945621104	0.287883091757114	0.210345942476299	0.312198758530495	0.344170088549518	0.673998672744408	0.295217834387898	0.33142682337851	0.159055893759127	0.242409155225129	0.0885526506064249	0.0292977581507691	0.414812514641292	0.245769109328426	0.323500957439771	0.428517811210656	0.463150003083326	0.506084458185379	0.265323168188475	0.271436481351762	0.0251929990909031	0.194299303179621	0.226979404588348	0.552232099774056	0.763853085697703	0.437178224207456	0.329294874231627	0.0991047991082502	0.170868038287037	0.0668968247176167	0.488630240112621	0.60600106741217	0.290238722614121	0.176179524243667	0.364609589842296	0.511654681535916	0.0597218521756733	0.198339231941863	0.051745315914509	0.101634600897942	0.416956615505329	0.406750898077272	0.323415789583787	0.130460383343526	0.0836973340789376	0.00135383042437995	0.130178185673364	0.245473718586036	0.30107486136842	0.387365832333518	0.29268230720027	0.205044319062163	0.0372907540793485	0.258235887317492	0.0507644758462547	0.127308395360428	0.418786849400649	0.0988145355885778	0.23547595410465	0.326048570693136	0.389563249884274	0.384658665648478	0.493781860362061	0.160422365812993	0.0587849253883963	0.358484522108043	0.465255007309704	0.435816428634392	0.615699809571268	0.343816138673327	0.373668458850332	0.00154383231570615	0.297689695665758	0.11414223520921	0.23665363188262	0.434664645970625	0.241647019206868	0.394341355962694	0.236127822032948	0.418945391771071	0.0348485855231203	0.174021307664186	0.0952884359904819	0.356236205251844	0.311505572597685	0.23102983272517	0.324009200496882	0.270769989013847	0.114348571834711	0.108934593621356	0.282643240790614	0.147006876188664	0.154520243035263	0.542208390852641	0.197900079000901	0.201030197400697	0.0428264944815667	0.141475783021317	0.162057013431494	0.0710258622179228	0.338562451718819	0.197490254448538	0.166909450930275	0.415807181545627	0.388963494984883	0.271416992521025	0.354410438523015	0.112500653772879	0.0317409539084677	0.518327936504598	0.297364476110313	0.345396177579597	0.455499024054673	0.300457777543253	0.168987379419414	0.0550155139842771	0.230893428690137	0.140068171703626	0.326313624892308	0.393842119422753	0.158666137298537	0.182588993042053	0.435378024874848	0.654563873686627	0.287390490500419	0.450913649213479	0.262859962619595	0.476928237227044	0.177769035933351	0.353111558285466	0.434534646887153	0.520829437039592	0.00738665140523125	0.342604499414705	0.228148520818584	0.394522384795526	0.341406157180836	0.624791440851012	0.43412899614863	0.221274200484935	0.221992084843916	0.455150746045345	0.171037441752285	0.00970476803463744	0.401765686401942	0.440103383124406	0.290659627294633	0.553906648092039	0.595004023133811	0.723783733951477	0.156880747653889	0.386889068547078	0.00257843465001634	0.36788624963247	0.129476919839606	0.813629458679072	0.875729691561004	0.569738356634637	0.462424463879424	0.148404454687756	0.152375498638554	0.0479437311802324	0.587111824339668	0.780892182052331	0.402125178634382	0.134535758069127	0.219899739235503	0.32128493875603	0.000837496985756717	0.00630536332543514	0.0587492464151718	0.216961770572377	0.225696782771415	0.156143235251127	0.192669871516394	0.324909243595746	0.295613851656216	0.0976806350295514	0.358569053447011	0.087124700904756	0.00130686665032905	0.474441501451706	0.108375542728118	0.248648292689696	0.00110855545881954	0.150882608272921	0.134380974169374	0.0660955769808275	0.290688491076556	0.184028879197494	0.160302454015251	0.30762419018378	0.310984970668889	0.278756500645593	0.430562094064206	0.0849524248520877	0.0335799420076267	0.509201074808496	0.430976298536019	0.220092478655094	0.227554571769213	0.369675808092838	0.178715986953789	0.0272934182903257	0.219155368445508	0.190583509818011	0.332802258423093	0.398717142368429	0.142149731522305	0.178988636057422	0.154373445169385	0.358341798104313	0.0379613316689606	0.0546846001059152	0.0590433600007375	0.381364087680381	0.278506290426803	0.162652591262808	0.262914429881477	0.27556265401518	0.187543067864772	0.0699015238589322	0.221107052919657	0.170228358695088	0.160093705042188	0.329956973057558	0.211110047847046	0.244162632939855	0.0498352688436329	0.203891586995092	0.143470600233304	0.10834858489815	0.361575888474797	0.182335996258707	0.157450047257131	0.36671788883911	0.320705707655282	0.263044812636831	0.364025186952133	0.0721792164476982	0.0329550549680284	0.554988583258895	0.318596359043852	0.242424204910956	0.367452669373948	0.3596139005504	0.103644575398614	0.077691083511134	0.312140845487652	0.290439999168283	0.404380977270405	0.347661055193421	0.0478972831074087	0.156208308424023	0.597597579329812	0.596399739048761	0.0716954690530995	0.153111107858548	0.0630909715834539	0.394053900677079	0.358669368856078	0.259384520731085	0.460363571281495	0.418870956637676	0.0534289835589978	0.312693763923177	0.404887327337437	0.263738731674827	0.366736468840392	0.501165822300854	0.134804156187157	0.278642538568503	0.351941699989623	0.189470264584773	0.0985351109936666	0.112941743413775	0.514612321435846	0.155507787358781	0.169704495504708	0.46138355210627	0.384221546389968	0.313183352671024	0.306725729352326	0.157385614777148	0.0753518423292164	0.135930627302275	0.407404036538695	0.592840395409076	0.541973723356468	0.537637156371742	0.279836166125156	0.0119716878453311	0.277384647810153	0.165461000958403	0.587348275249209	0.397390404380741	0.238361924814521	0.211571481099217	0.587287604139086	0.654752789967287	0.0661080903421676	0.130629215038733	0.0608126897513966	0.378885094094147	0.347628510866222	0.256468155636596	0.448612869156638	0.431457466637493	0.0522161113640316	0.330217604125247	0.445259202904944	0.263756773435059	0.366005824506137	0.460216203034663	0.115110550561793	0.272497168080693	0.351244911707372	0.155490182382232	0.0922799378686574	0.114709132110941	0.509969496767998	0.160876178580758	0.165880685875886	0.457393585166613	0.383219321839984	0.321957102794128	0.287528294335752	0.168578547213438	0.077395288074913	0.126209433139393	0.415207647709082	0.59086782954249	0.537671636957727	0.510483649170216	0.275777613930491	0.0114569901636633	0.237151296980476	0.152634198994711	0.597435384402254	0.398632389305564	0.238898112033966	0.194963811729069	0.5780998653787	0.39779522293515	0.168731455382734	0.364407158715634	0.178061283860038	0.772531089247226	0.193119953139865	0.322025361503786	0.475311543269992	0.393632985412667	0.0646945210227257	0.357276809844972	0.224612499656855	0.29964729783318	0.410871358499571	0.473859846165302	0.357288699113639	0.302954097575088	0.289408066876514	0.228969179327467	0.00899735664062777	0.0233822738881425	0.528377396302799	0.281360818922521	0.431780325951391	0.513083844491787	0.479638514662102	0.529273534908377	0.281751632509447	0.345907696785831	0.0247636900600945	0.147018990231076	0.208946687348187	0.661810583461124	0.676359646021723	0.504156720615238	0.46625577420046	0.00632337461605605	0.251594067847941	0.0198863418698904	0.571130675876292	0.718862026319522	0.325937637149641	0.215676308686677	0.631078137267466	0.500338021078256	0.223160435115606	0.385980010946865	0.231193270454452	0.697563205912153	0.189551387042508	0.335966503889256	0.512417693530566	0.424163574813941	0.0424316255308067	0.381078614533211	0.24392901140915	0.28976290065922	0.414870936420974	0.576563926063214	0.382010392009432	0.406821322057804	0.187278875695753	0.319547250643087	0.100636059898902	0.0305350006105351	0.494403504394475	0.338319965224727	0.390793565840135	0.458292830106581	0.52065839413334	0.596970914609012	0.188120316169068	0.337267488309993	0.0148947482846765	0.176103483941725	0.169030859797488	0.653556342863711	0.808066293820009	0.461238875620101	0.381116680825032	0.120446607389685	0.165542298635985	0.0653867373814094	0.588232655685769	0.677531512158845	0.370093065509376	0.170892756208031	0.35964948538011	0.536635270836422	0.0564307698416561	0.190882426137447	0.0786853242683837	0.231662398889723	0.402194395394518	0.381912396401345	0.273663462436276	0.154328381178615	0.0832045321841682	0.00764129767290543	0.195537605634869	0.219748431625329	0.29268387022854	0.47207784615381	0.248818994769283	0.197813393803033	0.0489162800398175	0.238268895435181	0.0841689232237496	0.101285158947642	0.425078338872201	0.158273663794592	0.243897828992051	0.39789119463403	0.38983748683426	0.386450526891203	0.518747100027798	0.153030620963416	0.0569343440254197	0.350854223186806	0.398315619969316	0.415928455461808	0.598438402253463	0.303663671037502	0.350142487970359	0.0128974879581532	0.256528102775555	0.121774066822695	0.299798631995849	0.418400672412852	0.238836584390198	0.31102706519304	-146.50792731557	-151.429101429621	-182.085070143042	-178.997817234556	-190.106447426467	-185.270427352834	-169.068356741423	-186.512304861844	-144.759635966331	-118.570481191158	-120.680765640124	-57.4300368591772	-52.6814140095216	-46.8080832934694	-71.7492894986482	-50.3664803842282	-44.3014757964965	-35.7945873568648	-42.5576659958838	-55.6401691457913	-54.3501100494121	-58.9070112251504	-36.2936354955186	-73.66314180829	-57.7251759522303	-171.767303953931	-55.6088734325205	-83.1510014807788	-52.5042387398155	-167.418396570118	-63.833933178859	-47.9561511241673	-47.9101637480716	-119.406652923851	-172.455830712258	-61.0091957349251	-46.7584674111489	-57.7911094785028	-89.1105934987145	-176.382638806232	-84.229699879307	-167.557219260702	-57.6768968644289	-145.226053490947	-74.8823435662635	-72.3803163221213	-178.221589515782	-44.6954682170278	-55.1409923790674	-120.543572011392	-120.643980388603	-159.584630993789	-169.598385981753	-80.1410447425648	508.785131795633	657.746664094482	579.318743037688	584.202345900261	651.439330109513	691.289714425727	691.649242924484	696.562844460227	688.611593526566	669.867010343384	671.348959440836	528.704791598934	503.286632604633	487.194649939977	546.704117011424	484.044593973281	426.696797864718	386.507678478529	432.736617384579	499.707398845485	504.480469292847	533.766884882527	474.030383663678	529.390041936153	474.892033501796	651.116517735417	517.696262536074	597.245073470659	511.857972659472	602.323085285788	537.849362010736	499.58682614003	488.60828281702	674.850051042477	632.415210034282	554.57719110892	473.113860648651	545.150014228291	615.11903453573	596.649844442963	599.364099301942	689.371962584625	541.468488689105	677.224813401962	541.586392649573	562.36585131728	687.195161915018	464.37206523708	521.015861222695	677.661132610552	671.842204559472	707.682800428337	696.022539530715	561.332375296817	0	0	-0.147344491175983	0.184274365572213	0	0	-0.0672477304944929	0	0	0	0.163353146369416	0	0	0	0	0	0.138019580772699	0	-0.301809928379087	0	0	-0.505254430912227	0	0	0	0	0	-0.21286685576977	0.12059527279636	-0.00349072751771881	0	0	0	0.0031420870399641	-0.254764000553219	0	0	0	-0.278640399403357	-0.36688788366891	0	0	0	0	0	0	-0.0776355246706453	0	0	0	-0.185662575165138	0	0	0	0	0	0	0	496.973881824625	147.576873891506	0.6776838011574	0.00396043771043771	0.531913580246914
16500	0.47450267580615	0.639983948603543	0.247072071718595	0.00227363007167312	0.00166643193193597	0.488901746907579	0.323180453896652	0.060146747932647	0.731167794189542	0.413912091909057	0.00153331307832791	0.406209700111461	0.458365690408676	0.480344747396578	0.206570558665158	0.0726417720545008	0.00108637821493207	0.157227960761959	0.188731426549919	0.139583769017212	0.00109658210856545	0.114464415070759	0.547331371859221	0.16284961332766	0.120629588000381	0.74354336403709	0.374038182482352	0.035672232733271	0.00202233057881172	0.347155066881449	0.0115301432237314	0.0590044296173503	0.18580320329795	0.555629946828381	0.888522425820506	0.666349283040866	0.227374681777791	0.00670596631212106	0.00166122779834831	0.0570080573937925	0.998458326764675	0.704163235578445	0.24019160918159	0.00144534267624011	0.490317455379627	0.630116623340951	0.239017829813436	0.0674767085562566	0.14126725043931	0.614110639172603	0.361703132695244	0.0789849310037075	0.628849701592132	0.275296609910705	0.0477967577145357	0.384795811990138	0.41726063370661	0.232634943566015	0.395354757987071	0.477982138150203	0.0013368049252223	0.289358889250644	0.368626782495082	0.191939767607876	0.0873607225792576	0.00224168428586462	0.620411513628129	0.336741638865705	0.118916378620419	0.45677480466588	0.809949219434887	0.416298988867738	0.308463701393301	0.165606335210773	0.00448151355378888	0.144852234064191	0.429266568323105	0.577767263823468	0.890304333994405	0.563025517947355	0.441565203354428	0.0136510370912274	0.275085986958421	0.0011033770225301	0.56259114384124	0.834627984874576	0.219272952905636	0.21240192787184	0.469029809307434	0.410022138501378	0.272156546914372	0.367959528866738	0.25088469743601	0.522971262706199	0.295684272078843	0.0921749005786459	0.606582530509338	0.194638396496029	0.00161057887787031	0.172834323339548	0.256193797465353	0.998501404439999	0.281439922788967	0.38414174966485	0.00187627802991975	0.167196360327273	0.193549041785779	0.457874954993939	0.221650812001165	0.0386544804912486	0.55172486178017	0.448936137843156	0.293077524927532	0.69728128762546	0.87127140294527	0.777173936731714	0.058334356891543	0.149638858951668	0.00867460896749155	0.00117557162754464	0.305758259238905	0.863287260017103	0.768748966794058	0.821292848475896	0.475254946268145	0.0416253344886449	0.00212992825430724	0.00200142861541035	0.699462879378008	0.701450072502071	0.47044984731285	0.0452056015698752	0.476669027939106	0.426109187480825	0.30922731039075	0.319954290424752	0.228946817524987	0.511487573371329	0.258521889448067	0.100146696635292	0.588018403376392	0.187327368712961	0.0111264944522206	0.232025461063102	0.175220720417956	0.748209988587785	0.245856549692699	0.43331063323915	0.0796929952336848	0.15588663158991	0.223091267621269	0.49637893902522	0.223616106579967	0.0463432458562341	0.547976856803575	0.365162998988083	0.248154965644822	0.766713184542135	0.81833765050771	0.711050916334951	0.00168628314575583	0.118422236270015	0.0031340959789147	0.0395170479379288	0.223914504847547	0.838097517734086	0.845470731692012	0.734445272419106	0.416952957951398	0.0199124343834174	0.0481905537808577	0.00229649263214598	0.726490073031811	0.695077541136485	0.488617060763417	0.0634537925550061	0.495209139630784	0.617897147073108	0.408762178908354	0.346765629197441	0.229674337064551	0.550811357383161	0.22630441895193	0.202511265395672	0.511973498687907	0.352095794881275	0.00131014455720288	0.359753660105342	0.222161120883011	0.588034896545781	0.31981846112294	0.507467407219788	0.199086799458169	0.195695119988024	0.226907189661961	0.54601329979194	0.163436826772012	0.0305926482995754	0.501853186276572	0.425138603249852	0.264218849049375	0.782677475936223	0.818651510874613	0.758774916738368	0.145617352356689	0.243802355463488	0.0071349504284833	0.160030602717656	0.237965741620471	0.828233720812638	0.82930842471801	0.675026090670631	0.469817305303763	0.131041161020974	0.0743868154675364	0.00119838451016777	0.83942387003481	0.743046716773027	0.497586085678814	0.00166950608621907	0.443137993441236	0.721787431505458	0.307003540054024	0.461709195942114	0.281673159322824	0.517710673561546	0.199909344243711	0.369805823028846	0.420901086144483	0.506828333517643	0.0010302097773887	0.3670223260489	0.192374424370267	0.431471451089567	0.353033380088357	0.628536668093849	0.428054481106915	0.237541559407762	0.246079600141525	0.490489047379281	0.18306240453601	0.00305592100831461	0.383678439890071	0.457582133790095	0.338088525353861	0.565467866645255	0.572858610182146	0.742227289408015	0.151516534140777	0.424582127198158	0.00488697960009651	0.378419513517084	0.129906775596582	0.816096117914094	0.886897250897442	0.597119528972595	0.470958000589838	0.179411229841468	0.148775772185841	0.0523036565367998	0.606845902703919	0.828741686309555	0.435219145508419	0.153737247474801	0.625736017170216	0.459595952400067	0.234710170580063	0.382549733525428	0.269013564007704	0.72603088156181	0.202517414125155	0.323756694739721	0.539095824570309	0.405647567595284	0.0429934110767589	0.374692192714016	0.248196316967671	0.289080572026083	0.442311036139168	0.558543859328892	0.385277796749731	0.390892830047969	0.185018708041212	0.319431509822103	0.113743336081425	0.0323545384510811	0.50183036364706	0.33271613713583	0.383310300464051	0.433228190439323	0.465134337853638	0.603768982417419	0.174170397665988	0.314030038190575	0.0191555703656527	0.13383132909985	0.166989240286776	0.641427218464945	0.837496922013204	0.482885353680751	0.3508942370291	0.127729368847225	0.181754695383919	0.0773453945657957	0.596365479009851	0.683748690319833	0.372831380230572	0.195783200798983	0.597386054558932	0.421045164313974	0.198592342678077	0.404800771359137	0.22605929039177	0.856815357704286	0.157119932597193	0.350484679632715	0.546399879301331	0.478094049439918	0.0430327277979751	0.435382435462094	0.151753238962615	0.370932788802234	0.488575084357189	0.572964999651016	0.411182717092768	0.367288218096228	0.327249844979669	0.279316727529812	0.00327245495675968	0.0162980855542061	0.602943753948612	0.310415480581395	0.446890818368776	0.61494739012027	0.582834795068787	0.598495286522481	0.22239411799322	0.376545157326285	0.0149995288908183	0.0865605524479345	0.177276314854068	0.712407343554302	0.746752375426851	0.563097765847974	0.531257653779634	0.00757376214385848	0.213293316118924	0.00180823889770668	0.624375942085742	0.728031832117803	0.397376844098506	0.203814558403621	0.47863034514035	0.484591241674878	0.170057709312286	0.375621599483139	0.212779650473893	0.613470596759218	0.159706415908252	0.276076622318184	0.485653409691122	0.405950781176124	0.00155107435598908	0.344748534094948	0.188337515008033	0.335482094585265	0.342735368806094	0.650406515995686	0.316893708463658	0.324698154152707	0.12728683107159	0.233753099155642	0.0449273949153181	0.00157382466203473	0.293212854635887	0.239391514460621	0.343674346718102	0.482356972217608	0.428310055232762	0.505147728339778	0.311101824254882	0.318131475620259	0.0144989245340669	0.224259384160581	0.188950522428855	0.517783912009928	0.75134226211024	0.395740649059287	0.362755868222578	0.125531425348316	0.254507603381958	0.073376614474136	0.476982060893868	0.678947906718774	0.261217222269543	0.177105956960135	0.543135447507028	0.574190260578237	0.0599363897651052	0.160290514392443	0.0528196420773559	0.387552751394658	0.326129915961942	0.253176482762436	0.452545368523076	0.388470485599006	0.0631754809963499	0.315485661141967	0.395413711883372	0.21604125094013	0.370788680877886	0.484490717635043	0.12808557095559	0.286430365485307	0.330077710238861	0.140351946611184	0.0850448633037662	0.109593309029634	0.578790342373909	0.171008976634746	0.159233063216255	0.521460907515412	0.341431118497407	0.365554429833299	0.330570643763218	0.137416350439407	0.0813363459406309	0.129187308093032	0.421364851774524	0.608645232174672	0.567032417469011	0.48437256459564	0.299753765806375	0.00737370891832785	0.257919386310356	0.156620387790529	0.56308522811435	0.360062737296813	0.25304140139846	0.207924696812913	0.597207205895968	0.66382690302555	0.0566651701955224	0.0883369999281349	0.0472894149288139	0.421185237877431	0.35258025106211	0.277597932156938	0.452982498210683	0.428568038721468	0.0562691245672754	0.314456543842015	0.486889622083391	0.290142175447066	0.404519786265576	0.463974300519582	0.124605025841964	0.297422681847005	0.325137631871536	0.184570900605819	0.101696021232754	0.11101709405338	0.520008100161843	0.153664045794048	0.162265947883245	0.444590713754164	0.37151639869598	0.322312277295996	0.330356740775953	0.168899082811313	0.071340536158221	0.163465380334102	0.404495250843799	0.567941332461181	0.51875272388783	0.52432225139305	0.275633076296859	0.0156187174325101	0.212537110252246	0.153354358364947	0.606543154591261	0.412092192927208	0.245786434583694	0.203262056480043	0.308510542011045	0.419469064264339	0.0229071711559835	0.217321074897097	0.121087455320964	0.441118829004532	0.415642811867509	0.222248435894248	0.198756919688613	0.146285662038709	0.103950589350463	0.18535402854265	0.394653372384412	0.0380157545553969	0.239288479871184	0.598022272691537	0.140291841336046	0.079615471285118	0.036565458801106	0.10184632180856	0.177574460105378	0.103998675170265	0.17251412258022	0.211875056691504	0.138002369377106	0.328784929207306	0.343414319648285	0.191265037102367	0.457288381268044	0.00198527902164317	0.0497336593753282	0.721741703642233	0.240962400629254	0.369248491138533	0.49171191233885	0.179338416349482	0.170791867079347	0.0250901413649661	0.283916533501873	0.130777635794765	0.157193128609198	0.31408646739358	0.101036572587271	0.172957678178112	0.265569389840839	0.42352444092529	0.03394901603636	0.184995511163111	0.00170184705524995	0.39039867321619	0.44753749640821	0.265923239416918	0.274364920759704	0.150033780009529	0.101877207623207	0.110807231640994	0.429169567081948	0.0966346322623231	0.115479914468941	0.634241305480532	0.208354997659967	0.139186720242303	0.0521394874430687	0.00100381660412736	0.16029808636481	0.0982667782254804	0.195328350985215	0.181424126031184	0.167574279057542	0.26895367935267	0.379397059175094	0.182286053296148	0.477323233927589	0.00349626029704938	0.0448152019330801	0.694412495561862	0.291949502391567	0.384442951380042	0.498515740666484	0.167443008432562	0.0654925587975808	0.0313356489876473	0.289932950427155	0.0987732587841843	0.240640302809681	0.21220334138046	0.14502088799301	0.159412959233764	0.240130238957229	0.382847913085684	0.00112913116489085	0.211495434532015	0.0712481781592823	0.228178942985826	0.371219557154623	0.281053322518252	0.225310798719662	0.208828370209528	0.092713354905738	0.146995382719054	0.411618309537564	0.00116504062546547	0.202871202579207	0.588498691422295	0.229052866884152	0.0923096858859296	0.0462843474150853	0.131120327066475	0.17050806505828	0.103902977370531	0.0721452037653014	0.0506994933986763	0.177336550652241	0.365007196280422	0.300914504233275	0.332796026507642	0.559062340861149	0.0225721617137458	0.0598030697567961	0.702573042946252	0.215463321763615	0.429313704054091	0.3595728144442	0.189451249502287	0.122903706245519	0.049313906895729	0.294157349015109	0.140519655775831	0.00108582037372517	0.211113735257822	0.210562389563705	0.210792159301267	0.243682646122441	0.40103598319653	0.00122970135669636	0.183874399216091	0.0997071469759942	0.406931999073939	0.277840210654274	0.216315675359205	0.341847232201016	0.283160540743522	0.116011290145833	0.0886130784815374	0.291801433933145	0.128127765486473	0.193406086174555	0.586460722217731	0.197553058824978	0.198721242506736	0.0155083732769275	0.114537488569606	0.167845402593648	0.0746977136778245	0.361546253768435	0.229109177329552	0.137000650727099	0.430750411644857	0.358699531620943	0.230520315760518	0.351062906066098	0.150255564360827	0.0187786924041555	0.533137481101111	0.308606241472796	0.318319095863767	0.447156844723306	0.279265974967083	0.174459789400102	0.0658787589507306	0.194712054563371	0.129867769831862	0.323587278391681	0.37613063049364	0.145552944995845	0.19596944508319	0.273619909340651	0.278985132517576	0.00234829215671963	0.049676728394218	0.0668646891566242	0.285295344733361	0.318070686204403	0.134494994272845	0.253857419847852	0.396889193226565	0.270811776553947	0.101630817344645	0.274150179116168	0.109095360064606	0.125657759920615	0.389749791648265	0.13764864216478	0.250135252444497	0.0011754338036334	0.158071309802197	0.173292105750284	0.00106097544537306	0.299917736372765	0.177144644456265	0.118330527198595	0.313264565276138	0.425903553033699	0.305787105672914	0.353789939560096	0.0827112300050206	0.0277154824471277	0.392323845898861	0.428065234634544	0.0883733074222958	0.299330940804204	0.415393580729467	0.192043184602747	0.00544959150497171	0.237168054483503	0.23105762394892	0.275712895990038	0.355191258153837	0.0013646715876313	0.183190197146348	0.00117587443718714	0.430084732543545	0.00237065584678615	0.0356685174667079	0.127899150911232	0.258067468482307	0.205228894916453	0.25977511648573	0.00174055411446003	0.411797309159255	0.308717493731149	0.0743280557740119	0.279558969272147	0.004940730072188	0.001559035907288	0.332123037552231	0.160001941706014	0.411483658500169	0.00163925456331385	0.173672298934232	0.00147391737238019	0.0020703133491467	0.0865050200476454	0.397198917276723	0.213890159420339	0.301834336137486	0.253581062930002	0.479748483215788	0.500711825644548	0.0993105429049964	0.0271528700949315	0.188446066953195	0.708511079142397	0.244864522069706	0.287339661516294	0.00249694251437071	0.0028817566302181	0.0560004292561732	0.433486989359854	0.210086100972422	0.485509013394449	0.314360088044488	0.194738063304564	0.211598058078255	0.197258336840323	0.0738334992672587	0.00105635743957523	0.00125083876820748	0.0716953417034066	0.00158702549954288	0.134871429443356	0.0629662177075901	0.199254887269539	0.413384952361701	0.281147928231738	0.129537229861752	0.543298051664048	0.0941604451655972	0.00136597101898242	0.516781792435181	0.0689833609306253	0.209267116784115	0.00135447694765614	0.000969912944677708	0.178894345024387	0.0748251789279949	0.323918303664888	0.0688850695576255	0.0756267091295351	0.320663285098733	0.392239981918412	0.269672044699576	0.494226764096547	0.00157815151350606	0.0332972067794177	0.550219290211766	0.481251839125455	0.361817950497507	0.107762601489084	0.435188965814856	0.19394984521394	0.0540141507072326	0.0778503178626529	0.0371948052660271	0.000887283038624775	0.504988567075642	0.159079700912602	0.165260698760982	0.183332301737671	0.356644005269029	0.00204117410193593	0.049392196860503	0.0600125635524522	0.233738187042164	0.330265476218171	0.179146104434829	0.277721219580522	0.272222943922521	0.257018651765371	0.0683412270231429	0.434496967507053	0.00132062236399335	0.0927192220799663	0.504053666763176	0.0558675547042594	0.278095534302851	0.000984447071818883	0.20472617980359	0.0742234106314284	0.0706678496711364	0.564192409822238	0.0189848318881803	0.253281641907064	0.17732435374377	0.39095846546252	0.254602148786749	0.479644475359315	0.179149502135395	0.00384902960310143	0.602669831866364	0.615262397638767	0.293203162877325	0.0449112262325812	0.386930507012251	0.0016095710048881	0.049289018046443	0.0733523128025005	0.203490881699271	0.405731674345749	0.349449896767858	0.0533327416922645	0.157735143161695	0.225789099373077	0.2934399695288	0.0254387691330801	0.0010687160467323	0.064178488123335	0.344192567017757	0.269252456709624	0.122610306693782	0.279086526304331	0.244817077801706	0.217128308691774	0.0771657977731829	0.271745012361008	0.149994361787708	0.101554929591549	0.431001937727253	0.278967761884672	0.194099017697098	0.0144193638493546	0.209893275534441	0.0016243436662128	0.0625979397128982	0.374063565648096	0.183880204568433	0.150131486620569	0.358021029804426	0.34734947472353	0.0620745115232129	0.446195193657893	0.12059307841531	0.0182053022026206	0.522213112591748	0.277973847545994	0.299989686742016	0.410498947970219	0.457920436047835	0.0748226731220247	0.0387795184240258	0.213913481853592	0.230453427920932	0.362633099558253	0.445690336859127	0.0737624277598747	0.221403509609205	0.164713726134536	0.365533024295988	0.0415299687783706	0.112570302582099	0.055565701487499	0.270319410629002	0.238836551269529	0.18927308864799	0.308791609497795	0.266966227802468	0.219772683972471	0.0336782222026859	0.24786511776659	0.160492887824163	0.173529465547545	0.380902390590957	0.190884293089331	0.179690980027561	0.00105212052772881	0.170968717854515	0.113600468873797	0.0851882390208394	0.329516720778794	0.187268701170623	0.187077293836094	0.350917539721734	0.354176632522688	0.244414791344205	0.385360334832781	0.0530209857225767	0.0239774855899598	0.576199790933071	0.339929610780112	0.272806694772296	0.369260887259934	0.336485885809589	0.0809417984251197	0.0714608202821992	0.28242535444555	0.247024561903408	0.38096811581999	0.481203257321742	0.0701440026405594	0.185981394582003	0.353039131713714	0.392788227026776	0.0372359137163134	0.0623778955358177	0.099654257737674	0.248930723602522	0.416895482325374	0.16189250967953	0.26276698195185	0.236256033383296	0.224239869086767	0.0584483470325615	0.201643141243584	0.219976494883299	0.168254543458179	0.328115249441634	0.291695437613129	0.266169802886813	0.0406753917902087	0.225246102529677	0.151267374693589	0.115022176231963	0.369303109395165	0.160517884887069	0.232199441428198	0.351847342553753	0.279351396059225	0.22479843189167	0.529353468737639	0.0644205141324345	0.0375897606959177	0.563243760326432	0.308480169771656	0.444756216358082	0.575580667894536	0.325266074400962	0.0856487317305498	0.0938357690558382	0.326931283832534	0.321878116624313	0.252138583353197	0.40530258741813	0.0693791749422331	0.112314753677428	0.189276725833466	0.207298307574984	0.0232970642699298	0.058963968751287	0.0614174813834526	0.272446622737541	0.345478842855017	0.138674373173081	0.164247575264034	0.283446916437016	0.241608504161183	0.0880656837134022	0.367323215958139	0.0477234307287909	0.0207948509228074	0.275623008320635	0.129874877821014	0.223577861852738	0.0275079732338657	0.147628191019714	0.114011091526065	0.0845157864076426	0.239378100113089	0.173387007794397	0.149606717514537	0.264281555065084	0.319120380254969	0.266913623710123	0.436426729272464	0.0741574809251163	0.0809000681843174	0.572173945137859	0.525433896454874	0.229657739344812	0.304573283541187	0.314809907609454	0.120222235909385	0.0547220059820203	0.26808317133958	0.223107507286807	0.303577439485095	0.401834946700323	0.13389220216298	0.255284066786005	0.337949505323483	0.487650442781208	0.057908931290159	0.184589534696995	0.0405183780687754	0.0826160503883192	0.462256287034488	0.445536102118645	0.318418511704558	0.12114472117951	0.0962661405139927	0.00176278893082257	0.0814405502990224	0.259362833359039	0.321183625434897	0.3907836815314	0.291763589806334	0.212208662017807	0.000903791315046567	0.25284223430107	0.0426943324606658	0.130115575334812	0.463899915958876	0.0898101424044785	0.249871597884556	0.316792306165633	0.437690640114475	0.395945140409576	0.484901923625518	0.165067640131712	0.0612316834210219	0.384107723432569	0.466347538820231	0.428285809909637	0.617382664998499	0.320430759833695	0.355981168385439	0.00196780115184047	0.260119331347884	0.117144548081568	0.279213266985377	0.403423916909309	0.217656905241021	0.35255851470084	0.300506625452456	0.280229263867078	0.0127654560898802	0.304265609568044	0.00172469763314189	0.0230905775362829	0.499026071284786	0.487253696834451	0.262199435710922	0.07307289536572	0.0535345176122895	0.00176470410420351	0.116626747248997	0.290758068327461	0.303681425209941	0.0481485570778358	0.347736129573816	0.245793156737456	0.0195147838362008	0.404918595445266	0.00219509476359546	0.170784872048426	0.469795895882355	0.0329362204352407	0.127447129904086	0.256029578928392	0.234949515508837	0.546917870887658	0.437976198891963	0.0993248590625309	0.0606940191474052	0.36804932841377	0.802475676201555	0.439473138012339	0.462422403110583	0.259798253754758	0.476974843152813	0.00261633201348024	0.365861983101873	0.0473127883383413	0.0760303176236882	0.48268786603956	0.455840046252632	0.819589995172317	0.449660618850974	0.534986811568399	0.337496512517154	0.306603367116203	0.20835104337682	0.512256506246274	0.246145218056124	0.169815042808333	0.486693610175091	0.261572461648763	0.0111909368957003	0.327208507251852	0.242787202309326	0.566466138199354	0.28803903392935	0.455887224109104	0.159440832134391	0.182033158026218	0.181462712825686	0.492598849337573	0.156026706071154	0.0314500191183553	0.473312882437193	0.373698690461348	0.196700680944649	0.708468925838233	0.782228320333667	0.65630686392035	0.132961542834556	0.199342909949706	0.00427472401921891	0.172753279009321	0.265847119667395	0.814932998449865	0.798368635490137	0.637360509111158	0.424816260344911	0.0930502398461991	0.122628542847328	0.0138922254152955	0.79959680376425	0.699215077765092	0.413570795147645	0.0165360956697227	0.175103857664227	0.351249761348003	0.0378512671814679	0.0981238031131927	0.06306547186602	0.303038863577707	0.259641115846208	0.163740936278139	0.312605769645898	0.279739719077452	0.216127128923072	0.0572543643710996	0.244050506540887	0.157797981220358	0.155496652093858	0.378850051539919	0.190018304775164	0.203440084786808	0.0183194822241639	0.166285865268817	0.109272134497655	0.0859380066309695	0.362276116877862	0.165481474326823	0.173597378466897	0.383522472653785	0.310151806653476	0.251965643868877	0.411774905902512	0.0724940364426687	0.026083857996251	0.546171029007911	0.325239145651155	0.297859444010088	0.364475230456428	0.368378415766685	0.112242658200543	0.0635205921875264	0.279600220581612	0.252054128440626	0.374692205747287	0.437449204370485	0.0592024033108064	0.194266134412951	0.343212881555507	0.568350274834673	0.0656212923317407	0.180879681216368	0.0894422241812788	0.32986856655411	0.39466299853748	0.313446342887498	0.285593991434082	0.269369716739447	0.081829812277772	0.092144194559235	0.281610565769547	0.208564118522843	0.290059229017923	0.504102571914613	0.236176124555111	0.203394141017617	0.0661125202684073	0.181957693188626	0.109467113852501	0.108415304698802	0.389391278320308	0.151975765362878	0.200013074543076	0.437924671876741	0.403726801664641	0.359009591589058	0.491102795934469	0.173549241623916	0.0559184536359378	0.403723264086225	0.359504555082872	0.409442442101859	0.57285875741107	0.307298822458955	0.283710988828358	0.0203319031820694	0.234637506199971	0.121679794135352	0.249207653072936	0.428147832814837	0.229969706972487	0.274066218962058	0.201120901543752	0.307870389022962	0.0339230807993558	0.0952911990678666	0.0615922021671968	0.292577128000064	0.267384290673088	0.165033496503776	0.300747251269973	0.270110191635441	0.194084228147485	0.0648185531939796	0.292748969310566	0.141858609801372	0.115687130986086	0.410110288303249	0.200571465198497	0.177154241747553	0.0254126394166425	0.159682969383608	0.104771934960436	0.0711489064469647	0.304723876847703	0.170963961904168	0.15495849123682	0.364469355066968	0.311577924368622	0.202460985808132	0.443355436891967	0.0942129517399644	0.0263418796662277	0.51596818771431	0.322393361037638	0.265716866484561	0.363529680569106	0.370365028979563	0.0997756679594089	0.0424212764918638	0.258264927437856	0.232749377676675	0.347092159389911	0.387376599733315	0.0730151330199351	0.213900423578497	0.490491131514803	0.470012592407561	0.252633860201677	0.0504206204288801	0.126318736607211	0.615655295956264	0.342486779199553	0.0788872238603915	0.67477146336653	0.306528422897964	0.0276281592820635	0.391107755636199	0.306399763175844	0.605009075260482	0.273151706946821	0.22195549431273	0.00100218181060972	0.177831246224396	0.215268161731009	0.499110677935647	0.162169902546893	0.0297010214021579	0.557377201668562	0.332180729925652	0.111725258539243	0.760374706682468	0.805804337010477	0.415125973248034	0.119411318373373	0.258573908719633	0.00662193288497177	0.093332374689916	0.243767332256096	0.70943734743924	0.872666808357188	0.653268405380612	0.44053334885363	0.00113697675589538	0.0938909271515899	0.0129565050426296	0.783880121685696	0.802089447630092	0.440809163194139	0.0329929841528697	0.255506803015742	0.371845426186038	0.031797064380112	0.130434852940471	0.0817677271786761	0.336436004522386	0.254001880012967	0.193771453810035	0.294963710694648	0.301856201618787	0.159026518761731	0.074219701329991	0.297842683473712	0.133419871437469	0.133315296566767	0.474316758155777	0.184492918278916	0.219880809339705	0.0380748098896733	0.141847888722301	0.140898845872294	0.0630591078640499	0.342384867852825	0.189310822913016	0.157753665561132	0.385876727846083	0.374404505487468	0.230370355014965	0.402566144949146	0.107589137463541	0.0364561015119954	0.498561419275018	0.292953798879204	0.282565363139133	0.393677544933709	0.389384210164911	0.154135279777173	0.0476198146371782	0.23878186132147	0.186566169304976	0.335618267985074	0.406225203121597	0.107129927945644	0.197058662782638	0.252529551827754	0.311264432967164	0.0153581484999672	0.108326622270378	0.053703824989107	0.262929850883995	0.300833466352207	0.169056481449581	0.253861642486589	0.292941269874294	0.213678717006003	0.0866717177715229	0.370477817647372	0.0806497630647063	0.080909349758987	0.383504912048781	0.153873536526408	0.205216076107259	0.0188248168269644	0.140448546553931	0.109258968852847	0.0754170327180827	0.258324221196007	0.146500909789794	0.157266121629194	0.342729881506691	0.372206983620649	0.253087491158361	0.420251573973694	0.0882251672124955	0.0477064733658937	0.529191373242522	0.417988893186697	0.20947544200703	0.322944876197006	0.33794928144453	0.124724045506288	0.0357575556234169	0.266011450937568	0.222415055530703	0.312613049105206	0.395699896727282	0.116707493243627	0.224448084195804	0.226148206782714	0.311802417919902	0.00189859036141147	0.0722850745357172	0.0618783878745189	0.240303894645748	0.297782064123303	0.184335955948103	0.222554587735676	0.303949313430541	0.234983387284505	0.0892691675787735	0.366716490867991	0.0731490675271817	0.0730675534308627	0.455791739066184	0.136944994020332	0.225477096097731	0.00136507410886149	0.159434946459477	0.138634464718613	0.0561497321917369	0.28055661013667	0.161541754112225	0.16765380935344	0.314996481575256	0.37088794832919	0.285930186060176	0.422038566357583	0.0871409513177617	0.040367062511011	0.489147759268364	0.46194408642037	0.19571896906321	0.291327814013853	0.369722782766783	0.153544463514088	0.0273139223795741	0.230218836614339	0.207365117713054	0.308965915346583	0.405513849411793	0.132178205787524	0.209782214651735	0.55737758738312	0.565748373113563	0.0657793646300389	0.17594015185905	0.0564504737678123	0.397112515557456	0.327518701509788	0.258162100705271	0.47443181036092	0.401295369519732	0.0608919304112364	0.310905701244736	0.382993035006761	0.240251050383768	0.355506429643955	0.503327903196581	0.124123953512566	0.282613708219359	0.337782384410951	0.147902344810114	0.0900040593181277	0.111241825268128	0.533003902463818	0.164743610303874	0.162823957931995	0.489145407603656	0.361033231251338	0.339515298090177	0.304070499260446	0.151088081837503	0.0696086140317181	0.125232178239813	0.425769525392053	0.614195012074791	0.530452296133332	0.493069103712235	0.300480753397794	0.0144440903841316	0.27889941198906	0.138439605257289	0.586505966102933	0.378902202429922	0.255278311852941	0.211014141378331	0.476529769192267	0.497796800642496	0.307897234233499	0.292518622896507	0.203881012037859	0.509159143880116	0.303301761248848	0.153495017738699	0.527352808066117	0.254519092740871	0.0148305081969851	0.286141654428113	0.23410529884969	0.650072641886847	0.293500925954697	0.379197799285336	0.125421629498838	0.183523989564528	0.19983761318171	0.479352475718002	0.191097246702459	0.0327401825767811	0.493062877467575	0.36943253451369	0.189946767116058	0.732457658140367	0.793381220069905	0.651147626407163	0.0965146296336094	0.177933895031885	0.005971882711567	0.0957996913465465	0.231910228605636	0.791980756507819	0.832521554697205	0.670597402504594	0.418732908727121	0.0542805642593533	0.110758362240922	0.0122066436847908	0.745503480228348	0.741540152713154	0.444089695319543	0.0208872914378858	0.269393137984144	0.397490891523059	0.0380492742669922	0.17369923931873	0.0851147330894932	0.366557958813903	0.376298870091224	0.247706943579101	0.268448518543267	0.232324492621539	0.123171716151717	0.128008153683419	0.333989917821755	0.13322750163031	0.168545604289025	0.502131386776484	0.178589357925821	0.155330026227843	0.0412030116281356	0.123026937371245	0.115172329670416	0.0921122903010583	0.269960332820727	0.157162358448138	0.149268126129439	0.321868861174913	0.3549634174661	0.269222501487631	0.480060321271736	0.0934391876470436	0.0391996154913735	0.576591932404735	0.33253960403614	0.349576265534172	0.46338521696531	0.265104497450122	0.179055690487718	0.0380728787262042	0.26597822880186	0.146974792362011	0.238110483835014	0.319678971420136	0.134791138600071	0.220980930914103	0.236570426131231	0.335168546156329	0.000991285513930022	0.0466165397831292	0.0537942325115269	0.209838752816719	0.253278412104587	0.176172343696289	0.186376178358361	0.312305578176888	0.269594739041076	0.07855587131979	0.377845727641543	0.0742929975733382	0.0433346423871381	0.455502962202862	0.121247355669618	0.245597822901784	0.00123284945544202	0.153744280511415	0.124293341118207	0.064945336088204	0.28899626751358	0.182914790568513	0.193773479560824	0.300693686109023	0.344496285962073	0.273589525032034	0.390593592433691	0.0979426958863124	0.0403855690170427	0.522179871551197	0.452121478349823	0.223486420153729	0.256139650906669	0.372212299604205	0.157596327959511	0.0285915329533908	0.20977371439546	0.196856850917011	0.33527553221229	0.39739175737808	0.132276609830657	0.190895513906044	0.256233583043631	0.383430154290854	0.0345595532930107	0.183163672768601	0.0873515680963344	0.362326472181504	0.388633748505058	0.266826839551774	0.281194070246071	0.214718804979475	0.108531397262308	0.139597252163432	0.393644963619919	0.108684389134816	0.165830349465989	0.492779347204078	0.17515952985059	0.157890509647005	0.0492814294305201	0.113585656596577	0.14249086281801	0.107409289865028	0.223483516777714	0.158173562914442	0.166664454683281	0.296842025013184	0.367476038523916	0.255372868109151	0.476370080976193	0.0321326242238292	0.0401976661648672	0.5968304110651	0.304887473234003	0.370439533502439	0.488908199100821	0.270263392324704	0.147490239802652	0.0444554851261559	0.299594575231619	0.131663735039556	0.230264871730852	0.271173841956309	0.132015878761209	0.222387977563208	0.330449490703271	0.52485623666044	0.070527984458392	0.213575617563249	0.117490619608935	0.398475690840787	0.351481290973671	0.326247721307188	0.354792931286183	0.271261709173165	0.0970975653393674	0.169526049394677	0.276257234423707	0.188108460550986	0.22885053275485	0.539618969953748	0.235677897467195	0.187189558872834	0.0614151118836275	0.190809946926919	0.102523305968536	0.091246734036297	0.32445879956522	0.178544592476416	0.215016087338918	0.424972530810799	0.418232744533248	0.344572686810859	0.415444777677336	0.14374565175734	0.0402340343760532	0.434984671691614	0.309685093431031	0.391734776949003	0.595602233688045	0.339634947297596	0.25827671083105	0.0511419085519284	0.23398046862421	0.0905115592498297	0.323624433242344	0.417752031776028	0.204376456035377	0.22291415918195	0.492868872220498	0.422114607233339	0.277542675195681	0.340551823010858	0.233588182647223	0.497898319949683	0.280901632151684	0.118189064919251	0.586456177702606	0.212868553787853	0.00929625677692404	0.209214299934085	0.197624684114526	0.747164472672603	0.260073152117095	0.408121816547493	0.0925911290533197	0.168783480533445	0.206062514642452	0.45489887722558	0.212429483040341	0.0435338566230464	0.529395785689294	0.400960852140884	0.247434148660305	0.740182220722482	0.827923520929361	0.710857018385899	0.04896252190313	0.128094070764243	0.00283740303620586	0.0520903996574654	0.238223883823789	0.859481603957061	0.815513262654615	0.726735675011534	0.44173954321314	0.0330364266548568	0.0520250537881972	0.00132944660596224	0.717605473655694	0.709277437313727	0.471333141273645	0.0520476014456535	0.32855955183225	0.547368514524743	0.0677216384265421	0.189290059635322	0.0936907588811082	0.36966512582966	0.350997639732793	0.32120803340829	0.347384138687276	0.259133363330987	0.0799668404956387	0.123797030885057	0.291326200572151	0.178815593892942	0.266117384184665	0.533151211566576	0.204831587180659	0.176621338924133	0.0719433300992783	0.170741043426724	0.100046200048265	0.088334182652534	0.345560003580076	0.154188056568215	0.234240083691085	0.392974289302789	0.394176427591642	0.333504915028648	0.471535092524335	0.154331365040203	0.0462597140825878	0.404225917920501	0.349011283478147	0.381641044599497	0.615124077037535	0.336746738107674	0.275403501449267	0.0356276573842738	0.212437858603581	0.11593454457853	0.290092904408106	0.400629300188412	0.22460635284406	0.244446419230638	0.614058011960481	0.510972434641797	0.193379763799664	0.38438381454266	0.231779758460741	0.693814402659789	0.164407799361339	0.325206273425905	0.530903775691521	0.4387910425948	0.0455790609299841	0.364316994480892	0.225922085005785	0.312987021738879	0.388311878392327	0.63145322105133	0.348443411693305	0.384975550905822	0.193271099463435	0.294161918847441	0.0963068631059953	0.026663553348508	0.478305571842607	0.30234358806756	0.395592612506378	0.477002582225569	0.524004576164767	0.567447647526703	0.193635561700318	0.330114781143366	0.0140292988117723	0.143902739856534	0.193207656556757	0.608920947765734	0.800615445496844	0.49392572731679	0.403062042370416	0.110603006516358	0.170864035468429	0.0531577960430912	0.559790467434433	0.706915113400998	0.37315951421152	0.160418247953202	0.282323737360246	0.398364415185871	0.0269931424313399	0.196108202616312	0.0858387214624638	0.389264656071495	0.422556849494676	0.267421959792001	0.244432817005336	0.19915085922426	0.108421474091592	0.161159657994066	0.38733027391525	0.105062038813688	0.15455141769163	0.542900140233283	0.211160260957848	0.114060216581102	0.0567826441352221	0.084319869951152	0.157221681987834	0.0968460113765917	0.194275023821846	0.195673447756096	0.156726326351431	0.309730796031398	0.359657429017561	0.227192258810393	0.513866149981145	0.00133731033989797	0.0431914738868399	0.659550460338286	0.306205805798807	0.38430445417624	0.531808601863936	0.23417436914215	0.145559154188184	0.0360063557131603	0.294556656760901	0.111965038304982	0.210312536755413	0.238780589766574	0.138297875500745	0.171679156260263	0.508745834965512	0.513911853493793	0.161115073788197	0.34764030919451	0.179664555470116	0.629128295391742	0.161550562068349	0.354525719447258	0.462856287052713	0.399088268928771	0.0345338246286678	0.287883091757114	0.210345942476299	0.312198758530495	0.344170088549518	0.673998672744408	0.320508863168595	0.33142682337851	0.149946559273319	0.242409155225129	0.0885526506064249	0.0292977581507691	0.414812514641292	0.245769109328426	0.344345357059853	0.428517811210656	0.463150003083326	0.506084458185379	0.265323168188475	0.271436481351762	0.0264053226226868	0.202310166281513	0.226979404588348	0.552232099774056	0.763853085697703	0.437178224207456	0.329294874231627	0.0920528237672466	0.170868038287037	0.0564308167337672	0.488630240112621	0.60600106741217	0.297846634288294	0.176179524243667	0.364609589842296	0.511654681535916	0.0577550464449783	0.198339231941863	0.051745315914509	0.101634600897942	0.416956615505329	0.406750898077272	0.302198374337138	0.130460383343526	0.0853629698643575	0.00135383042437995	0.130178185673364	0.245473718586036	0.30107486136842	0.387365832333518	0.322337968301684	0.205044319062163	0.0298568391633396	0.258235887317492	0.0507644758462547	0.127308395360428	0.418786849400649	0.0988145355885778	0.24049214101205	0.326048570693136	0.389563249884274	0.384658665648478	0.493781860362061	0.160422365812993	0.0669676586843266	0.346589312804817	0.465255007309704	0.435816428634392	0.615699809571268	0.343816138673327	0.373668458850332	0.00153207851215772	0.297689695665758	0.118048436826119	0.23665363188262	0.434664645970625	0.257811930396188	0.394341355962694	0.236127822032948	0.418945391771071	0.0394487702613201	0.174021307664186	0.0952884359904819	0.356236205251844	0.311505572597685	0.23102983272517	0.32603369774592	0.270769989013847	0.125554213674143	0.108934593621356	0.282643240790614	0.147006876188664	0.154520243035263	0.542208390852641	0.189092088227108	0.201030197400697	0.0495528766688402	0.141475783021317	0.162057013431494	0.0710258622179228	0.338562451718819	0.197490254448538	0.154057309675101	0.415807181545627	0.388963494984883	0.271416992521025	0.354410438523015	0.112500653772879	0.0312616166836285	0.506278785892208	0.297364476110313	0.345396177579597	0.455499024054673	0.300457777543253	0.168987379419414	0.0571950324594771	0.230893428690137	0.15539439484703	0.326313624892308	0.393842119422753	0.143746368665081	0.182588993042053	0.435378024874848	0.654563873686627	0.303666692112363	0.450913649213479	0.262859962619595	0.476928237227044	0.177769035933351	0.353111558285466	0.412581778969004	0.520829437039592	0.00721114964575697	0.342604499414705	0.228148520818584	0.394522384795526	0.341406157180836	0.624791440851012	0.421135666443782	0.221274200484935	0.235621529235558	0.455150746045345	0.171037441752285	0.00970476803463744	0.401765686401942	0.440103383124406	0.309822341789127	0.553906648092039	0.595004023133811	0.723783733951477	0.156880747653889	0.386889068547078	0.00367980446456639	0.349941923557237	0.129476919839606	0.813629458679072	0.875729691561004	0.569738356634637	0.462424463879424	0.159041583206869	0.152375498638554	0.0467749815250254	0.587111824339668	0.780892182052331	0.408806564634903	0.134535758069127	0.219899739235503	0.32128493875603	0.000944378773794726	0.00630536332543514	0.0587492464151718	0.216961770572377	0.225696782771415	0.156143235251127	0.18503479304573	0.324909243595746	0.276423726195615	0.0976806350295514	0.358569053447011	0.087124700904756	0.00130686665032905	0.474441501451706	0.118138403687716	0.248648292689696	0.00103403574275423	0.150882608272921	0.134380974169374	0.0660955769808275	0.290688491076556	0.184028879197494	0.166336006701759	0.30762419018378	0.310984970668889	0.278756500645593	0.430562094064206	0.0849524248520877	0.0339502554036822	0.511849042070052	0.430976298536019	0.220092478655094	0.227554571769213	0.369675808092838	0.178715986953789	0.0330527675336896	0.219155368445508	0.198862730477214	0.332802258423093	0.398717142368429	0.145618843458231	0.178988636057422	0.154373445169385	0.358341798104313	0.0327305362744287	0.0546846001059152	0.0590433600007375	0.381364087680381	0.278506290426803	0.162652591262808	0.270796183748737	0.27556265401518	0.213907006507294	0.0699015238589322	0.221107052919657	0.170228358695088	0.160093705042188	0.329956973057558	0.221002332810802	0.244162632939855	0.0493310298456428	0.203891586995092	0.143470600233304	0.10834858489815	0.361575888474797	0.182335996258707	0.179609390024027	0.36671788883911	0.320705707655282	0.263044812636831	0.364025186952133	0.0721792164476982	0.0382246622859061	0.546985969541519	0.318596359043852	0.242424204910956	0.367452669373948	0.3596139005504	0.103644575398614	0.0675110601319402	0.312140845487652	0.323843635272488	0.404380977270405	0.347661055193421	0.0526576075366877	0.156208308424023	0.597597579329812	0.596399739048761	0.0709086496657609	0.153111107858548	0.0630909715834539	0.394053900677079	0.358669368856078	0.259384520731085	0.468636159614807	0.418870956637676	0.0488059579990016	0.312693763923177	0.404887327337437	0.263738731674827	0.366736468840392	0.501165822300854	0.126242363416534	0.278642538568503	0.353416151759034	0.189470264584773	0.0985351109936666	0.112941743413775	0.514612321435846	0.155507787358781	0.154494999784819	0.46138355210627	0.384221546389968	0.313183352671024	0.306725729352326	0.157385614777148	0.0756484000393336	0.134411015693371	0.407404036538695	0.592840395409076	0.541973723356468	0.537637156371742	0.279836166125156	0.011995918243521	0.277384647810153	0.142514631092923	0.587348275249209	0.397390404380741	0.239022433758932	0.211571481099217	0.587287604139086	0.654752789967287	0.0655163058709613	0.130629215038733	0.0608126897513966	0.378885094094147	0.347628510866222	0.256468155636596	0.468074458417263	0.431457466637493	0.0513392377679259	0.330217604125247	0.445259202904944	0.263756773435059	0.366005824506137	0.460216203034663	0.120280141030791	0.272497168080693	0.338027915093617	0.155490182382232	0.0922799378686574	0.114709132110941	0.509969496767998	0.160876178580758	0.162334902756411	0.457393585166613	0.383219321839984	0.321957102794128	0.287528294335752	0.168578547213438	0.0826290315800343	0.114506769765956	0.415207647709082	0.59086782954249	0.537671636957727	0.510483649170216	0.275777613930491	0.0107246524015357	0.237151296980476	0.152717594158477	0.597435384402254	0.398632389305564	0.239837317306437	0.194963811729069	0.5780998653787	0.39779522293515	0.182698444700908	0.364407158715634	0.178061283860038	0.772531089247226	0.193119953139865	0.322025361503786	0.526965873842246	0.393632985412667	0.0559161555867988	0.357276809844972	0.224612499656855	0.29964729783318	0.410871358499571	0.473859846165302	0.337570201759365	0.302954097575088	0.286392942859732	0.228969179327467	0.00899735664062777	0.0233822738881425	0.528377396302799	0.281360818922521	0.434446547971269	0.513083844491787	0.479638514662102	0.529273534908377	0.281751632509447	0.345907696785831	0.0208781578063202	0.147894341945083	0.208946687348187	0.661810583461124	0.676359646021723	0.504156720615238	0.46625577420046	0.00659177603958319	0.251594067847941	0.0233130938073086	0.571130675876292	0.718862026319522	0.321991148002784	0.215676308686677	0.631078137267466	0.500338021078256	0.229865221971381	0.385980010946865	0.231193270454452	0.697563205912153	0.189551387042508	0.335966503889256	0.507066579972302	0.424163574813941	0.0468670175525028	0.381078614533211	0.24392901140915	0.28976290065922	0.414870936420974	0.576563926063214	0.348646057750404	0.406821322057804	0.185319293637209	0.319547250643087	0.100636059898902	0.0305350006105351	0.494403504394475	0.338319965224727	0.393181428431342	0.458292830106581	0.52065839413334	0.596970914609012	0.188120316169068	0.337267488309993	0.0141578442952279	0.16396378458214	0.169030859797488	0.653556342863711	0.808066293820009	0.461238875620101	0.381116680825032	0.117825754172479	0.165542298635985	0.066087773253572	0.588232655685769	0.677531512158845	0.382227523449214	0.170892756208031	0.35964948538011	0.536635270836422	0.0489223020892716	0.190882426137447	0.0786853242683837	0.231662398889723	0.402194395394518	0.381912396401345	0.291290601753348	0.154328381178615	0.0894833007450197	0.00764129767290543	0.195537605634869	0.219748431625329	0.29268387022854	0.47207784615381	0.26878570698116	0.197813393803033	0.0518781362228103	0.238268895435181	0.0841689232237496	0.101285158947642	0.425078338872201	0.158273663794592	0.228629695704688	0.39789119463403	0.38983748683426	0.386450526891203	0.518747100027798	0.153030620963416	0.0637679665211407	0.357008295381281	0.398315619969316	0.415928455461808	0.598438402253463	0.303663671037502	0.350142487970359	0.0115392839977539	0.256528102775555	0.124682301342023	0.299798631995849	0.418400672412852	0.221761457596779	0.31102706519304	-146.641374209177	-151.02972151967	-180.313953959603	-178.845328947571	-191.217126817086	-184.701533519211	-169.96864410135	-186.28929429527	-144.183619242982	-119.139999152156	-119.482072370887	-57.9148559067646	-52.3368136632206	-46.5846498650509	-72.4003626857475	-50.4320301230488	-42.8891852597489	-36.9051133635182	-41.2997591182433	-55.1411366907355	-54.2537822564849	-58.0093448016412	-36.9153410081447	-73.8516973951188	-58.038114872514	-171.725909980051	-55.9005010762345	-83.7352477394723	-52.5308502170943	-168.075896517302	-64.0417843414583	-47.6848541835176	-47.5709305693042	-119.992688355774	-172.668629615829	-60.6876988675121	-46.3025524370896	-58.4948253570601	-89.1343673054206	-176.338274197895	-85.4041761445304	-167.95856243747	-57.6182503144049	-145.535200841174	-74.8332045327725	-72.3248621351842	-178.992076758332	-44.7709882179431	-54.8785487415364	-120.842856638546	-120.804801325508	-160.42298090441	-169.744184945108	-79.9279907923845	509.023025383724	655.107373961902	570.928470278228	586.419464010993	653.531525719271	691.523593608987	688.63395043962	696.92044337908	688.725614718831	670.067262727147	669.14666166883	533.479214060735	501.857547870403	485.928592532849	547.890589789522	484.28785129641	431.082062686996	388.848166680963	431.97779526323	498.389279452907	505.168757241189	535.377559664576	474.425478881947	531.479873963178	474.230436566302	651.30708616952	519.491096378663	596.529211312499	509.838489820104	599.744413238371	536.483333649833	500.046095089822	486.715080087749	673.928318547567	629.908132427749	553.896137764317	472.48417162318	545.761975534068	614.945256849058	592.936716304662	600.077228415381	691.136585558084	540.349449009184	677.876862063205	539.247778165435	564.798209586448	689.384058981032	464.165345429444	522.162938250185	676.396905850586	669.848389837311	708.856857093198	695.691752211245	561.425469434383	0	0	-0.127607869851076	0.208115139893473	0	0	-0.0719312302043045	0	0	0	0.118543521692227	0	0	0	0	0	0.152720306538034	0	-0.329792723459934	0	0	-0.510685529412059	0	0	0	0	0	-0.192453669848587	0.118754491505076	-0.00568308022523429	0	0	0	0.000508813134550785	-0.246292183231111	0	0	0	-0.272282679509033	-0.367676121633086	0	0	0	0	0	0	-0.0683060453956486	0	0	0	-0.221675212130471	0	0	0	0	0	0	0	525.197301419636	146.984897375637	0.761079139448702	0.00390771349862259	0.53169696969697
16800	0.47450267580615	0.639983948603543	0.247072071718595	0.00227363007167312	0.00166643193193597	0.488901746907579	0.323180453896652	0.060146747932647	0.719834035461182	0.413912091909057	0.00153331307832791	0.406209700111461	0.432493204981581	0.480344747396578	0.206570558665158	0.0726417720545008	0.00108637821493207	0.157227960761959	0.188731426549919	0.131939848311332	0.00109658210856545	0.114464415070759	0.547331371859221	0.16284961332766	0.120629588000381	0.74354336403709	0.374038182482352	0.035672232733271	0.00202233057881172	0.347155066881449	0.0115301432237314	0.0590044296173503	0.18580320329795	0.555629946828381	0.888522425820506	0.666349283040866	0.227374681777791	0.013736787431469	0.00173851666771688	0.0570080573937925	0.998458326764675	0.704163235578445	0.24019160918159	0.00144534267624011	0.490317455379627	0.630116623340951	0.239017829813436	0.0674767085562566	0.14126725043931	0.614110639172603	0.361703132695244	0.0789849310037075	0.630599769702814	0.275296609910705	0.0477967577145357	0.384795811990138	0.384862854054965	0.232634943566015	0.395354757987071	0.477982138150203	0.0013368049252223	0.289358889250644	0.368626782495082	0.186662438990891	0.0873607225792576	0.00224168428586462	0.620411513628129	0.336741638865705	0.118916378620419	0.45677480466588	0.809949219434887	0.416298988867738	0.308463701393301	0.165606335210773	0.00448151355378888	0.144852234064191	0.429266568323105	0.577767263823468	0.890304333994405	0.563025517947355	0.441565203354428	0.0123942248398377	0.281210329350965	0.0011033770225301	0.56259114384124	0.834627984874576	0.219272952905636	0.21240192787184	0.469029809307434	0.410022138501378	0.272156546914372	0.367959528866738	0.25088469743601	0.522971262706199	0.295684272078843	0.0921749005786459	0.611670423336692	0.194638396496029	0.00161057887787031	0.172834323339548	0.260352907173047	0.998501404439999	0.281439922788967	0.38414174966485	0.00187627802991975	0.167196360327273	0.193549041785779	0.429011039823298	0.221650812001165	0.0386544804912486	0.55172486178017	0.448936137843156	0.293077524927532	0.69728128762546	0.87127140294527	0.777173936731714	0.058334356891543	0.149638858951668	0.00867460896749155	0.00117557162754464	0.305758259238905	0.863287260017103	0.768748966794058	0.821292848475896	0.475254946268145	0.0441966980074396	0.00232336766896203	0.00200142861541035	0.699462879378008	0.701450072502071	0.47044984731285	0.0452056015698752	0.476669027939106	0.426109187480825	0.30922731039075	0.319954290424752	0.228946817524987	0.511487573371329	0.258521889448067	0.100146696635292	0.579556708799068	0.187327368712961	0.0111264944522206	0.232025461063102	0.182130429538676	0.748209988587785	0.245856549692699	0.43331063323915	0.0796929952336848	0.15588663158991	0.223091267621269	0.470112369481787	0.223616106579967	0.0463432458562341	0.547976856803575	0.365162998988083	0.248154965644822	0.766713184542135	0.81833765050771	0.711050916334951	0.00168628314575583	0.118422236270015	0.0031340959789147	0.0395170479379288	0.223914504847547	0.838097517734086	0.845470731692012	0.734445272419106	0.416952957951398	0.015345507178962	0.0519723101979024	0.00229649263214598	0.726490073031811	0.695077541136485	0.488617060763417	0.0634537925550061	0.495209139630784	0.617897147073108	0.408762178908354	0.346765629197441	0.229674337064551	0.550811357383161	0.22630441895193	0.202511265395672	0.540968288191551	0.352095794881275	0.00131014455720288	0.359753660105342	0.226832356108085	0.588034896545781	0.31981846112294	0.507467407219788	0.199086799458169	0.195695119988024	0.226907189661961	0.589447645926771	0.163436826772012	0.0305926482995754	0.501853186276572	0.425138603249852	0.264218849049375	0.782677475936223	0.818651510874613	0.758774916738368	0.145617352356689	0.243802355463488	0.0071349504284833	0.160030602717656	0.237965741620471	0.828233720812638	0.82930842471801	0.675026090670631	0.469817305303763	0.0863597781931663	0.0724271923125278	0.00119838451016777	0.83942387003481	0.743046716773027	0.497586085678814	0.00166950608621907	0.443137993441236	0.721787431505458	0.307003540054024	0.461709195942114	0.281673159322824	0.517710673561546	0.199909344243711	0.369805823028846	0.446584660505576	0.506828333517643	0.0010302097773887	0.3670223260489	0.221639343354578	0.431471451089567	0.353033380088357	0.628536668093849	0.428054481106915	0.237541559407762	0.246079600141525	0.50492603987045	0.18306240453601	0.00305592100831461	0.383678439890071	0.457582133790095	0.338088525353861	0.565467866645255	0.572858610182146	0.742227289408015	0.151516534140777	0.424582127198158	0.00488697960009651	0.378419513517084	0.129906775596582	0.816096117914094	0.886897250897442	0.597119528972595	0.470958000589838	0.189121907641252	0.146834071451682	0.0523036565367998	0.606845902703919	0.828741686309555	0.435219145508419	0.153737247474801	0.625736017170216	0.459595952400067	0.234710170580063	0.382549733525428	0.269013564007704	0.72603088156181	0.202517414125155	0.323756694739721	0.493822136813473	0.405647567595284	0.0429934110767589	0.374692192714016	0.272675442551998	0.289080572026083	0.442311036139168	0.558543859328892	0.385277796749731	0.390892830047969	0.185018708041212	0.31410335562606	0.113743336081425	0.0323545384510811	0.50183036364706	0.33271613713583	0.383310300464051	0.433228190439323	0.465134337853638	0.603768982417419	0.174170397665988	0.314030038190575	0.0191555703656527	0.13383132909985	0.166989240286776	0.641427218464945	0.837496922013204	0.482885353680751	0.3508942370291	0.150792833978249	0.194072887438265	0.0773453945657957	0.596365479009851	0.683748690319833	0.372831380230572	0.195783200798983	0.597386054558932	0.421045164313974	0.198592342678077	0.404800771359137	0.22605929039177	0.856815357704286	0.157119932597193	0.350484679632715	0.542969596903296	0.478094049439918	0.0430327277979751	0.435382435462094	0.160408862031679	0.370932788802234	0.488575084357189	0.572964999651016	0.411182717092768	0.367288218096228	0.327249844979669	0.311181505747884	0.00327245495675968	0.0162980855542061	0.602943753948612	0.310415480581395	0.446890818368776	0.61494739012027	0.582834795068787	0.598495286522481	0.22239411799322	0.376545157326285	0.0149995288908183	0.0865605524479345	0.177276314854068	0.712407343554302	0.746752375426851	0.563097765847974	0.531257653779634	0.00731729256184133	0.228595298138574	0.00180823889770668	0.624375942085742	0.728031832117803	0.397376844098506	0.203814558403621	0.47863034514035	0.484591241674878	0.170057709312286	0.375621599483139	0.212779650473893	0.613470596759218	0.159706415908252	0.276076622318184	0.471064047905699	0.405950781176124	0.00155107435598908	0.344748534094948	0.193196929181221	0.335482094585265	0.342735368806094	0.650406515995686	0.316893708463658	0.324698154152707	0.12728683107159	0.228952065823667	0.0449273949153181	0.00157382466203473	0.293212854635887	0.239391514460621	0.343674346718102	0.482356972217608	0.428310055232762	0.505147728339778	0.311101824254882	0.318131475620259	0.0144989245340669	0.224259384160581	0.188950522428855	0.517783912009928	0.75134226211024	0.395740649059287	0.362755868222578	0.10502510289559	0.22138712097691	0.073376614474136	0.476982060893868	0.678947906718774	0.261217222269543	0.177105956960135	0.543135447507028	0.574190260578237	0.0599363897651052	0.160290514392443	0.0528196420773559	0.387552751394658	0.326129915961942	0.253176482762436	0.4752459947271	0.388470485599006	0.0631754809963499	0.315485661141967	0.406439895377443	0.21604125094013	0.370788680877886	0.484490717635043	0.12808557095559	0.286430365485307	0.330077710238861	0.157125382571887	0.0850448633037662	0.109593309029634	0.578790342373909	0.171008976634746	0.159233063216255	0.521460907515412	0.341431118497407	0.365554429833299	0.330570643763218	0.137416350439407	0.0813363459406309	0.129187308093032	0.421364851774524	0.608645232174672	0.567032417469011	0.48437256459564	0.299753765806375	0.0120556434974766	0.270991087828534	0.156620387790529	0.56308522811435	0.360062737296813	0.25304140139846	0.207924696812913	0.597207205895968	0.66382690302555	0.0566651701955224	0.0883369999281349	0.0472894149288139	0.421185237877431	0.35258025106211	0.277597932156938	0.438361909799984	0.428568038721468	0.0562691245672754	0.314456543842015	0.466515780499621	0.290142175447066	0.404519786265576	0.463974300519582	0.124605025841964	0.297422681847005	0.325137631871536	0.162159313457262	0.101696021232754	0.11101709405338	0.520008100161843	0.153664045794048	0.162265947883245	0.444590713754164	0.37151639869598	0.322312277295996	0.330356740775953	0.168899082811313	0.071340536158221	0.163465380334102	0.404495250843799	0.567941332461181	0.51875272388783	0.52432225139305	0.275633076296859	0.0131940412065002	0.219202156873656	0.153354358364947	0.606543154591261	0.412092192927208	0.245786434583694	0.203262056480043	0.308510542011045	0.419469064264339	0.0229071711559835	0.217321074897097	0.121087455320964	0.441118829004532	0.415642811867509	0.222248435894248	0.197374964506637	0.146285662038709	0.103950589350463	0.18535402854265	0.364777840943534	0.0380157545553969	0.239288479871184	0.598022272691537	0.140291841336046	0.079615471285118	0.036565458801106	0.115706178199319	0.177574460105378	0.103998675170265	0.17251412258022	0.211875056691504	0.138002369377106	0.328784929207306	0.343414319648285	0.191265037102367	0.457288381268044	0.00198527902164317	0.0497336593753282	0.721741703642233	0.240962400629254	0.369248491138533	0.49171191233885	0.179338416349482	0.170791867079347	0.0311830046114346	0.27770058296546	0.130777635794765	0.157193128609198	0.31408646739358	0.101036572587271	0.172957678178112	0.265569389840839	0.42352444092529	0.03394901603636	0.184995511163111	0.00170184705524995	0.39039867321619	0.44753749640821	0.265923239416918	0.259607756660942	0.150033780009529	0.101877207623207	0.110807231640994	0.41587331744236	0.0966346322623231	0.115479914468941	0.634241305480532	0.208354997659967	0.139186720242303	0.0521394874430687	0.00100603090376698	0.16029808636481	0.0982667782254804	0.195328350985215	0.181424126031184	0.167574279057542	0.26895367935267	0.379397059175094	0.182286053296148	0.477323233927589	0.00349626029704938	0.0448152019330801	0.694412495561862	0.291949502391567	0.384442951380042	0.498515740666484	0.167443008432562	0.0654925587975808	0.0405415610611507	0.302752084931699	0.0987732587841843	0.240640302809681	0.21220334138046	0.14502088799301	0.159412959233764	0.240130238957229	0.382847913085684	0.00112913116489085	0.211495434532015	0.0712481781592823	0.228178942985826	0.371219557154623	0.281053322518252	0.256550351532875	0.208828370209528	0.092713354905738	0.146995382719054	0.411780791408937	0.00116504062546547	0.202871202579207	0.588498691422295	0.229052866884152	0.0923096858859296	0.0462843474150853	0.125769894300185	0.17050806505828	0.103902977370531	0.0721452037653014	0.0506994933986763	0.177336550652241	0.365007196280422	0.300914504233275	0.332796026507642	0.559062340861149	0.0225721617137458	0.0598030697567961	0.702573042946252	0.215463321763615	0.429313704054091	0.3595728144442	0.189451249502287	0.122903706245519	0.0367382225153895	0.32441046966813	0.140519655775831	0.00108582037372517	0.211113735257822	0.210562389563705	0.210792159301267	0.243682646122441	0.40103598319653	0.00122970135669636	0.183874399216091	0.0997071469759942	0.406931999073939	0.277840210654274	0.216315675359205	0.339761496546119	0.283160540743522	0.116011290145833	0.0886130784815374	0.306907741802118	0.128127765486473	0.193406086174555	0.586460722217731	0.197553058824978	0.198721242506736	0.0155083732769275	0.119178801816255	0.167845402593648	0.0746977136778245	0.361546253768435	0.229109177329552	0.137000650727099	0.430750411644857	0.358699531620943	0.230520315760518	0.351062906066098	0.150255564360827	0.0187786924041555	0.533137481101111	0.308606241472796	0.318319095863767	0.447156844723306	0.279265974967083	0.174459789400102	0.0646718754423368	0.231741553372303	0.129867769831862	0.323587278391681	0.37613063049364	0.145552944995845	0.19596944508319	0.273619909340651	0.278985132517576	0.00234829215671963	0.049676728394218	0.0668646891566242	0.285295344733361	0.318070686204403	0.134494994272845	0.214940884569195	0.396889193226565	0.270811776553947	0.101630817344645	0.288090826276108	0.109095360064606	0.125657759920615	0.389749791648265	0.13764864216478	0.250135252444497	0.0011754338036334	0.143698897903115	0.173292105750284	0.00106097544537306	0.299917736372765	0.177144644456265	0.118330527198595	0.313264565276138	0.425903553033699	0.305787105672914	0.353789939560096	0.0827112300050206	0.0277154824471277	0.392323845898861	0.428065234634544	0.0883733074222958	0.299330940804204	0.415393580729467	0.192043184602747	0.00473694967278055	0.208964822799333	0.23105762394892	0.275712895990038	0.355191258153837	0.0013646715876313	0.183190197146348	0.00117587443718714	0.430084732543545	0.00237065584678615	0.0356685174667079	0.127899150911232	0.258067468482307	0.205228894916453	0.25977511648573	0.00154221395846813	0.411797309159255	0.308717493731149	0.0743280557740119	0.258843378939274	0.004940730072188	0.001559035907288	0.332123037552231	0.160001941706014	0.411483658500169	0.00163925456331385	0.176222644810297	0.00147391737238019	0.0020703133491467	0.0865050200476454	0.397198917276723	0.213890159420339	0.301834336137486	0.253581062930002	0.479748483215788	0.500711825644548	0.0993105429049964	0.0271528700949315	0.188446066953195	0.708511079142397	0.244864522069706	0.287339661516294	0.00249694251437071	0.0028817566302181	0.0672182412925879	0.436563847194927	0.210086100972422	0.485509013394449	0.314360088044488	0.194738063304564	0.211598058078255	0.197258336840323	0.0738334992672587	0.00105635743957523	0.00125083876820748	0.0716953417034066	0.00158702549954288	0.134871429443356	0.0629662177075901	0.220994727970023	0.413384952361701	0.281147928231738	0.129537229861752	0.499709566922406	0.0941604451655972	0.00136597101898242	0.516781792435181	0.0689833609306253	0.209267116784115	0.00135447694765614	0.00102406807102022	0.178894345024387	0.0748251789279949	0.323918303664888	0.0688850695576255	0.0756267091295351	0.320663285098733	0.392239981918412	0.269672044699576	0.494226764096547	0.00157815151350606	0.0332972067794177	0.550219290211766	0.481251839125455	0.361817950497507	0.107762601489084	0.435188965814856	0.19394984521394	0.0409224121538435	0.0772691333885879	0.0371948052660271	0.000887283038624775	0.504988567075642	0.159079700912602	0.165260698760982	0.183332301737671	0.356644005269029	0.00204117410193593	0.049392196860503	0.0600125635524522	0.233738187042164	0.330265476218171	0.179146104434829	0.258506252531603	0.272222943922521	0.257018651765371	0.0683412270231429	0.440762119522727	0.00132062236399335	0.0927192220799663	0.504053666763176	0.0558675547042594	0.278095534302851	0.000984447071818883	0.209817752774161	0.0742234106314284	0.0706678496711364	0.564192409822238	0.0189848318881803	0.253281641907064	0.17732435374377	0.39095846546252	0.254602148786749	0.479644475359315	0.179149502135395	0.00384902960310143	0.602669831866364	0.615262397638767	0.293203162877325	0.0449112262325812	0.386930507012251	0.0016095710048881	0.0530125258010591	0.0791936762134444	0.203490881699271	0.405731674345749	0.349449896767858	0.0533327416922645	0.157735143161695	0.225789099373077	0.2934399695288	0.0254387691330801	0.0010687160467323	0.064178488123335	0.344192567017757	0.269252456709624	0.122610306693782	0.25083652250548	0.244817077801706	0.217128308691774	0.0771657977731829	0.274678149691315	0.149994361787708	0.101554929591549	0.431001937727253	0.278967761884672	0.194099017697098	0.0144193638493546	0.189057594810303	0.0016243436662128	0.0625979397128982	0.374063565648096	0.183880204568433	0.150131486620569	0.358021029804426	0.34734947472353	0.0620745115232129	0.446195193657893	0.12059307841531	0.0182053022026206	0.522213112591748	0.277973847545994	0.299989686742016	0.410498947970219	0.457920436047835	0.0748226731220247	0.0465047947429511	0.196778512220854	0.230453427920932	0.362633099558253	0.445690336859127	0.0737624277598747	0.221403509609205	0.164713726134536	0.365533024295988	0.0415299687783706	0.112570302582099	0.055565701487499	0.270319410629002	0.238836551269529	0.18927308864799	0.323878022940873	0.266966227802468	0.219772683972471	0.0336782222026859	0.260513587670727	0.160492887824163	0.173529465547545	0.380902390590957	0.190884293089331	0.179690980027561	0.00105212052772881	0.160298548178268	0.113600468873797	0.0851882390208394	0.329516720778794	0.187268701170623	0.187077293836094	0.350917539721734	0.354176632522688	0.244414791344205	0.385360334832781	0.0530209857225767	0.0239774855899598	0.576199790933071	0.339929610780112	0.272806694772296	0.369260887259934	0.336485885809589	0.0809417984251197	0.0616964615551553	0.279746635583219	0.247024561903408	0.38096811581999	0.481203257321742	0.0701440026405594	0.185981394582003	0.353039131713714	0.392788227026776	0.0372359137163134	0.0623778955358177	0.099654257737674	0.248930723602522	0.416895482325374	0.16189250967953	0.259979425999097	0.236256033383296	0.224239869086767	0.0584483470325615	0.200685039075134	0.219976494883299	0.168254543458179	0.328115249441634	0.291695437613129	0.266169802886813	0.0406753917902087	0.265806722651141	0.151267374693589	0.115022176231963	0.369303109395165	0.160517884887069	0.232199441428198	0.351847342553753	0.279351396059225	0.22479843189167	0.529353468737639	0.0644205141324345	0.0375897606959177	0.563243760326432	0.308480169771656	0.444756216358082	0.575580667894536	0.325266074400962	0.0856487317305498	0.0720970099307308	0.314255343543943	0.321878116624313	0.252138583353197	0.40530258741813	0.0693791749422331	0.112314753677428	0.189276725833466	0.207298307574984	0.0232970642699298	0.058963968751287	0.0614174813834526	0.272446622737541	0.345478842855017	0.138674373173081	0.182353294149798	0.283446916437016	0.241608504161183	0.0880656837134022	0.34471867657926	0.0477234307287909	0.0207948509228074	0.275623008320635	0.129874877821014	0.223577861852738	0.0275079732338657	0.130431734162543	0.114011091526065	0.0845157864076426	0.239378100113089	0.173387007794397	0.149606717514537	0.264281555065084	0.319120380254969	0.266913623710123	0.436426729272464	0.0741574809251163	0.0809000681843174	0.572173945137859	0.525433896454874	0.229657739344812	0.304573283541187	0.314809907609454	0.120222235909385	0.0408760519669227	0.266865590127892	0.223107507286807	0.303577439485095	0.401834946700323	0.13389220216298	0.255284066786005	0.337949505323483	0.487650442781208	0.057908931290159	0.184589534696995	0.0405183780687754	0.0826160503883192	0.462256287034488	0.445536102118645	0.322471643964378	0.12114472117951	0.0962661405139927	0.00176278893082257	0.0825868962524553	0.259362833359039	0.321183625434897	0.3907836815314	0.291763589806334	0.212208662017807	0.000903791315046567	0.241515615666161	0.0426943324606658	0.130115575334812	0.463899915958876	0.0898101424044785	0.249871597884556	0.316792306165633	0.437690640114475	0.395945140409576	0.484901923625518	0.165067640131712	0.0612316834210219	0.384107723432569	0.466347538820231	0.428285809909637	0.617382664998499	0.320430759833695	0.355981168385439	0.00283938939822868	0.251754915781818	0.117144548081568	0.279213266985377	0.403423916909309	0.217656905241021	0.35255851470084	0.300506625452456	0.280229263867078	0.0127654560898802	0.304265609568044	0.00172469763314189	0.0230905775362829	0.499026071284786	0.487253696834451	0.273369100978406	0.07307289536572	0.0535345176122895	0.00176470410420351	0.130583326393052	0.290758068327461	0.303681425209941	0.0481485570778358	0.347736129573816	0.245793156737456	0.0195147838362008	0.415583661585436	0.00219509476359546	0.170784872048426	0.469795895882355	0.0329362204352407	0.127447129904086	0.256029578928392	0.234949515508837	0.546917870887658	0.437976198891963	0.0993248590625309	0.0606940191474052	0.36804932841377	0.802475676201555	0.439473138012339	0.462422403110583	0.259798253754758	0.476974843152813	0.00292484382949441	0.330254368122263	0.0473127883383413	0.0760303176236882	0.48268786603956	0.455840046252632	0.819589995172317	0.449660618850974	0.534986811568399	0.337496512517154	0.306603367116203	0.20835104337682	0.512256506246274	0.246145218056124	0.169815042808333	0.504189540242333	0.261572461648763	0.0111909368957003	0.327208507251852	0.235557034095489	0.566466138199354	0.28803903392935	0.455887224109104	0.159440832134391	0.182033158026218	0.181462712825686	0.51318835565459	0.156026706071154	0.0314500191183553	0.473312882437193	0.373698690461348	0.196700680944649	0.708468925838233	0.782228320333667	0.65630686392035	0.132961542834556	0.199342909949706	0.00427472401921891	0.172753279009321	0.265847119667395	0.814932998449865	0.798368635490137	0.637360509111158	0.424816260344911	0.0711189837952764	0.0998199751778678	0.0138922254152955	0.79959680376425	0.699215077765092	0.413570795147645	0.0165360956697227	0.175103857664227	0.351249761348003	0.0378512671814679	0.0981238031131927	0.06306547186602	0.303038863577707	0.259641115846208	0.163740936278139	0.324146306314471	0.279739719077452	0.216127128923072	0.0572543643710996	0.249938787842986	0.157797981220358	0.155496652093858	0.378850051539919	0.190018304775164	0.203440084786808	0.0183194822241639	0.163755041704787	0.109272134497655	0.0859380066309695	0.362276116877862	0.165481474326823	0.173597378466897	0.383522472653785	0.310151806653476	0.251965643868877	0.411774905902512	0.0724940364426687	0.026083857996251	0.546171029007911	0.325239145651155	0.297859444010088	0.364475230456428	0.368378415766685	0.112242658200543	0.0509237703372024	0.282257051583103	0.252054128440626	0.374692205747287	0.437449204370485	0.0592024033108064	0.194266134412951	0.343212881555507	0.568350274834673	0.0656212923317407	0.180879681216368	0.0894422241812788	0.32986856655411	0.39466299853748	0.313446342887498	0.303326543675787	0.269369716739447	0.081829812277772	0.092144194559235	0.267198698861909	0.208564118522843	0.290059229017923	0.504102571914613	0.236176124555111	0.203394141017617	0.0661125202684073	0.1734713442671	0.109467113852501	0.108415304698802	0.389391278320308	0.151975765362878	0.200013074543076	0.437924671876741	0.403726801664641	0.359009591589058	0.491102795934469	0.173549241623916	0.0559184536359378	0.403723264086225	0.359504555082872	0.409442442101859	0.57285875741107	0.307298822458955	0.283710988828358	0.0172476725152743	0.262172357552037	0.121679794135352	0.249207653072936	0.428147832814837	0.229969706972487	0.274066218962058	0.201120901543752	0.307870389022962	0.0339230807993558	0.0952911990678666	0.0615922021671968	0.292577128000064	0.267384290673088	0.165033496503776	0.279712579777164	0.270110191635441	0.194084228147485	0.0648185531939796	0.286412667006823	0.141858609801372	0.115687130986086	0.410110288303249	0.200571465198497	0.177154241747553	0.0254126394166425	0.176206819061887	0.104771934960436	0.0711489064469647	0.304723876847703	0.170963961904168	0.15495849123682	0.364469355066968	0.311577924368622	0.202460985808132	0.443355436891967	0.0942129517399644	0.0263418796662277	0.51596818771431	0.322393361037638	0.265716866484561	0.363529680569106	0.370365028979563	0.0997756679594089	0.0482692070957253	0.267478041401664	0.232749377676675	0.347092159389911	0.387376599733315	0.0730151330199351	0.213900423578497	0.490491131514803	0.470012592407561	0.252633860201677	0.0504206204288801	0.126318736607211	0.615655295956264	0.342486779199553	0.0788872238603915	0.688341729697133	0.306528422897964	0.0276281592820635	0.391107755636199	0.283729402326594	0.605009075260482	0.273151706946821	0.22195549431273	0.00100218181060972	0.177831246224396	0.215268161731009	0.52499071832384	0.162169902546893	0.0297010214021579	0.557377201668562	0.332180729925652	0.111725258539243	0.760374706682468	0.805804337010477	0.415125973248034	0.119411318373373	0.258573908719633	0.00662193288497177	0.093332374689916	0.243767332256096	0.70943734743924	0.872666808357188	0.653268405380612	0.44053334885363	0.000910818055232844	0.086388472881744	0.0129565050426296	0.783880121685696	0.802089447630092	0.440809163194139	0.0329929841528697	0.255506803015742	0.371845426186038	0.031797064380112	0.130434852940471	0.0817677271786761	0.336436004522386	0.254001880012967	0.193771453810035	0.278983423175948	0.301856201618787	0.159026518761731	0.074219701329991	0.306567178093873	0.133419871437469	0.133315296566767	0.474316758155777	0.184492918278916	0.219880809339705	0.0380748098896733	0.154373341053246	0.140898845872294	0.0630591078640499	0.342384867852825	0.189310822913016	0.157753665561132	0.385876727846083	0.374404505487468	0.230370355014965	0.402566144949146	0.107589137463541	0.0364561015119954	0.498561419275018	0.292953798879204	0.282565363139133	0.393677544933709	0.389384210164911	0.154135279777173	0.0582924897761116	0.244930138485362	0.186566169304976	0.335618267985074	0.406225203121597	0.107129927945644	0.197058662782638	0.252529551827754	0.311264432967164	0.0153581484999672	0.108326622270378	0.053703824989107	0.262929850883995	0.300833466352207	0.169056481449581	0.230396235030708	0.292941269874294	0.213678717006003	0.0866717177715229	0.34265001893632	0.0806497630647063	0.080909349758987	0.383504912048781	0.153873536526408	0.205216076107259	0.0188248168269644	0.13105138905508	0.109258968852847	0.0754170327180827	0.258324221196007	0.146500909789794	0.157266121629194	0.342729881506691	0.372206983620649	0.253087491158361	0.420251573973694	0.0882251672124955	0.0477064733658937	0.529191373242522	0.417988893186697	0.20947544200703	0.322944876197006	0.33794928144453	0.124724045506288	0.0340153683036382	0.272292590641371	0.222415055530703	0.312613049105206	0.395699896727282	0.116707493243627	0.224448084195804	0.226148206782714	0.311802417919902	0.00189859036141147	0.0722850745357172	0.0618783878745189	0.240303894645748	0.297782064123303	0.184335955948103	0.225473125419092	0.303949313430541	0.234983387284505	0.0892691675787735	0.36010893283184	0.0731490675271817	0.0730675534308627	0.455791739066184	0.136944994020332	0.225477096097731	0.00136507410886149	0.151092601166366	0.138634464718613	0.0561497321917369	0.28055661013667	0.161541754112225	0.16765380935344	0.314996481575256	0.37088794832919	0.285930186060176	0.422038566357583	0.0871409513177617	0.040367062511011	0.489147759268364	0.46194408642037	0.19571896906321	0.291327814013853	0.369722782766783	0.153544463514088	0.0194673801268829	0.240793745100779	0.207365117713054	0.308965915346583	0.405513849411793	0.132178205787524	0.209782214651735	0.55737758738312	0.565748373113563	0.0657793646300389	0.17594015185905	0.0564504737678123	0.397112515557456	0.327518701509788	0.258162100705271	0.485308805450776	0.401295369519732	0.0608919304112364	0.310905701244736	0.394971376409649	0.240251050383768	0.355506429643955	0.503327903196581	0.124123953512566	0.282613708219359	0.337782384410951	0.15549843716902	0.0900040593181277	0.111241825268128	0.533003902463818	0.164743610303874	0.162823957931995	0.489145407603656	0.361033231251338	0.339515298090177	0.304070499260446	0.151088081837503	0.0696086140317181	0.125232178239813	0.425769525392053	0.614195012074791	0.530452296133332	0.493069103712235	0.300480753397794	0.0137476397003299	0.287834907185836	0.138439605257289	0.586505966102933	0.378902202429922	0.255278311852941	0.211014141378331	0.476529769192267	0.497796800642496	0.307897234233499	0.292518622896507	0.203881012037859	0.509159143880116	0.303301761248848	0.153495017738699	0.538079208310695	0.254519092740871	0.0148305081969851	0.286141654428113	0.230938956160273	0.650072641886847	0.293500925954697	0.379197799285336	0.125421629498838	0.183523989564528	0.19983761318171	0.477707185225261	0.191097246702459	0.0327401825767811	0.493062877467575	0.36943253451369	0.189946767116058	0.732457658140367	0.793381220069905	0.651147626407163	0.0965146296336094	0.177933895031885	0.005971882711567	0.0957996913465465	0.231910228605636	0.791980756507819	0.832521554697205	0.670597402504594	0.418732908727121	0.0606978281720353	0.100470738603223	0.0122066436847908	0.745503480228348	0.741540152713154	0.444089695319543	0.0208872914378858	0.269393137984144	0.397490891523059	0.0380492742669922	0.17369923931873	0.0851147330894932	0.366557958813903	0.376298870091224	0.247706943579101	0.282970134218601	0.232324492621539	0.123171716151717	0.128008153683419	0.326342577761578	0.13322750163031	0.168545604289025	0.502131386776484	0.178589357925821	0.155330026227843	0.0412030116281356	0.122798348103815	0.115172329670416	0.0921122903010583	0.269960332820727	0.157162358448138	0.149268126129439	0.321868861174913	0.3549634174661	0.269222501487631	0.480060321271736	0.0934391876470436	0.0391996154913735	0.576591932404735	0.33253960403614	0.349576265534172	0.46338521696531	0.265104497450122	0.179055690487718	0.0466982189681545	0.27046324488304	0.146974792362011	0.238110483835014	0.319678971420136	0.134791138600071	0.220980930914103	0.236570426131231	0.335168546156329	0.000991285513930022	0.0466165397831292	0.0537942325115269	0.209838752816719	0.253278412104587	0.176172343696289	0.217784652235567	0.312305578176888	0.269594739041076	0.07855587131979	0.362480879032331	0.0742929975733382	0.0433346423871381	0.455502962202862	0.121247355669618	0.245597822901784	0.00123284945544202	0.161633815385576	0.124293341118207	0.064945336088204	0.28899626751358	0.182914790568513	0.193773479560824	0.300693686109023	0.344496285962073	0.273589525032034	0.390593592433691	0.0979426958863124	0.0403855690170427	0.522179871551197	0.452121478349823	0.223486420153729	0.256139650906669	0.372212299604205	0.157596327959511	0.030768393802519	0.228281672781615	0.196856850917011	0.33527553221229	0.39739175737808	0.132276609830657	0.190895513906044	0.256233583043631	0.383430154290854	0.0345595532930107	0.183163672768601	0.0873515680963344	0.362326472181504	0.388633748505058	0.266826839551774	0.282720618497248	0.214718804979475	0.108531397262308	0.139597252163432	0.364840418208856	0.108684389134816	0.165830349465989	0.492779347204078	0.17515952985059	0.157890509647005	0.0492814294305201	0.112154328552342	0.14249086281801	0.107409289865028	0.223483516777714	0.158173562914442	0.166664454683281	0.296842025013184	0.367476038523916	0.255372868109151	0.476370080976193	0.0321326242238292	0.0401976661648672	0.5968304110651	0.304887473234003	0.370439533502439	0.488908199100821	0.270263392324704	0.147490239802652	0.0515117821014677	0.304297898100592	0.131663735039556	0.230264871730852	0.271173841956309	0.132015878761209	0.222387977563208	0.330449490703271	0.52485623666044	0.070527984458392	0.213575617563249	0.117490619608935	0.398475690840787	0.351481290973671	0.326247721307188	0.327482503267605	0.271261709173165	0.0970975653393674	0.169526049394677	0.276163269544736	0.188108460550986	0.22885053275485	0.539618969953748	0.235677897467195	0.187189558872834	0.0614151118836275	0.166371228765253	0.102523305968536	0.091246734036297	0.32445879956522	0.178544592476416	0.215016087338918	0.424972530810799	0.418232744533248	0.344572686810859	0.415444777677336	0.14374565175734	0.0402340343760532	0.434984671691614	0.309685093431031	0.391734776949003	0.595602233688045	0.339634947297596	0.25827671083105	0.0416839390950839	0.233382915181458	0.0905115592498297	0.323624433242344	0.417752031776028	0.204376456035377	0.22291415918195	0.492868872220498	0.422114607233339	0.277542675195681	0.340551823010858	0.233588182647223	0.497898319949683	0.280901632151684	0.118189064919251	0.573984558308728	0.212868553787853	0.00929625677692404	0.209214299934085	0.180750959896153	0.747164472672603	0.260073152117095	0.408121816547493	0.0925911290533197	0.168783480533445	0.206062514642452	0.445707383686488	0.212429483040341	0.0435338566230464	0.529395785689294	0.400960852140884	0.247434148660305	0.740182220722482	0.827923520929361	0.710857018385899	0.04896252190313	0.128094070764243	0.00283740303620586	0.0520903996574654	0.238223883823789	0.859481603957061	0.815513262654615	0.726735675011534	0.44173954321314	0.0379021436981207	0.0552249931016152	0.00132944660596224	0.717605473655694	0.709277437313727	0.471333141273645	0.0520476014456535	0.32855955183225	0.547368514524743	0.0677216384265421	0.189290059635322	0.0936907588811082	0.36966512582966	0.350997639732793	0.32120803340829	0.348145670209352	0.259133363330987	0.0799668404956387	0.123797030885057	0.290771403070387	0.178815593892942	0.266117384184665	0.533151211566576	0.204831587180659	0.176621338924133	0.0719433300992783	0.164763682480049	0.100046200048265	0.088334182652534	0.345560003580076	0.154188056568215	0.234240083691085	0.392974289302789	0.394176427591642	0.333504915028648	0.471535092524335	0.154331365040203	0.0462597140825878	0.404225917920501	0.349011283478147	0.381641044599497	0.615124077037535	0.336746738107674	0.275403501449267	0.0361518299687004	0.239210655641899	0.11593454457853	0.290092904408106	0.400629300188412	0.22460635284406	0.244446419230638	0.614058011960481	0.510972434641797	0.193379763799664	0.38438381454266	0.231779758460741	0.693814402659789	0.164407799361339	0.325206273425905	0.573736835341643	0.4387910425948	0.0455790609299841	0.364316994480892	0.221652347613643	0.312987021738879	0.388311878392327	0.63145322105133	0.348443411693305	0.384975550905822	0.193271099463435	0.294525154291356	0.0963068631059953	0.026663553348508	0.478305571842607	0.30234358806756	0.395592612506378	0.477002582225569	0.524004576164767	0.567447647526703	0.193635561700318	0.330114781143366	0.0140292988117723	0.143902739856534	0.193207656556757	0.608920947765734	0.800615445496844	0.49392572731679	0.403062042370416	0.0920343295614639	0.175386737205993	0.0531577960430912	0.559790467434433	0.706915113400998	0.37315951421152	0.160418247953202	0.282323737360246	0.398364415185871	0.0269931424313399	0.196108202616312	0.0858387214624638	0.389264656071495	0.422556849494676	0.267421959792001	0.264298439453406	0.19915085922426	0.108421474091592	0.161159657994066	0.398261960618458	0.105062038813688	0.15455141769163	0.542900140233283	0.211160260957848	0.114060216581102	0.0567826441352221	0.0832941861139563	0.157221681987834	0.0968460113765917	0.194275023821846	0.195673447756096	0.156726326351431	0.309730796031398	0.359657429017561	0.227192258810393	0.513866149981145	0.00133731033989797	0.0431914738868399	0.659550460338286	0.306205805798807	0.38430445417624	0.531808601863936	0.23417436914215	0.145559154188184	0.0454025501018216	0.297395916979454	0.111965038304982	0.210312536755413	0.238780589766574	0.138297875500745	0.171679156260263	0.508745834965512	0.513911853493793	0.161115073788197	0.34764030919451	0.179664555470116	0.629128295391742	0.161550562068349	0.354525719447258	0.459734080877105	0.399088268928771	0.0345338246286678	0.287883091757114	0.230866599860044	0.312198758530495	0.344170088549518	0.673998672744408	0.320508863168595	0.33142682337851	0.149946559273319	0.239697741879892	0.0885526506064249	0.0292977581507691	0.414812514641292	0.245769109328426	0.344345357059853	0.428517811210656	0.463150003083326	0.506084458185379	0.265323168188475	0.271436481351762	0.0264053226226868	0.202310166281513	0.226979404588348	0.552232099774056	0.763853085697703	0.437178224207456	0.329294874231627	0.0866013340810871	0.171827695833463	0.0564308167337672	0.488630240112621	0.60600106741217	0.297846634288294	0.176179524243667	0.364609589842296	0.511654681535916	0.0577550464449783	0.198339231941863	0.051745315914509	0.101634600897942	0.416956615505329	0.406750898077272	0.284844708892101	0.130460383343526	0.0853629698643575	0.00135383042437995	0.143178292805622	0.245473718586036	0.30107486136842	0.387365832333518	0.322337968301684	0.205044319062163	0.0298568391633396	0.260841379394735	0.0507644758462547	0.127308395360428	0.418786849400649	0.0988145355885778	0.24049214101205	0.326048570693136	0.389563249884274	0.384658665648478	0.493781860362061	0.160422365812993	0.0669676586843266	0.346589312804817	0.465255007309704	0.435816428634392	0.615699809571268	0.343816138673327	0.373668458850332	0.00178984565614332	0.309258148008362	0.118048436826119	0.23665363188262	0.434664645970625	0.257811930396188	0.394341355962694	0.236127822032948	0.418945391771071	0.0394487702613201	0.174021307664186	0.0952884359904819	0.356236205251844	0.311505572597685	0.23102983272517	0.328039684389004	0.270769989013847	0.125554213674143	0.108934593621356	0.299865890164424	0.147006876188664	0.154520243035263	0.542208390852641	0.189092088227108	0.201030197400697	0.0495528766688402	0.141282008733084	0.162057013431494	0.0710258622179228	0.338562451718819	0.197490254448538	0.154057309675101	0.415807181545627	0.388963494984883	0.271416992521025	0.354410438523015	0.112500653772879	0.0312616166836285	0.506278785892208	0.297364476110313	0.345396177579597	0.455499024054673	0.300457777543253	0.168987379419414	0.06529161427543	0.22299176337497	0.15539439484703	0.326313624892308	0.393842119422753	0.143746368665081	0.182588993042053	0.435378024874848	0.654563873686627	0.303666692112363	0.450913649213479	0.262859962619595	0.476928237227044	0.177769035933351	0.353111558285466	0.438881074250583	0.520829437039592	0.00721114964575697	0.342604499414705	0.215958489746152	0.394522384795526	0.341406157180836	0.624791440851012	0.421135666443782	0.221274200484935	0.235621529235558	0.475844685813606	0.171037441752285	0.00970476803463744	0.401765686401942	0.440103383124406	0.309822341789127	0.553906648092039	0.595004023133811	0.723783733951477	0.156880747653889	0.386889068547078	0.00367980446456639	0.349941923557237	0.129476919839606	0.813629458679072	0.875729691561004	0.569738356634637	0.462424463879424	0.170509638519153	0.137922814440842	0.0467749815250254	0.587111824339668	0.780892182052331	0.408806564634903	0.134535758069127	0.219899739235503	0.32128493875603	0.000944378773794726	0.00630536332543514	0.0587492464151718	0.216961770572377	0.225696782771415	0.156143235251127	0.187762735198854	0.324909243595746	0.276423726195615	0.0976806350295514	0.357968898777788	0.087124700904756	0.00130686665032905	0.474441501451706	0.118138403687716	0.248648292689696	0.00103403574275423	0.147446748178465	0.134380974169374	0.0660955769808275	0.290688491076556	0.184028879197494	0.166336006701759	0.30762419018378	0.310984970668889	0.278756500645593	0.430562094064206	0.0849524248520877	0.0339502554036822	0.511849042070052	0.430976298536019	0.220092478655094	0.227554571769213	0.369675808092838	0.178715986953789	0.0348633236559224	0.253503161628022	0.198862730477214	0.332802258423093	0.398717142368429	0.145618843458231	0.178988636057422	0.154373445169385	0.358341798104313	0.0327305362744287	0.0546846001059152	0.0590433600007375	0.381364087680381	0.278506290426803	0.162652591262808	0.270325142468544	0.27556265401518	0.213907006507294	0.0699015238589322	0.225887013740468	0.170228358695088	0.160093705042188	0.329956973057558	0.221002332810802	0.244162632939855	0.0493310298456428	0.218612890899854	0.143470600233304	0.10834858489815	0.361575888474797	0.182335996258707	0.179609390024027	0.36671788883911	0.320705707655282	0.263044812636831	0.364025186952133	0.0721792164476982	0.0382246622859061	0.546985969541519	0.318596359043852	0.242424204910956	0.367452669373948	0.3596139005504	0.103644575398614	0.067668602096167	0.299264939235699	0.323843635272488	0.404380977270405	0.347661055193421	0.0526576075366877	0.156208308424023	0.597597579329812	0.596399739048761	0.0709086496657609	0.153111107858548	0.0630909715834539	0.394053900677079	0.358669368856078	0.259384520731085	0.440094990238876	0.418870956637676	0.0488059579990016	0.312693763923177	0.41317027375848	0.263738731674827	0.366736468840392	0.501165822300854	0.126242363416534	0.278642538568503	0.353416151759034	0.168772770255545	0.0985351109936666	0.112941743413775	0.514612321435846	0.155507787358781	0.154494999784819	0.46138355210627	0.384221546389968	0.313183352671024	0.306725729352326	0.157385614777148	0.0756484000393336	0.134411015693371	0.407404036538695	0.592840395409076	0.541973723356468	0.537637156371742	0.279836166125156	0.0115603453811015	0.273912644432117	0.142514631092923	0.587348275249209	0.397390404380741	0.239022433758932	0.211571481099217	0.587287604139086	0.654752789967287	0.0655163058709613	0.130629215038733	0.0608126897513966	0.378885094094147	0.347628510866222	0.256468155636596	0.437876519914609	0.431457466637493	0.0513392377679259	0.330217604125247	0.422700745625581	0.263756773435059	0.366005824506137	0.460216203034663	0.120280141030791	0.272497168080693	0.338027915093617	0.161870783310924	0.0922799378686574	0.114709132110941	0.509969496767998	0.160876178580758	0.162334902756411	0.457393585166613	0.383219321839984	0.321957102794128	0.287528294335752	0.168578547213438	0.0826290315800343	0.114506769765956	0.415207647709082	0.59086782954249	0.537671636957727	0.510483649170216	0.275777613930491	0.0137116355282367	0.243772616051469	0.152717594158477	0.597435384402254	0.398632389305564	0.239837317306437	0.194963811729069	0.5780998653787	0.39779522293515	0.182698444700908	0.364407158715634	0.178061283860038	0.772531089247226	0.193119953139865	0.322025361503786	0.508916909594841	0.393632985412667	0.0559161555867988	0.357276809844972	0.228344296233885	0.29964729783318	0.410871358499571	0.473859846165302	0.337570201759365	0.302954097575088	0.286392942859732	0.22748046800138	0.00899735664062777	0.0233822738881425	0.528377396302799	0.281360818922521	0.434446547971269	0.513083844491787	0.479638514662102	0.529273534908377	0.281751632509447	0.345907696785831	0.0208781578063202	0.147894341945083	0.208946687348187	0.661810583461124	0.676359646021723	0.504156720615238	0.46625577420046	0.00853716979883557	0.230089865964085	0.0233130938073086	0.571130675876292	0.718862026319522	0.321991148002784	0.215676308686677	0.631078137267466	0.500338021078256	0.229865221971381	0.385980010946865	0.231193270454452	0.697563205912153	0.189551387042508	0.335966503889256	0.537167730834382	0.424163574813941	0.0468670175525028	0.381078614533211	0.236878957071365	0.28976290065922	0.414870936420974	0.576563926063214	0.348646057750404	0.406821322057804	0.185319293637209	0.308308117743299	0.100636059898902	0.0305350006105351	0.494403504394475	0.338319965224727	0.393181428431342	0.458292830106581	0.52065839413334	0.596970914609012	0.188120316169068	0.337267488309993	0.0141578442952279	0.16396378458214	0.169030859797488	0.653556342863711	0.808066293820009	0.461238875620101	0.381116680825032	0.127411652429847	0.170183415593395	0.066087773253572	0.588232655685769	0.677531512158845	0.382227523449214	0.170892756208031	0.35964948538011	0.536635270836422	0.0489223020892716	0.190882426137447	0.0786853242683837	0.231662398889723	0.402194395394518	0.381912396401345	0.301637596249634	0.154328381178615	0.0894833007450197	0.00764129767290543	0.190301572778162	0.219748431625329	0.29268387022854	0.47207784615381	0.26878570698116	0.197813393803033	0.0518781362228103	0.243133202218385	0.0841689232237496	0.101285158947642	0.425078338872201	0.158273663794592	0.228629695704688	0.39789119463403	0.38983748683426	0.386450526891203	0.518747100027798	0.153030620963416	0.0637679665211407	0.357008295381281	0.398315619969316	0.415928455461808	0.598438402253463	0.303663671037502	0.350142487970359	0.0138978471224132	0.269520492798068	0.124682301342023	0.299798631995849	0.418400672412852	0.221761457596779	0.31102706519304	-146.457142060312	-150.951549135153	-180.130090890378	-178.4316496148	-191.839666320684	-185.229938134227	-169.257163252617	-186.365235193129	-144.19946218384	-119.479707500917	-119.00984705158	-58.123992264155	-52.045270459366	-46.5966064681472	-72.0161872502091	-50.0550812706406	-42.932750583363	-37.1745064416982	-41.034574414664	-54.7760633433225	-54.3460272034043	-58.3798978376513	-36.9737544885047	-73.8952541601418	-58.6529890200249	-172.301385739289	-55.9533958279193	-83.6080934863479	-52.3230365349564	-168.582023364216	-63.9121021741637	-47.2191099503084	-47.3961607322247	-120.108576328325	-172.935442158538	-60.8763369410789	-46.6260804578902	-58.4956401658287	-88.5080763163607	-176.079092357468	-85.0841862875942	-168.425943593779	-57.8848126089418	-145.426520422421	-74.494146930929	-72.4584822061979	-179.741331422762	-44.4271789789972	-55.1374494475217	-120.296764054923	-120.402748826651	-160.393154661358	-170.048670411605	-79.9899743557774	509.33680605813	655.068250188375	570.722590206305	586.664163748063	652.763078623494	691.823725400345	689.253045881988	697.940994099034	687.486666368168	671.072279468345	668.589131370181	533.741614827211	501.570151481227	487.809359600215	549.117347200909	481.094711355392	431.234792049907	389.901934140894	431.562827296207	496.151132582466	505.262432078406	535.691417883952	474.889957354117	531.169174486145	474.209475066854	650.19933737771	519.783303950701	597.714710896493	509.741030129251	598.92185649339	536.458156309151	498.77968719667	486.872290407483	674.38880832856	629.447081303532	554.677363598413	475.03430219563	545.933531309833	613.4063330736	593.278868954681	600.738463554129	690.758781344093	541.363123561241	677.794772728197	538.878658804729	564.683990466116	689.314840662465	465.224672708987	522.217852874647	675.525964931317	669.970660862885	708.29600251817	695.625527477056	562.274955412503	0	0	-0.161094977530466	0.195694767278561	0	0	-0.0744279499880542	0	0	0	0.15192614935385	0	0	0	0	0	0.150177378569464	0	-0.326357579379309	0	0	-0.55720809294644	0	0	0	0	0	-0.213637937633047	0.106106486288643	0.00418821125641349	0	0	0	0.00540837204279109	-0.262827555009506	0	0	0	-0.327842415859302	-0.346659104081242	0	0	0	0	0	0	-0.0619830754159874	0	0	0	-0.215553653264003	0	0	0	0	0	0	0	541.705535624322	142.06131903773	0.702803121879697	0.00385281385281385	0.53125
17100	0.47450267580615	0.616565431510596	0.247072071718595	0.00227363007167312	0.00166643193193597	0.488901746907579	0.323180453896652	0.060146747932647	0.711727555796412	0.413912091909057	0.00153331307832791	0.384729628812086	0.432493204981581	0.480344747396578	0.206570558665158	0.0726417720545008	0.00108637821493207	0.157227960761959	0.188731426549919	0.131939848311332	0.00109658210856545	0.114464415070759	0.547331371859221	0.16284961332766	0.120629588000381	0.74354336403709	0.374038182482352	0.035672232733271	0.00225683165848542	0.347155066881449	0.0117283460749497	0.0561559819821087	0.18580320329795	0.555629946828381	0.888522425820506	0.666349283040866	0.227374681777791	0.0132236116048956	0.00173851666771688	0.0570080573937925	0.998458326764675	0.704163235578445	0.24019160918159	0.00181591501392976	0.490317455379627	0.626617866375075	0.239017829813436	0.0674767085562566	0.14126725043931	0.614110639172603	0.361703132695244	0.0789849310037075	0.652315877496137	0.275296609910705	0.0477967577145357	0.362826696972452	0.384862854054965	0.232634943566015	0.395354757987071	0.477982138150203	0.0013368049252223	0.289358889250644	0.368626782495082	0.186662438990891	0.0873607225792576	0.00224168428586462	0.620411513628129	0.336741638865705	0.118916378620419	0.45677480466588	0.809949219434887	0.416298988867738	0.287523932324873	0.165606335210773	0.00606481839599845	0.140643021151854	0.429266568323105	0.577767263823468	0.890304333994405	0.563025517947355	0.441565203354428	0.0124565565707577	0.281210329350965	0.0011033770225301	0.56259114384124	0.834627984874576	0.219272952905636	0.221068401330918	0.469029809307434	0.40378378156241	0.272156546914372	0.367959528866738	0.25088469743601	0.522971262706199	0.295684272078843	0.0921749005786459	0.592003535739426	0.194638396496029	0.00161057887787031	0.183513011753564	0.260352907173047	0.998501404439999	0.281439922788967	0.38414174966485	0.00187627802991975	0.167196360327273	0.193549041785779	0.429011039823298	0.221650812001165	0.0386544804912486	0.55172486178017	0.448936137843156	0.293077524927532	0.69728128762546	0.87127140294527	0.777173936731714	0.0692054029632516	0.149638858951668	0.00791142376097654	0.0013327171135713	0.305758259238905	0.863287260017103	0.768748966794058	0.821292848475896	0.475254946268145	0.0449720778859898	0.00232336766896203	0.00200142861541035	0.699462879378008	0.701450072502071	0.47044984731285	0.0476096041043337	0.476669027939106	0.443122993135422	0.30922731039075	0.319954290424752	0.228946817524987	0.511487573371329	0.258521889448067	0.100146696635292	0.581007513245169	0.187327368712961	0.0111264944522206	0.228468265672465	0.182130429538676	0.748209988587785	0.245856549692699	0.43331063323915	0.0796929952336848	0.15588663158991	0.223091267621269	0.470112369481787	0.223616106579967	0.0463432458562341	0.547976856803575	0.365162998988083	0.248154965644822	0.766713184542135	0.81833765050771	0.711050916334951	0.00161687552109492	0.118422236270015	0.00321491685295569	0.0470285329375591	0.223914504847547	0.838097517734086	0.845470731692012	0.734445272419106	0.416952957951398	0.0138656571934186	0.0519723101979024	0.00229649263214598	0.726490073031811	0.695077541136485	0.488617060763417	0.0573118661176201	0.495209139630784	0.614175593995901	0.408762178908354	0.346765629197441	0.229674337064551	0.550811357383161	0.22630441895193	0.202511265395672	0.50933593593749	0.352095794881275	0.00131014455720288	0.340254852666841	0.226832356108085	0.588034896545781	0.31981846112294	0.507467407219788	0.199086799458169	0.195695119988024	0.226907189661961	0.589447645926771	0.163436826772012	0.0305926482995754	0.501853186276572	0.425138603249852	0.264218849049375	0.782677475936223	0.818651510874613	0.758774916738368	0.139372968917482	0.243802355463488	0.0062812209434353	0.171298893941221	0.237965741620471	0.828233720812638	0.82930842471801	0.675026090670631	0.469817305303763	0.0799487260101586	0.0724271923125278	0.00119838451016777	0.83942387003481	0.743046716773027	0.497586085678814	0.00162547599999823	0.443137993441236	0.699886307985142	0.307003540054024	0.461709195942114	0.281673159322824	0.517710673561546	0.199909344243711	0.369805823028846	0.465835166681244	0.506828333517643	0.0010302097773887	0.34121442270771	0.221639343354578	0.431471451089567	0.353033380088357	0.628536668093849	0.428054481106915	0.237541559407762	0.246079600141525	0.50492603987045	0.18306240453601	0.00305592100831461	0.383678439890071	0.457582133790095	0.338088525353861	0.565467866645255	0.572858610182146	0.742227289408015	0.158544153940285	0.424582127198158	0.00840325201788072	0.39750135269887	0.129906775596582	0.816096117914094	0.886897250897442	0.597119528972595	0.470958000589838	0.19316443627229	0.146834071451682	0.0523036565367998	0.606845902703919	0.828741686309555	0.435219145508419	0.139585813776616	0.625736017170216	0.456457769930625	0.234710170580063	0.382549733525428	0.269013564007704	0.72603088156181	0.202517414125155	0.323756694739721	0.501155824617937	0.405647567595284	0.0429934110767589	0.374595128365379	0.272675442551998	0.289080572026083	0.442311036139168	0.558543859328892	0.385277796749731	0.390892830047969	0.185018708041212	0.31410335562606	0.113743336081425	0.0323545384510811	0.50183036364706	0.33271613713583	0.383310300464051	0.433228190439323	0.465134337853638	0.603768982417419	0.192074058845242	0.314030038190575	0.0189893842051108	0.129568557018641	0.166989240286776	0.641427218464945	0.837496922013204	0.482885353680751	0.3508942370291	0.15169708429757	0.194072887438265	0.0773453945657957	0.596365479009851	0.683748690319833	0.372831380230572	0.194546018695819	0.597386054558932	0.441366182082236	0.198592342678077	0.404800771359137	0.22605929039177	0.856815357704286	0.157119932597193	0.350484679632715	0.547295501415046	0.478094049439918	0.0430327277979751	0.424033714239889	0.160408862031679	0.370932788802234	0.488575084357189	0.572964999651016	0.411182717092768	0.367288218096228	0.327249844979669	0.311181505747884	0.00327245495675968	0.0162980855542061	0.602943753948612	0.310415480581395	0.446890818368776	0.61494739012027	0.582834795068787	0.598495286522481	0.222287764508579	0.376545157326285	0.0166465659019055	0.0944450818317206	0.177276314854068	0.712407343554302	0.746752375426851	0.563097765847974	0.531257653779634	0.00833479737653491	0.228595298138574	0.00180823889770668	0.624375942085742	0.728031832117803	0.397376844098506	0.214408904994747	0.47863034514035	0.471849814648762	0.170057709312286	0.375621599483139	0.212779650473893	0.613470596759218	0.159706415908252	0.276076622318184	0.453851339315983	0.405950781176124	0.00155107435598908	0.364095697329387	0.193196929181221	0.335482094585265	0.342735368806094	0.650406515995686	0.316893708463658	0.324698154152707	0.12728683107159	0.228952065823667	0.0449273949153181	0.00157382466203473	0.293212854635887	0.239391514460621	0.343674346718102	0.482356972217608	0.428310055232762	0.505147728339778	0.293198565590784	0.318131475620259	0.019685297693662	0.247425355831744	0.188950522428855	0.517783912009928	0.75134226211024	0.395740649059287	0.362755868222578	0.0953721420940922	0.22138712097691	0.073376614474136	0.476982060893868	0.678947906718774	0.261217222269543	0.185633109594707	0.543135447507028	0.602100660692292	0.0599363897651052	0.160290514392443	0.0528196420773559	0.387552751394658	0.326129915961942	0.253176482762436	0.447199294547394	0.388470485599006	0.0631754809963499	0.3251885934964	0.406439895377443	0.21604125094013	0.370788680877886	0.484490717635043	0.12808557095559	0.286430365485307	0.330077710238861	0.157125382571887	0.0850448633037662	0.109593309029634	0.578790342373909	0.171008976634746	0.159233063216255	0.521460907515412	0.341431118497407	0.365554429833299	0.299068640812513	0.137416350439407	0.0693771236564381	0.135188191932148	0.421364851774524	0.608645232174672	0.567032417469011	0.48437256459564	0.299753765806375	0.0112750274941447	0.270991087828534	0.156620387790529	0.56308522811435	0.360062737296813	0.25304140139846	0.214453458944281	0.597207205895968	0.63333847577107	0.0566651701955224	0.0883369999281349	0.0472894149288139	0.421185237877431	0.35258025106211	0.277597932156938	0.426844147097852	0.428568038721468	0.0562691245672754	0.337454811818616	0.466515780499621	0.290142175447066	0.404519786265576	0.463974300519582	0.124605025841964	0.297422681847005	0.325137631871536	0.162159313457262	0.101696021232754	0.11101709405338	0.520008100161843	0.153664045794048	0.162265947883245	0.444590713754164	0.37151639869598	0.322312277295996	0.323835717196287	0.168899082811313	0.0810298372165464	0.146803783161691	0.404495250843799	0.567941332461181	0.51875272388783	0.52432225139305	0.275633076296859	0.0150705045691423	0.219202156873656	0.153354358364947	0.606543154591261	0.412092192927208	0.245786434583694	0.196525871381344	0.308510542011045	0.453702574437152	0.0229071711559835	0.217321074897097	0.121087455320964	0.441118829004532	0.415642811867509	0.222248435894248	0.217528131061603	0.146285662038709	0.103950589350463	0.175721012725517	0.364777840943534	0.0380157545553969	0.239288479871184	0.598022272691537	0.140291841336046	0.079615471285118	0.036565458801106	0.115706178199319	0.177574460105378	0.103998675170265	0.17251412258022	0.211875056691504	0.138002369377106	0.328784929207306	0.343414319648285	0.191265037102367	0.506216902570283	0.00198527902164317	0.0434336228189172	0.695451471083228	0.240962400629254	0.369248491138533	0.49171191233885	0.179338416349482	0.170791867079347	0.034233277536641	0.27770058296546	0.130777635794765	0.157193128609198	0.31408646739358	0.101036572587271	0.172675973947639	0.265569389840839	0.400420634202078	0.03394901603636	0.184995511163111	0.00170184705524995	0.39039867321619	0.44753749640821	0.265923239416918	0.251209093095803	0.150033780009529	0.101877207623207	0.118165957129659	0.41587331744236	0.0966346322623231	0.115479914468941	0.634241305480532	0.208354997659967	0.139186720242303	0.0521394874430687	0.00100603090376698	0.16029808636481	0.0982667782254804	0.195328350985215	0.181424126031184	0.167574279057542	0.26895367935267	0.379397059175094	0.182286053296148	0.51732256509947	0.00349626029704938	0.0448279491032038	0.698348445265692	0.291949502391567	0.384442951380042	0.498515740666484	0.167443008432562	0.0654925587975808	0.0461764716282865	0.302752084931699	0.0987732587841843	0.240640302809681	0.21220334138046	0.14502088799301	0.149955965873465	0.240130238957229	0.371076977889571	0.00112913116489085	0.211495434532015	0.0712481781592823	0.228178942985826	0.371219557154623	0.281053322518252	0.251498668404598	0.208828370209528	0.092713354905738	0.150062455173172	0.411780791408937	0.00116504062546547	0.202871202579207	0.588498691422295	0.229052866884152	0.0923096858859296	0.0462843474150853	0.125769894300185	0.17050806505828	0.103902977370531	0.0721452037653014	0.0506994933986763	0.177336550652241	0.365007196280422	0.300914504233275	0.332796026507642	0.52661461432546	0.0225721617137458	0.0500070078298414	0.698759458790674	0.215463321763615	0.429313704054091	0.3595728144442	0.189451249502287	0.122903706245519	0.0366308115839564	0.32441046966813	0.140519655775831	0.00108582037372517	0.211113735257822	0.210562389563705	0.232704368952638	0.243682646122441	0.412018056049203	0.00122970135669636	0.183874399216091	0.0997071469759942	0.406931999073939	0.277840210654274	0.216315675359205	0.31667110471157	0.283160540743522	0.116011290145833	0.0957055922394231	0.306907741802118	0.128127765486473	0.193406086174555	0.586460722217731	0.197553058824978	0.198721242506736	0.0155083732769275	0.119178801816255	0.167845402593648	0.0746977136778245	0.361546253768435	0.229109177329552	0.137000650727099	0.430750411644857	0.358699531620943	0.230520315760518	0.356602653066021	0.150255564360827	0.0184742832583449	0.535774557290595	0.308606241472796	0.318319095863767	0.447156844723306	0.279265974967083	0.174459789400102	0.0583675023904672	0.231741553372303	0.129867769831862	0.323587278391681	0.37613063049364	0.145552944995845	0.200333224699375	0.273619909340651	0.297470763396037	0.00234829215671963	0.049676728394218	0.0668646891566242	0.285295344733361	0.318070686204403	0.134494994272845	0.242806297145171	0.396889193226565	0.270811776553947	0.0950334230018586	0.288090826276108	0.109095360064606	0.125657759920615	0.389749791648265	0.13764864216478	0.250135252444497	0.0011754338036334	0.143698897903115	0.173292105750284	0.00106097544537306	0.299917736372765	0.177144644456265	0.118330527198595	0.313264565276138	0.425903553033699	0.305787105672914	0.392501066884532	0.0827112300050206	0.027018721018492	0.439742284640616	0.428065234634544	0.0883733074222958	0.299330940804204	0.415393580729467	0.192043184602747	0.00483047282760968	0.208964822799333	0.23105762394892	0.275712895990038	0.355191258153837	0.0013646715876313	0.204484960569281	0.00117587443718714	0.418660031725073	0.00237065584678615	0.0356685174667079	0.127899150911232	0.258067468482307	0.205228894916453	0.25977511648573	0.00136357140768549	0.411797309159255	0.308717493731149	0.0801643893293521	0.258843378939274	0.004940730072188	0.001559035907288	0.332123037552231	0.160001941706014	0.411483658500169	0.00163925456331385	0.176222644810297	0.00147391737238019	0.0020703133491467	0.0865050200476454	0.397198917276723	0.213890159420339	0.301834336137486	0.253581062930002	0.479748483215788	0.474045909906181	0.0993105429049964	0.0246806116811527	0.197500572244201	0.708511079142397	0.244864522069706	0.287339661516294	0.00249694251437071	0.0028817566302181	0.0683519637299117	0.436563847194927	0.210086100972422	0.485509013394449	0.314360088044488	0.194738063304564	0.20519781119567	0.197258336840323	0.0749759951445529	0.00105635743957523	0.00125083876820748	0.0716953417034066	0.00158702549954288	0.134871429443356	0.0629662177075901	0.194659017034984	0.413384952361701	0.281147928231738	0.124030688346683	0.499709566922406	0.0941604451655972	0.00136597101898242	0.516781792435181	0.0689833609306253	0.209267116784115	0.00135447694765614	0.00102406807102022	0.178894345024387	0.0748251789279949	0.323918303664888	0.0688850695576255	0.0756267091295351	0.320663285098733	0.392239981918412	0.269672044699576	0.475835686510631	0.00157815151350606	0.0349137344799106	0.521625333664444	0.481251839125455	0.361817950497507	0.107762601489084	0.435188965814856	0.19394984521394	0.0412465784041848	0.0772691333885879	0.0371948052660271	0.000887283038624775	0.504988567075642	0.159079700912602	0.137993371866704	0.183332301737671	0.406372981728043	0.00204117410193593	0.049392196860503	0.0600125635524522	0.233738187042164	0.330265476218171	0.179146104434829	0.262519760702013	0.272222943922521	0.257018651765371	0.0780112352212978	0.440762119522727	0.00132062236399335	0.0927192220799663	0.504053666763176	0.0558675547042594	0.278095534302851	0.000984447071818883	0.209817752774161	0.0742234106314284	0.0706678496711364	0.564192409822238	0.0189848318881803	0.253281641907064	0.17732435374377	0.39095846546252	0.254602148786749	0.502435411639986	0.179149502135395	0.00427106079596387	0.577543018735767	0.615262397638767	0.293203162877325	0.0449112262325812	0.386930507012251	0.0016095710048881	0.0622627812230998	0.0791936762134444	0.203490881699271	0.405731674345749	0.349449896767858	0.0533327416922645	0.148880032105487	0.225789099373077	0.263559339649544	0.0254387691330801	0.0010687160467323	0.064178488123335	0.344192567017757	0.269252456709624	0.122610306693782	0.243622247008247	0.244817077801706	0.217128308691774	0.0638246960766959	0.274678149691315	0.149994361787708	0.101554929591549	0.431001937727253	0.278967761884672	0.194099017697098	0.0144193638493546	0.189057594810303	0.0016243436662128	0.0625979397128982	0.374063565648096	0.183880204568433	0.150131486620569	0.358021029804426	0.34734947472353	0.0620745115232129	0.456386936239296	0.12059307841531	0.0123164154960016	0.536849521639601	0.277973847545994	0.299989686742016	0.410498947970219	0.457920436047835	0.0748226731220247	0.0424740781994373	0.196778512220854	0.230453427920932	0.362633099558253	0.445690336859127	0.0737624277598747	0.220558869620392	0.164713726134536	0.353702704881169	0.0415299687783706	0.112570302582099	0.055565701487499	0.270319410629002	0.238836551269529	0.18927308864799	0.354927824781393	0.266966227802468	0.219772683972471	0.0279992635866939	0.260513587670727	0.160492887824163	0.173529465547545	0.380902390590957	0.190884293089331	0.179690980027561	0.00105212052772881	0.160298548178268	0.113600468873797	0.0851882390208394	0.329516720778794	0.187268701170623	0.187077293836094	0.350917539721734	0.354176632522688	0.244414791344205	0.387115929311065	0.0530209857225767	0.0168970709992664	0.566540389639118	0.339929610780112	0.272806694772296	0.369260887259934	0.336485885809589	0.0809417984251197	0.0610910893811477	0.279746635583219	0.247024561903408	0.38096811581999	0.481203257321742	0.0701440026405594	0.220760153820901	0.353039131713714	0.400866957093622	0.0372359137163134	0.0623778955358177	0.099654257737674	0.248930723602522	0.416895482325374	0.16189250967953	0.241931568983463	0.236256033383296	0.224239869086767	0.0513588546147607	0.200685039075134	0.219976494883299	0.168254543458179	0.328115249441634	0.291695437613129	0.266169802886813	0.0406753917902087	0.265806722651141	0.151267374693589	0.115022176231963	0.369303109395165	0.160517884887069	0.232199441428198	0.351847342553753	0.279351396059225	0.22479843189167	0.487260437941389	0.0644205141324345	0.0336684262693984	0.535080703622156	0.308480169771656	0.444756216358082	0.575580667894536	0.325266074400962	0.0856487317305498	0.0672427039140023	0.314255343543943	0.321878116624313	0.252138583353197	0.40530258741813	0.0693791749422331	0.127119770639791	0.189276725833466	0.197715764204265	0.0232970642699298	0.058963968751287	0.0614174813834526	0.272446622737541	0.345478842855017	0.138674373173081	0.187084121386123	0.283446916437016	0.241608504161183	0.0901578144072499	0.34471867657926	0.0477234307287909	0.0207948509228074	0.275623008320635	0.129874877821014	0.223577861852738	0.0275079732338657	0.130431734162543	0.114011091526065	0.0845157864076426	0.239378100113089	0.173387007794397	0.149606717514537	0.264281555065084	0.319120380254969	0.266913623710123	0.455233760367409	0.0741574809251163	0.0695151883566781	0.548379602954146	0.525433896454874	0.229657739344812	0.304573283541187	0.314809907609454	0.120222235909385	0.042780769896715	0.266865590127892	0.223107507286807	0.303577439485095	0.401834946700323	0.13389220216298	0.253527758923953	0.337949505323483	0.493430139136126	0.057908931290159	0.184589534696995	0.0405183780687754	0.0826160503883192	0.462256287034488	0.445536102118645	0.323015264332594	0.12114472117951	0.0962661405139927	0.00165388231408995	0.0825868962524553	0.259362833359039	0.321183625434897	0.3907836815314	0.291763589806334	0.212208662017807	0.000903791315046567	0.241515615666161	0.0426943324606658	0.130115575334812	0.463899915958876	0.0898101424044785	0.249871597884556	0.316792306165633	0.437690640114475	0.395945140409576	0.544576511427254	0.165067640131712	0.0799581331261185	0.399117710773928	0.466347538820231	0.428285809909637	0.617382664998499	0.320430759833695	0.355981168385439	0.00324681871284954	0.251754915781818	0.117144548081568	0.279213266985377	0.403423916909309	0.217656905241021	0.375519032027296	0.300506625452456	0.288134939836891	0.0127654560898802	0.304265609568044	0.00172469763314189	0.0230905775362829	0.499026071284786	0.487253696834451	0.282303947568289	0.07307289536572	0.0535345176122895	0.00158590341185441	0.130583326393052	0.290758068327461	0.303681425209941	0.0481485570778358	0.347736129573816	0.245793156737456	0.0195147838362008	0.415583661585436	0.00219509476359546	0.170784872048426	0.469795895882355	0.0329362204352407	0.127447129904086	0.256029578928392	0.234949515508837	0.546917870887658	0.419556130971124	0.0993248590625309	0.0652677901117349	0.360350515099481	0.802475676201555	0.439473138012339	0.462422403110583	0.259798253754758	0.476974843152813	0.00330623322326859	0.330254368122263	0.0473127883383413	0.0760303176236882	0.48268786603956	0.455840046252632	0.817019476429125	0.449660618850974	0.547110300309697	0.337496512517154	0.306603367116203	0.20835104337682	0.512256506246274	0.246145218056124	0.169815042808333	0.513470023081691	0.261572461648763	0.0111909368957003	0.289003786196698	0.235557034095489	0.566466138199354	0.28803903392935	0.455887224109104	0.159440832134391	0.182033158026218	0.181462712825686	0.51318835565459	0.156026706071154	0.0314500191183553	0.473312882437193	0.373698690461348	0.196700680944649	0.708468925838233	0.782228320333667	0.65630686392035	0.116464196296054	0.199342909949706	0.00460793134915555	0.191302130764474	0.265847119667395	0.814932998449865	0.798368635490137	0.637360509111158	0.424816260344911	0.0770438670880489	0.0998199751778678	0.0138922254152955	0.79959680376425	0.699215077765092	0.413570795147645	0.0176137660431683	0.175103857664227	0.351560176825848	0.0378512671814679	0.0981238031131927	0.06306547186602	0.303038863577707	0.259641115846208	0.163740936278139	0.306828536756321	0.279739719077452	0.216127128923072	0.0657570621078258	0.249938787842986	0.157797981220358	0.155496652093858	0.378850051539919	0.190018304775164	0.203440084786808	0.0183194822241639	0.163755041704787	0.109272134497655	0.0859380066309695	0.362276116877862	0.165481474326823	0.173597378466897	0.383522472653785	0.310151806653476	0.251965643868877	0.433971918452534	0.0724940364426687	0.0256617199291823	0.532788561352365	0.325239145651155	0.297859444010088	0.364475230456428	0.368378415766685	0.112242658200543	0.0511199554700107	0.282257051583103	0.252054128440626	0.374692205747287	0.437449204370485	0.0592024033108064	0.2150112630134	0.343212881555507	0.536572345737215	0.0656212923317407	0.180879681216368	0.0894422241812788	0.32986856655411	0.39466299853748	0.313446342887498	0.333345551345885	0.269369716739447	0.081829812277772	0.0925803947205376	0.267198698861909	0.208564118522843	0.290059229017923	0.504102571914613	0.236176124555111	0.203394141017617	0.0661125202684073	0.1734713442671	0.109467113852501	0.108415304698802	0.389391278320308	0.151975765362878	0.200013074543076	0.437924671876741	0.403726801664641	0.359009591589058	0.464639093956569	0.173549241623916	0.0556823080715893	0.401657590083874	0.359504555082872	0.409442442101859	0.57285875741107	0.307298822458955	0.283710988828358	0.0179501446702213	0.262172357552037	0.121679794135352	0.249207653072936	0.428147832814837	0.229969706972487	0.279274355221395	0.201120901543752	0.320642499789495	0.0339230807993558	0.0952911990678666	0.0615922021671968	0.292577128000064	0.267384290673088	0.165033496503776	0.290168005083405	0.270110191635441	0.194084228147485	0.072388174768077	0.286412667006823	0.141858609801372	0.115687130986086	0.410110288303249	0.200571465198497	0.177154241747553	0.0254126394166425	0.176206819061887	0.104771934960436	0.0711489064469647	0.304723876847703	0.170963961904168	0.15495849123682	0.364469355066968	0.311577924368622	0.202460985808132	0.442563959968956	0.0942129517399644	0.031343320764153	0.512468043878553	0.322393361037638	0.265716866484561	0.363529680569106	0.370365028979563	0.0997756679594089	0.0414689321349115	0.267478041401664	0.232749377676675	0.347092159389911	0.387376599733315	0.0730151330199351	0.208806232137006	0.490491131514803	0.475586388733914	0.252633860201677	0.0504206204288801	0.126318736607211	0.615655295956264	0.342486779199553	0.0788872238603915	0.651599604635122	0.306528422897964	0.0276281592820635	0.350352122155069	0.283729402326594	0.605009075260482	0.273151706946821	0.22195549431273	0.00100218181060972	0.177831246224396	0.215268161731009	0.52499071832384	0.162169902546893	0.0297010214021579	0.557377201668562	0.332180729925652	0.111725258539243	0.760374706682468	0.805804337010477	0.415125973248034	0.112476555207472	0.258573908719633	0.00916249772907013	0.0915465728841345	0.243767332256096	0.70943734743924	0.872666808357188	0.653268405380612	0.44053334885363	0.000775201587112454	0.086388472881744	0.0129565050426296	0.783880121685696	0.802089447630092	0.440809163194139	0.0366754921098885	0.255506803015742	0.375419446453088	0.031797064380112	0.130434852940471	0.0817677271786761	0.336436004522386	0.254001880012967	0.193771453810035	0.300809924463856	0.301856201618787	0.159026518761731	0.0748751824318279	0.306567178093873	0.133419871437469	0.133315296566767	0.474316758155777	0.184492918278916	0.219880809339705	0.0380748098896733	0.154373341053246	0.140898845872294	0.0630591078640499	0.342384867852825	0.189310822913016	0.157753665561132	0.385876727846083	0.374404505487468	0.230370355014965	0.390717226867153	0.107589137463541	0.0356305707356731	0.490164990273662	0.292953798879204	0.282565363139133	0.393677544933709	0.389384210164911	0.154135279777173	0.0567469785585398	0.244930138485362	0.186566169304976	0.335618267985074	0.406225203121597	0.107129927945644	0.172112939856037	0.252529551827754	0.330305019723668	0.0153581484999672	0.108326622270378	0.053703824989107	0.262929850883995	0.300833466352207	0.169056481449581	0.195431861357117	0.292941269874294	0.213678717006003	0.0672961904972137	0.34265001893632	0.0806497630647063	0.080909349758987	0.383504912048781	0.153873536526408	0.205216076107259	0.0188248168269644	0.13105138905508	0.109258968852847	0.0754170327180827	0.258324221196007	0.146500909789794	0.157266121629194	0.342729881506691	0.372206983620649	0.253087491158361	0.394378521561256	0.0882251672124955	0.0378329070412037	0.55237095932799	0.417988893186697	0.20947544200703	0.322944876197006	0.33794928144453	0.124724045506288	0.0351624432167174	0.272292590641371	0.222415055530703	0.312613049105206	0.395699896727282	0.116707493243627	0.215433903083514	0.226148206782714	0.303357210494674	0.00189859036141147	0.0722850745357172	0.0618783878745189	0.240303894645748	0.297782064123303	0.184335955948103	0.215022068359748	0.303949313430541	0.234983387284505	0.0876329302559623	0.36010893283184	0.0731490675271817	0.0730675534308627	0.455791739066184	0.136944994020332	0.225477096097731	0.00136507410886149	0.151092601166366	0.138634464718613	0.0561497321917369	0.28055661013667	0.161541754112225	0.16765380935344	0.314996481575256	0.37088794832919	0.285930186060176	0.404293408622754	0.0871409513177617	0.0342993868960163	0.496015026622126	0.46194408642037	0.19571896906321	0.291327814013853	0.369722782766783	0.153544463514088	0.0248720223807934	0.240793745100779	0.207365117713054	0.308965915346583	0.405513849411793	0.132178205787524	0.210961385432379	0.55737758738312	0.590445524290591	0.0657793646300389	0.17594015185905	0.0564504737678123	0.397112515557456	0.327518701509788	0.258162100705271	0.449527887122973	0.401295369519732	0.0608919304112364	0.311682331608068	0.394971376409649	0.240251050383768	0.355506429643955	0.503327903196581	0.124123953512566	0.282613708219359	0.337782384410951	0.15549843716902	0.0900040593181277	0.111241825268128	0.533003902463818	0.164743610303874	0.162823957931995	0.489145407603656	0.361033231251338	0.339515298090177	0.286718653088399	0.151088081837503	0.0813637915218625	0.119600597256972	0.425769525392053	0.614195012074791	0.530452296133332	0.493069103712235	0.300480753397794	0.013768645798522	0.287834907185836	0.138439605257289	0.586505966102933	0.378902202429922	0.255278311852941	0.196156599052036	0.476529769192267	0.471693615316028	0.307897234233499	0.292518622896507	0.203881012037859	0.509159143880116	0.303301761248848	0.153495017738699	0.547936869177143	0.254519092740871	0.0148305081969851	0.274528711204836	0.230938956160273	0.650072641886847	0.293500925954697	0.379197799285336	0.125421629498838	0.183523989564528	0.19983761318171	0.477707185225261	0.191097246702459	0.0327401825767811	0.493062877467575	0.36943253451369	0.189946767116058	0.732457658140367	0.793381220069905	0.651147626407163	0.0943348754412519	0.177933895031885	0.00670732636304886	0.10757901685142	0.231910228605636	0.791980756507819	0.832521554697205	0.670597402504594	0.418732908727121	0.0631704068350559	0.100470738603223	0.0122066436847908	0.745503480228348	0.741540152713154	0.444089695319543	0.0254741960166524	0.269393137984144	0.397030722168115	0.0380492742669922	0.17369923931873	0.0851147330894932	0.366557958813903	0.376298870091224	0.247706943579101	0.263334648099235	0.232324492621539	0.123171716151717	0.11745964972405	0.326342577761578	0.13322750163031	0.168545604289025	0.502131386776484	0.178589357925821	0.155330026227843	0.0412030116281356	0.122798348103815	0.115172329670416	0.0921122903010583	0.269960332820727	0.157162358448138	0.149268126129439	0.321868861174913	0.3549634174661	0.269222501487631	0.444267447088508	0.0934391876470436	0.0429268528508019	0.573535527498887	0.33253960403614	0.349576265534172	0.46338521696531	0.265104497450122	0.179055690487718	0.0479423341976383	0.27046324488304	0.146974792362011	0.238110483835014	0.319678971420136	0.134791138600071	0.250859056953894	0.236570426131231	0.332345581929219	0.000991285513930022	0.0466165397831292	0.0537942325115269	0.209838752816719	0.253278412104587	0.176172343696289	0.193385854299408	0.312305578176888	0.269594739041076	0.0883598918508873	0.362480879032331	0.0742929975733382	0.0433346423871381	0.455502962202862	0.121247355669618	0.245597822901784	0.00123284945544202	0.161633815385576	0.124293341118207	0.064945336088204	0.28899626751358	0.182914790568513	0.193773479560824	0.300693686109023	0.344496285962073	0.273589525032034	0.416965368498432	0.0979426958863124	0.0372347786475432	0.497917465510295	0.452121478349823	0.223486420153729	0.256139650906669	0.372212299604205	0.157596327959511	0.0299356487874946	0.228281672781615	0.196856850917011	0.33527553221229	0.39739175737808	0.132276609830657	0.183658993821013	0.256233583043631	0.372078040862437	0.0345595532930107	0.183163672768601	0.0873515680963344	0.362326472181504	0.388633748505058	0.266826839551774	0.268160421405821	0.214718804979475	0.108531397262308	0.142998032460719	0.364840418208856	0.108684389134816	0.165830349465989	0.492779347204078	0.17515952985059	0.157890509647005	0.0492814294305201	0.112154328552342	0.14249086281801	0.107409289865028	0.223483516777714	0.158173562914442	0.166664454683281	0.296842025013184	0.367476038523916	0.255372868109151	0.479514292494653	0.0321326242238292	0.0428396102690946	0.585804837207397	0.304887473234003	0.370439533502439	0.488908199100821	0.270263392324704	0.147490239802652	0.0473020602224741	0.304297898100592	0.131663735039556	0.230264871730852	0.271173841956309	0.132015878761209	0.226042283575096	0.330449490703271	0.528806031593189	0.070527984458392	0.213575617563249	0.117490619608935	0.398475690840787	0.351481290973671	0.326247721307188	0.324434517812612	0.271261709173165	0.0970975653393674	0.158532410605194	0.276163269544736	0.188108460550986	0.22885053275485	0.539618969953748	0.235677897467195	0.187189558872834	0.0614151118836275	0.166371228765253	0.102523305968536	0.091246734036297	0.32445879956522	0.178544592476416	0.215016087338918	0.424972530810799	0.418232744533248	0.344572686810859	0.442620383666619	0.14374565175734	0.039930617356007	0.444634717866565	0.309685093431031	0.391734776949003	0.595602233688045	0.339634947297596	0.25827671083105	0.0441704929193283	0.233382915181458	0.0905115592498297	0.323624433242344	0.417752031776028	0.204376456035377	0.232180670088028	0.492868872220498	0.427292000547033	0.277542675195681	0.340551823010858	0.233588182647223	0.497898319949683	0.280901632151684	0.118189064919251	0.538375436289969	0.212868553787853	0.00929625677692404	0.220998974616709	0.180750959896153	0.747164472672603	0.260073152117095	0.408121816547493	0.0925911290533197	0.168783480533445	0.206062514642452	0.445707383686488	0.212429483040341	0.0435338566230464	0.529395785689294	0.400960852140884	0.247434148660305	0.740182220722482	0.827923520929361	0.710857018385899	0.0524782534010762	0.128094070764243	0.00267275254634319	0.0487367244391497	0.238223883823789	0.859481603957061	0.815513262654615	0.726735675011534	0.44173954321314	0.034538093701112	0.0552249931016152	0.00132944660596224	0.717605473655694	0.709277437313727	0.471333141273645	0.0580240767206973	0.32855955183225	0.533546806160355	0.0677216384265421	0.189290059635322	0.0936907588811082	0.36966512582966	0.350997639732793	0.32120803340829	0.356567842583087	0.259133363330987	0.0799668404956387	0.124148003956507	0.290771403070387	0.178815593892942	0.266117384184665	0.533151211566576	0.204831587180659	0.176621338924133	0.0719433300992783	0.164763682480049	0.100046200048265	0.088334182652534	0.345560003580076	0.154188056568215	0.234240083691085	0.392974289302789	0.394176427591642	0.333504915028648	0.506617389912212	0.154331365040203	0.0464418716882918	0.408271955150594	0.349011283478147	0.381641044599497	0.615124077037535	0.336746738107674	0.275403501449267	0.0296265361833383	0.239210655641899	0.11593454457853	0.290092904408106	0.400629300188412	0.22460635284406	0.226866687043104	0.614058011960481	0.525435321858686	0.193379763799664	0.38438381454266	0.231779758460741	0.693814402659789	0.164407799361339	0.325206273425905	0.51734968742124	0.4387910425948	0.0455790609299841	0.371743753416208	0.221652347613643	0.312987021738879	0.388311878392327	0.63145322105133	0.348443411693305	0.384975550905822	0.193271099463435	0.294525154291356	0.0963068631059953	0.026663553348508	0.478305571842607	0.30234358806756	0.395592612506378	0.477002582225569	0.524004576164767	0.567447647526703	0.198324196285641	0.330114781143366	0.0130139348368715	0.136503493502215	0.193207656556757	0.608920947765734	0.800615445496844	0.49392572731679	0.403062042370416	0.0870471861445931	0.175386737205993	0.0531577960430912	0.559790467434433	0.706915113400998	0.37315951421152	0.163179829196643	0.282323737360246	0.405011827846858	0.0269931424313399	0.196108202616312	0.0858387214624638	0.389264656071495	0.422556849494676	0.267421959792001	0.289798570980958	0.19915085922426	0.108421474091592	0.154119333977144	0.398261960618458	0.105062038813688	0.15455141769163	0.542900140233283	0.211160260957848	0.114060216581102	0.0567826441352221	0.0832941861139563	0.157221681987834	0.0968460113765917	0.194275023821846	0.195673447756096	0.156726326351431	0.309730796031398	0.359657429017561	0.227192258810393	0.479173092431843	0.00133731033989797	0.0461166782972123	0.650077145391491	0.306205805798807	0.38430445417624	0.531808601863936	0.23417436914215	0.145559154188184	0.0442625456581229	0.297395916979454	0.111965038304982	0.210312536755413	0.238780589766574	0.138297875500745	0.195524934012012	0.508745834965512	0.494354139443421	0.161115073788197	0.34764030919451	0.179664555470116	0.629128295391742	0.161550562068349	0.354525719447258	0.472267509654328	0.399088268928771	0.0345338246286678	0.319038318754959	0.230866599860044	0.312198758530495	0.344170088549518	0.673998672744408	0.320508863168595	0.33142682337851	0.149946559273319	0.239697741879892	0.0885526506064249	0.0292977581507691	0.414812514641292	0.245769109328426	0.344345357059853	0.428517811210656	0.463150003083326	0.506084458185379	0.262666223286477	0.271436481351762	0.0230022283080847	0.215594421839375	0.226979404588348	0.552232099774056	0.763853085697703	0.437178224207456	0.329294874231627	0.0853029497325539	0.171827695833463	0.0564308167337672	0.488630240112621	0.60600106741217	0.297846634288294	0.16813188642578	0.364609589842296	0.520646669667524	0.0577550464449783	0.198339231941863	0.051745315914509	0.101634600897942	0.416956615505329	0.406750898077272	0.300971290275286	0.130460383343526	0.0853629698643575	0.00135162967885756	0.143178292805622	0.245473718586036	0.30107486136842	0.387365832333518	0.322337968301684	0.205044319062163	0.0298568391633396	0.260841379394735	0.0507644758462547	0.127308395360428	0.418786849400649	0.0988145355885778	0.24049214101205	0.326048570693136	0.389563249884274	0.384658665648478	0.51058077243948	0.160422365812993	0.0642991323645937	0.381389587858058	0.465255007309704	0.435816428634392	0.615699809571268	0.343816138673327	0.373668458850332	0.00179196881329943	0.309258148008362	0.118048436826119	0.23665363188262	0.434664645970625	0.257811930396188	0.384890745573988	0.236127822032948	0.442295903127138	0.0394487702613201	0.174021307664186	0.0952884359904819	0.356236205251844	0.311505572597685	0.23102983272517	0.321626996138005	0.270769989013847	0.125554213674143	0.104387360517521	0.299865890164424	0.147006876188664	0.154520243035263	0.542208390852641	0.189092088227108	0.201030197400697	0.0495528766688402	0.141282008733084	0.162057013431494	0.0710258622179228	0.338562451718819	0.197490254448538	0.154057309675101	0.415807181545627	0.388963494984883	0.271416992521025	0.366258721632551	0.112500653772879	0.026574182251941	0.515461367544061	0.297364476110313	0.345396177579597	0.455499024054673	0.300457777543253	0.168987379419414	0.0620857453720741	0.22299176337497	0.15539439484703	0.326313624892308	0.393842119422753	0.143746368665081	0.185816642138794	0.435378024874848	0.673287054873031	0.303666692112363	0.450913649213479	0.262859962619595	0.476928237227044	0.177769035933351	0.353111558285466	0.452689803204451	0.520829437039592	0.00721114964575697	0.321525744445986	0.215958489746152	0.394522384795526	0.341406157180836	0.624791440851012	0.421135666443782	0.221274200484935	0.235621529235558	0.475844685813606	0.171037441752285	0.00970476803463744	0.401765686401942	0.440103383124406	0.309822341789127	0.553906648092039	0.595004023133811	0.723783733951477	0.164827650203414	0.386889068547078	0.00482883295790949	0.385076089383921	0.129476919839606	0.813629458679072	0.875729691561004	0.569738356634637	0.462424463879424	0.171282190706832	0.137922814440842	0.0467749815250254	0.587111824339668	0.780892182052331	0.408806564634903	0.145442551105176	0.219899739235503	0.311792612688876	0.000944378773794726	0.00630536332543514	0.0587492464151718	0.216961770572377	0.225696782771415	0.156143235251127	0.171099695355455	0.324909243595746	0.276423726195615	0.0845956761659155	0.357968898777788	0.087124700904756	0.00130686665032905	0.474441501451706	0.118138403687716	0.248648292689696	0.00103403574275423	0.147446748178465	0.134380974169374	0.0660955769808275	0.290688491076556	0.184028879197494	0.166336006701759	0.30762419018378	0.310984970668889	0.278756500645593	0.425588433642313	0.0849524248520877	0.033006008589966	0.50512084404609	0.430976298536019	0.220092478655094	0.227554571769213	0.369675808092838	0.178715986953789	0.030942681098671	0.253503161628022	0.198862730477214	0.332802258423093	0.398717142368429	0.145618843458231	0.164368582930181	0.154373445169385	0.377670636449121	0.0327305362744287	0.0546846001059152	0.0590433600007375	0.381364087680381	0.278506290426803	0.162652591262808	0.277799440992991	0.27556265401518	0.213907006507294	0.0817438751439874	0.225887013740468	0.170228358695088	0.160093705042188	0.329956973057558	0.221002332810802	0.244162632939855	0.0493310298456428	0.218612890899854	0.143470600233304	0.10834858489815	0.361575888474797	0.182335996258707	0.179609390024027	0.36671788883911	0.320705707655282	0.263044812636831	0.36212776792301	0.0721792164476982	0.0284190634960582	0.542747666376097	0.318596359043852	0.242424204910956	0.367452669373948	0.3596139005504	0.103644575398614	0.0670723952868558	0.299264939235699	0.323843635272488	0.404380977270405	0.347661055193421	0.0526576075366877	0.146469609478837	0.597597579329812	0.613326538665836	0.0709086496657609	0.153111107858548	0.0630909715834539	0.394053900677079	0.358669368856078	0.259384520731085	0.444317783612661	0.418870956637676	0.0488059579990016	0.319395952007806	0.41317027375848	0.263738731674827	0.366736468840392	0.501165822300854	0.126242363416534	0.278642538568503	0.353416151759034	0.168772770255545	0.0985351109936666	0.112941743413775	0.514612321435846	0.155507787358781	0.154494999784819	0.46138355210627	0.384221546389968	0.313183352671024	0.292036499384876	0.157385614777148	0.0773604096620304	0.131705349007966	0.407404036538695	0.592840395409076	0.541973723356468	0.537637156371742	0.279836166125156	0.0140814607241785	0.273912644432117	0.142514631092923	0.587348275249209	0.397390404380741	0.239022433758932	0.206884503876324	0.587287604139086	0.614078928436089	0.0655163058709613	0.130629215038733	0.0608126897513966	0.378885094094147	0.347628510866222	0.256468155636596	0.450923748684469	0.431457466637493	0.0513392377679259	0.332576953310935	0.422700745625581	0.263756773435059	0.366005824506137	0.460216203034663	0.120280141030791	0.272497168080693	0.338027915093617	0.161870783310924	0.0922799378686574	0.114709132110941	0.509969496767998	0.160876178580758	0.162334902756411	0.457393585166613	0.383219321839984	0.321957102794128	0.294492410848431	0.168578547213438	0.0856380279095564	0.125393073173259	0.415207647709082	0.59086782954249	0.537671636957727	0.510483649170216	0.275777613930491	0.0127544950849216	0.243772616051469	0.152717594158477	0.597435384402254	0.398632389305564	0.239837317306437	0.187343813949753	0.5780998653787	0.410591144410813	0.182698444700908	0.364407158715634	0.178061283860038	0.772531089247226	0.193119953139865	0.322025361503786	0.496137651365736	0.393632985412667	0.0559161555867988	0.361179917144825	0.228344296233885	0.29964729783318	0.410871358499571	0.473859846165302	0.337570201759365	0.302954097575088	0.286392942859732	0.22748046800138	0.00899735664062777	0.0233822738881425	0.528377396302799	0.281360818922521	0.434446547971269	0.513083844491787	0.479638514662102	0.529273534908377	0.286392398681888	0.345907696785831	0.0217814816574371	0.138101166398013	0.208946687348187	0.661810583461124	0.676359646021723	0.504156720615238	0.46625577420046	0.00800217826542481	0.230089865964085	0.0233130938073086	0.571130675876292	0.718862026319522	0.321991148002784	0.19882018128869	0.631078137267466	0.511341792235324	0.229865221971381	0.385980010946865	0.231193270454452	0.697563205912153	0.189551387042508	0.335966503889256	0.530655515068755	0.424163574813941	0.0468670175525028	0.388195722741802	0.236878957071365	0.28976290065922	0.414870936420974	0.576563926063214	0.348646057750404	0.406821322057804	0.185319293637209	0.308308117743299	0.100636059898902	0.0305350006105351	0.494403504394475	0.338319965224727	0.393181428431342	0.458292830106581	0.52065839413334	0.596970914609012	0.192076707833594	0.337267488309993	0.0151591687152352	0.161008683973983	0.169030859797488	0.653556342863711	0.808066293820009	0.461238875620101	0.381116680825032	0.126082703569499	0.170183415593395	0.066087773253572	0.588232655685769	0.677531512158845	0.382227523449214	0.175361271092895	0.35964948538011	0.518025550432225	0.0489223020892716	0.190882426137447	0.0786853242683837	0.231662398889723	0.402194395394518	0.381912396401345	0.305444228365309	0.154328381178615	0.0894833007450197	0.00871424702231014	0.190301572778162	0.219748431625329	0.29268387022854	0.47207784615381	0.26878570698116	0.197813393803033	0.0518781362228103	0.243133202218385	0.0841689232237496	0.101285158947642	0.425078338872201	0.158273663794592	0.228629695704688	0.39789119463403	0.38983748683426	0.386450526891203	0.524780947678344	0.153030620963416	0.0547115142980881	0.346420967525546	0.398315619969316	0.415928455461808	0.598438402253463	0.303663671037502	0.350142487970359	0.016030973916032	0.269520492798068	0.124682301342023	0.299798631995849	0.418400672412852	0.221761457596779	0.335112093640408	-145.638002695191	-151.020589656219	-179.910940789509	-178.403172032229	-190.775438375661	-184.292220045664	-169.137871178163	-186.180223826218	-144.174419462547	-119.95057508746	-119.52524721371	-58.1755194871654	-51.3044763110334	-47.0003273365088	-71.8191195984818	-49.0860410518506	-43.2441330331969	-37.4564916071698	-41.8872731499391	-53.690883074724	-54.5836434966997	-59.0379169564916	-37.1246876655236	-72.7801587595008	-59.2329859035976	-171.552159302517	-55.7763044632234	-84.1598879706558	-52.812573190697	-167.226658970402	-64.6075315211548	-46.4739019394561	-47.315818984663	-120.218097463541	-172.395640837118	-60.8531619439856	-46.5199892317262	-58.3799174545627	-87.6693025891777	-175.908855450621	-84.5164723033062	-167.991412774972	-58.7169529206596	-146.050638496694	-74.0264186853218	-72.1323053091587	-178.883274185536	-43.9789708578558	-55.8288088275503	-120.948147328632	-120.015368569344	-160.545328472773	-170.208556584755	-79.9504980070251	508.204443581393	651.524904003272	574.256234244223	586.933865468497	651.503052241395	691.02469427957	690.076005745245	698.316272155255	689.794288674682	671.053323840422	669.683731629306	534.631842439047	502.672827961089	488.643829481969	550.383663458381	483.201818810304	433.30557746521	387.367761073352	435.453081982981	491.655074800502	504.634111883467	533.332483736826	476.060618742184	531.389435975301	474.13114576087	645.695057882312	522.053319734584	598.81300259447	512.346452763795	596.049947488405	537.208929445486	491.272964761746	485.498713900274	672.818449277096	628.716573941351	551.149004765669	476.806347872639	546.212753453384	611.562948254349	595.747776237948	601.202761183568	691.458799868989	541.317747280394	682.514760412286	540.632261920601	563.786875889745	688.723029970999	460.614705174549	525.858520603235	675.348037634572	672.092529649085	708.082382261925	696.195100215919	562.405684717961	0	0	-0.14787186055375	0.205716265050516	0	0	-0.0569646427343815	0	0	0	0.113043511298253	0	0	0	0	0	0.151110223860039	0	-0.301532481828234	0	0	-0.547412047298681	0	0	0	0	0	-0.197621829340941	0.11589793066103	-0.00149577220876386	0	0	0	0.0230333098858555	-0.241310590075981	0	0	0	-0.3111925778672	-0.306011413312965	0	0	0	0	0	0	-0.0760214429687072	0	0	0	-0.205952378059693	0	0	0	0	0	0	0	537.892853300243	143.710617550644	0.689941765740514	0.00380116959064327	0.531345029239766
17400	0.47450267580615	0.616565431510596	0.247072071718595	0.00227363007167312	0.00166643193193597	0.488901746907579	0.323180453896652	0.0656564396819178	0.711727555796412	0.413912091909057	0.00153331307832791	0.384729628812086	0.464359590069052	0.480344747396578	0.206570558665158	0.0726417720545008	0.00105296548225506	0.157227960761959	0.180655133376727	0.131939848311332	0.00109658210856545	0.114464415070759	0.547331371859221	0.16284961332766	0.120629588000381	0.74354336403709	0.374038182482352	0.035672232733271	0.00225683165848542	0.347155066881449	0.0105241750375479	0.0561559819821087	0.18580320329795	0.555629946828381	0.888522425820506	0.666349283040866	0.227374681777791	0.0145725143434423	0.00173851666771688	0.0570080573937925	0.998458326764675	0.704163235578445	0.24019160918159	0.00193176731008732	0.490317455379627	0.626617866375075	0.239017829813436	0.0674767085562566	0.14126725043931	0.614110639172603	0.361703132695244	0.0729614361421491	0.652315877496137	0.275296609910705	0.0477967577145357	0.362826696972452	0.397203700110435	0.232634943566015	0.395354757987071	0.477982138150203	0.00117609148179936	0.289358889250644	0.367828926643365	0.186662438990891	0.0873607225792576	0.00224168428586462	0.620411513628129	0.336741638865705	0.118916378620419	0.45677480466588	0.809949219434887	0.416298988867738	0.287523932324873	0.165606335210773	0.00757539252748748	0.140643021151854	0.429266568323105	0.577767263823468	0.890304333994405	0.563025517947355	0.441565203354428	0.0130204230797357	0.281210329350965	0.0011033770225301	0.56259114384124	0.834627984874576	0.219272952905636	0.199293346096161	0.469029809307434	0.40378378156241	0.272156546914372	0.367959528866738	0.25088469743601	0.522971262706199	0.295684272078843	0.0856865326708907	0.592003535739426	0.194638396496029	0.00161057887787031	0.183513011753564	0.254547770841847	0.998501404439999	0.281439922788967	0.38414174966485	0.00178262474881899	0.167196360327273	0.185129522861008	0.429011039823298	0.221650812001165	0.0386544804912486	0.55172486178017	0.448936137843156	0.293077524927532	0.69728128762546	0.87127140294527	0.777173936731714	0.0692054029632516	0.149638858951668	0.00903909288529018	0.0013327171135713	0.305758259238905	0.863287260017103	0.768748966794058	0.821292848475896	0.475254946268145	0.052816433411031	0.00232336766896203	0.00200142861541035	0.699462879378008	0.701450072502071	0.47044984731285	0.0398091183389092	0.476669027939106	0.443122993135422	0.30922731039075	0.319954290424752	0.228946817524987	0.511487573371329	0.258521889448067	0.109794467897749	0.581007513245169	0.187327368712961	0.0111264944522206	0.228468265672465	0.169476292493142	0.748209988587785	0.245856549692699	0.43331063323915	0.0915264023895838	0.15588663158991	0.210043937660348	0.470112369481787	0.223616106579967	0.0463432458562341	0.547976856803575	0.365162998988083	0.248154965644822	0.766713184542135	0.81833765050771	0.711050916334951	0.00161687552109492	0.118422236270015	0.0031392087058263	0.0470285329375591	0.223914504847547	0.838097517734086	0.845470731692012	0.734445272419106	0.416952957951398	0.0155184593410402	0.0519723101979024	0.00229649263214598	0.726490073031811	0.695077541136485	0.488617060763417	0.0579176227723408	0.495209139630784	0.614175593995901	0.408762178908354	0.346765629197441	0.229674337064551	0.550811357383161	0.22630441895193	0.182152690519039	0.50933593593749	0.352095794881275	0.00131014455720288	0.340254852666841	0.212822138248411	0.588034896545781	0.31981846112294	0.507467407219788	0.181776733998009	0.195695119988024	0.2106002499525	0.589447645926771	0.163436826772012	0.0305926482995754	0.501853186276572	0.425138603249852	0.264218849049375	0.782677475936223	0.818651510874613	0.758774916738368	0.139372968917482	0.243802355463488	0.0055616946847012	0.171298893941221	0.237965741620471	0.828233720812638	0.82930842471801	0.675026090670631	0.469817305303763	0.0794406611466015	0.0724271923125278	0.00119838451016777	0.83942387003481	0.743046716773027	0.497586085678814	0.00196323637297706	0.443137993441236	0.699886307985142	0.307003540054024	0.461709195942114	0.281673159322824	0.517710673561546	0.199909344243711	0.343670824678541	0.465835166681244	0.506828333517643	0.0010302097773887	0.34121442270771	0.234121254709519	0.431471451089567	0.353033380088357	0.628536668093849	0.465341107521222	0.237541559407762	0.229362326644653	0.50492603987045	0.18306240453601	0.00305592100831461	0.383678439890071	0.457582133790095	0.338088525353861	0.565467866645255	0.572858610182146	0.742227289408015	0.158544153940285	0.424582127198158	0.0079133250191437	0.39750135269887	0.129906775596582	0.816096117914094	0.886897250897442	0.597119528972595	0.470958000589838	0.167656298440775	0.146834071451682	0.0523036565367998	0.606845902703919	0.828741686309555	0.435219145508419	0.136848058920829	0.625736017170216	0.456457769930625	0.234710170580063	0.382549733525428	0.269013564007704	0.72603088156181	0.202517414125155	0.353621696608421	0.501155824617937	0.405647567595284	0.0429934110767589	0.374595128365379	0.251539939070069	0.289080572026083	0.442311036139168	0.558543859328892	0.361746553823716	0.390892830047969	0.185471085952494	0.31410335562606	0.113743336081425	0.0323545384510811	0.50183036364706	0.33271613713583	0.383310300464051	0.433228190439323	0.465134337853638	0.603768982417419	0.192074058845242	0.314030038190575	0.0220047906978845	0.129568557018641	0.166989240286776	0.641427218464945	0.837496922013204	0.482885353680751	0.3508942370291	0.142612423332982	0.194072887438265	0.0773453945657957	0.596365479009851	0.683748690319833	0.372831380230572	0.200524225579014	0.597386054558932	0.441366182082236	0.198592342678077	0.404800771359137	0.22605929039177	0.856815357704286	0.157119932597193	0.381625810955611	0.547295501415046	0.478094049439918	0.0430327277979751	0.424033714239889	0.169366331587004	0.370932788802234	0.488575084357189	0.572964999651016	0.371629667175154	0.367288218096228	0.322351824859114	0.311181505747884	0.00327245495675968	0.0162980855542061	0.602943753948612	0.310415480581395	0.446890818368776	0.61494739012027	0.582834795068787	0.598495286522481	0.222287764508579	0.376545157326285	0.0194260712191196	0.0944450818317206	0.177276314854068	0.712407343554302	0.746752375426851	0.563097765847974	0.531257653779634	0.00845090843579339	0.228595298138574	0.00180823889770668	0.624375942085742	0.728031832117803	0.397376844098506	0.193317339552624	0.47863034514035	0.471849814648762	0.170057709312286	0.375621599483139	0.212779650473893	0.613470596759218	0.159706415908252	0.305170625389163	0.453851339315983	0.405950781176124	0.00155107435598908	0.364095697329387	0.192318413267063	0.335482094585265	0.342735368806094	0.650406515995686	0.334157167876362	0.324698154152707	0.164618157920568	0.228952065823667	0.0449273949153181	0.00157382466203473	0.293212854635887	0.239391514460621	0.343674346718102	0.482356972217608	0.428310055232762	0.505147728339778	0.293198565590784	0.318131475620259	0.0204209111768806	0.247425355831744	0.188950522428855	0.517783912009928	0.75134226211024	0.395740649059287	0.362755868222578	0.0950058855613087	0.22138712097691	0.073376614474136	0.476982060893868	0.678947906718774	0.261217222269543	0.18150298004876	0.543135447507028	0.602100660692292	0.0599363897651052	0.160290514392443	0.0528196420773559	0.387552751394658	0.326129915961942	0.281058240431657	0.447199294547394	0.388470485599006	0.0631754809963499	0.3251885934964	0.388150393529916	0.21604125094013	0.370788680877886	0.484490717635043	0.134742372481869	0.286430365485307	0.333251385653397	0.157125382571887	0.0850448633037662	0.109593309029634	0.578790342373909	0.171008976634746	0.159233063216255	0.521460907515412	0.341431118497407	0.365554429833299	0.299068640812513	0.137416350439407	0.0730215708279274	0.135188191932148	0.421364851774524	0.608645232174672	0.567032417469011	0.48437256459564	0.299753765806375	0.0130426664396821	0.270991087828534	0.156620387790529	0.56308522811435	0.360062737296813	0.25304140139846	0.209200899153639	0.597207205895968	0.63333847577107	0.0566651701955224	0.0883369999281349	0.0472894149288139	0.421185237877431	0.35258025106211	0.278902358914819	0.426844147097852	0.428568038721468	0.0562691245672754	0.337454811818616	0.471079839218933	0.290142175447066	0.404519786265576	0.463974300519582	0.134643861059097	0.297422681847005	0.332630058137646	0.162159313457262	0.101696021232754	0.11101709405338	0.520008100161843	0.153664045794048	0.162265947883245	0.444590713754164	0.37151639869598	0.322312277295996	0.323835717196287	0.168899082811313	0.0863815012914158	0.146803783161691	0.404495250843799	0.567941332461181	0.51875272388783	0.52432225139305	0.275633076296859	0.0145683714221542	0.219202156873656	0.153354358364947	0.606543154591261	0.412092192927208	0.245786434583694	0.183398369691982	0.308510542011045	0.453702574437152	0.0229071711559835	0.217321074897097	0.121087455320964	0.441118829004532	0.415642811867509	0.242521091541487	0.217528131061603	0.146285662038709	0.103950589350463	0.175721012725517	0.34170650375455	0.0380157545553969	0.239288479871184	0.598022272691537	0.126243773773176	0.079615471285118	0.0367496258149787	0.115706178199319	0.177574460105378	0.103998675170265	0.17251412258022	0.211875056691504	0.138002369377106	0.328784929207306	0.343414319648285	0.191265037102367	0.506216902570283	0.00198527902164317	0.0455464688055261	0.695451471083228	0.240962400629254	0.369248491138533	0.49171191233885	0.179338416349482	0.170791867079347	0.0351185235365923	0.27770058296546	0.130777635794765	0.157193128609198	0.31408646739358	0.101036572587271	0.186257150655331	0.265569389840839	0.400420634202078	0.03394901603636	0.184995511163111	0.00170184705524995	0.39039867321619	0.44753749640821	0.253586365752898	0.251209093095803	0.150033780009529	0.101877207623207	0.118165957129659	0.402099029039212	0.0966346322623231	0.115479914468941	0.634241305480532	0.204509131686557	0.139186720242303	0.0480425550233865	0.00100603090376698	0.16029808636481	0.0982667782254804	0.195328350985215	0.181424126031184	0.167574279057542	0.26895367935267	0.379397059175094	0.182286053296148	0.51732256509947	0.00349626029704938	0.0395578688750112	0.698348445265692	0.291949502391567	0.384442951380042	0.498515740666484	0.167443008432562	0.0654925587975808	0.0616314841780496	0.302752084931699	0.0987732587841843	0.240640302809681	0.21220334138046	0.14502088799301	0.146921958089718	0.240130238957229	0.371076977889571	0.00112913116489085	0.211495434532015	0.0712481781592823	0.228178942985826	0.371219557154623	0.293132730355734	0.251498668404598	0.208828370209528	0.092713354905738	0.150062455173172	0.415586241188275	0.00116504062546547	0.202871202579207	0.588498691422295	0.20235712648198	0.0923096858859296	0.0436203117256584	0.125769894300185	0.17050806505828	0.103902977370531	0.0721452037653014	0.0506994933986763	0.177336550652241	0.365007196280422	0.300914504233275	0.332796026507642	0.52661461432546	0.0225721617137458	0.03660233604088	0.698759458790674	0.215463321763615	0.429313704054091	0.3595728144442	0.189451249502287	0.122903706245519	0.0452411874604247	0.32441046966813	0.140519655775831	0.00108582037372517	0.211113735257822	0.210562389563705	0.246387142656902	0.243682646122441	0.412018056049203	0.00122970135669636	0.183874399216091	0.0997071469759942	0.406931999073939	0.277840210654274	0.21616362323991	0.31667110471157	0.283160540743522	0.116011290145833	0.0957055922394231	0.303128288870903	0.128127765486473	0.193406086174555	0.586460722217731	0.194035789026357	0.198721242506736	0.0162455741562077	0.119178801816255	0.167845402593648	0.0746977136778245	0.361546253768435	0.229109177329552	0.137000650727099	0.430750411644857	0.358699531620943	0.230520315760518	0.356602653066021	0.150255564360827	0.0216956728173872	0.535774557290595	0.308606241472796	0.318319095863767	0.447156844723306	0.279265974967083	0.174459789400102	0.057714721320511	0.231741553372303	0.129867769831862	0.323587278391681	0.37613063049364	0.145552944995845	0.187259476373007	0.273619909340651	0.297470763396037	0.00234829215671963	0.049676728394218	0.0668646891566242	0.285295344733361	0.318070686204403	0.155341795960756	0.242806297145171	0.396889193226565	0.270811776553947	0.0950334230018586	0.270102559177477	0.109095360064606	0.125657759920615	0.389749791648265	0.126845757860639	0.250135252444497	0.00123591964420717	0.143698897903115	0.173292105750284	0.00106097544537306	0.299917736372765	0.177144644456265	0.118330527198595	0.313264565276138	0.425903553033699	0.305787105672914	0.392501066884532	0.0827112300050206	0.0227920042034792	0.439742284640616	0.428065234634544	0.0883733074222958	0.299330940804204	0.415393580729467	0.192043184602747	0.00329344153665349	0.208964822799333	0.23105762394892	0.275712895990038	0.355191258153837	0.0013646715876313	0.20680423093539	0.00117587443718714	0.418660031725073	0.00237065584678615	0.0356685174667079	0.127899150911232	0.258067468482307	0.205228894916453	0.266869752840368	0.00136357140768549	0.411797309159255	0.308717493731149	0.0801643893293521	0.252655890695376	0.004940730072188	0.001559035907288	0.332123037552231	0.13861635852088	0.411483658500169	0.001732156316982	0.176222644810297	0.00147391737238019	0.0020703133491467	0.0865050200476454	0.397198917276723	0.213890159420339	0.301834336137486	0.253581062930002	0.479748483215788	0.474045909906181	0.0993105429049964	0.0289115176862416	0.197500572244201	0.708511079142397	0.244864522069706	0.287339661516294	0.00249694251437071	0.0028817566302181	0.0620773884786635	0.436563847194927	0.210086100972422	0.485509013394449	0.314360088044488	0.194738063304564	0.217142916801682	0.197258336840323	0.0749759951445529	0.00105635743957523	0.00125083876820748	0.0716953417034066	0.00158702549954288	0.134871429443356	0.064235942591043	0.194659017034984	0.413384952361701	0.281147928231738	0.124030688346683	0.471228951165387	0.0941604451655972	0.00136597101898242	0.516781792435181	0.0739042976731312	0.209267116784115	0.00125376220374286	0.00102406807102022	0.178894345024387	0.0748251789279949	0.323918303664888	0.0688850695576255	0.0756267091295351	0.320663285098733	0.392239981918412	0.269672044699576	0.475835686510631	0.00157815151350606	0.027393774792674	0.521625333664444	0.481251839125455	0.361817950497507	0.107762601489084	0.435188965814856	0.19394984521394	0.0391986963986698	0.0772691333885879	0.0371948052660271	0.000887283038624775	0.504988567075642	0.159079700912602	0.157970217234481	0.183332301737671	0.406372981728043	0.00204117410193593	0.049392196860503	0.0600125635524522	0.233738187042164	0.330265476218171	0.19185851622924	0.262519760702013	0.272222943922521	0.257018651765371	0.0780112352212978	0.450515776824945	0.00132062236399335	0.0927192220799663	0.504053666763176	0.0456589513218564	0.278095534302851	0.00106278971005871	0.209817752774161	0.0742234106314284	0.0706678496711364	0.564192409822238	0.0189848318881803	0.253281641907064	0.17732435374377	0.39095846546252	0.254602148786749	0.502435411639986	0.179149502135395	0.00415792020270504	0.577543018735767	0.615262397638767	0.293203162877325	0.0449112262325812	0.386930507012251	0.0016095710048881	0.0639170577747148	0.0791936762134444	0.203490881699271	0.405731674345749	0.349449896767858	0.0533327416922645	0.15666986657838	0.225789099373077	0.263559339649544	0.0254387691330801	0.0010687160467323	0.064178488123335	0.344192567017757	0.269252456709624	0.12203424838833	0.243622247008247	0.244817077801706	0.217128308691774	0.0638246960766959	0.268558869654919	0.149994361787708	0.101554929591549	0.431001937727253	0.262005061417725	0.194099017697098	0.0139230792187643	0.189057594810303	0.0016243436662128	0.0625979397128982	0.374063565648096	0.183880204568433	0.150131486620569	0.358021029804426	0.34734947472353	0.0620745115232129	0.456386936239296	0.12059307841531	0.0125854926589444	0.536849521639601	0.277973847545994	0.299989686742016	0.410498947970219	0.457920436047835	0.0748226731220247	0.0358782318287794	0.196778512220854	0.230453427920932	0.362633099558253	0.445690336859127	0.0737624277598747	0.24794013048304	0.164713726134536	0.353702704881169	0.0415299687783706	0.112570302582099	0.055565701487499	0.270319410629002	0.238836551269529	0.17364487501578	0.354927824781393	0.266966227802468	0.219772683972471	0.0279992635866939	0.274618313867481	0.160492887824163	0.173529465547545	0.380902390590957	0.194017512504147	0.179690980027561	0.000865799502885284	0.160298548178268	0.113600468873797	0.0851882390208394	0.329516720778794	0.187268701170623	0.187077293836094	0.350917539721734	0.354176632522688	0.244414791344205	0.387115929311065	0.0530209857225767	0.0166637072127577	0.566540389639118	0.339929610780112	0.272806694772296	0.369260887259934	0.336485885809589	0.0809417984251197	0.0623748968093896	0.279746635583219	0.247024561903408	0.38096811581999	0.481203257321742	0.0701440026405594	0.2166477378219	0.353039131713714	0.400866957093622	0.0372359137163134	0.0623778955358177	0.099654257737674	0.248930723602522	0.416895482325374	0.186276707255235	0.241931568983463	0.236256033383296	0.224239869086767	0.0513588546147607	0.210091246145683	0.219976494883299	0.168254543458179	0.328115249441634	0.323883168125178	0.266169802886813	0.0356761460799626	0.265806722651141	0.151267374693589	0.115022176231963	0.369303109395165	0.160517884887069	0.232199441428198	0.351847342553753	0.279351396059225	0.22479843189167	0.487260437941389	0.0644205141324345	0.0289186954962808	0.535080703622156	0.308480169771656	0.444756216358082	0.575580667894536	0.325266074400962	0.0856487317305498	0.0749945593863105	0.314255343543943	0.321878116624313	0.252138583353197	0.40530258741813	0.0693791749422331	0.14231908632417	0.189276725833466	0.197715764204265	0.0232970642699298	0.058963968751287	0.0614174813834526	0.272446622737541	0.345478842855017	0.148171431612369	0.187084121386123	0.283446916437016	0.241608504161183	0.0901578144072499	0.329920376203696	0.0477234307287909	0.0207948509228074	0.275623008320635	0.119619616064601	0.223577861852738	0.0313992975191803	0.130431734162543	0.114011091526065	0.0845157864076426	0.239378100113089	0.173387007794397	0.149606717514537	0.264281555065084	0.319120380254969	0.266913623710123	0.455233760367409	0.0741574809251163	0.0733345339517786	0.548379602954146	0.525433896454874	0.229657739344812	0.304573283541187	0.314809907609454	0.120222235909385	0.0435579365538988	0.266865590127892	0.223107507286807	0.303577439485095	0.401834946700323	0.13389220216298	0.245876150763093	0.337949505323483	0.493430139136126	0.057908931290159	0.184589534696995	0.0405183780687754	0.0826160503883192	0.462256287034488	0.449576897218756	0.323015264332594	0.12114472117951	0.0962661405139927	0.00165388231408995	0.0926773668930065	0.259362833359039	0.321183625434897	0.3907836815314	0.302463967361388	0.212208662017807	0.00106518425008781	0.241515615666161	0.0426943324606658	0.130115575334812	0.463899915958876	0.0898101424044785	0.249871597884556	0.316792306165633	0.437690640114475	0.395945140409576	0.544576511427254	0.165067640131712	0.072123446073329	0.399117710773928	0.466347538820231	0.428285809909637	0.617382664998499	0.320430759833695	0.355981168385439	0.00285164020280498	0.251754915781818	0.117144548081568	0.279213266985377	0.403423916909309	0.217656905241021	0.397895384676011	0.300506625452456	0.288134939836891	0.0127654560898802	0.304265609568044	0.00172469763314189	0.0230905775362829	0.499026071284786	0.449062952027385	0.282303947568289	0.07307289536572	0.0535345176122895	0.00158590341185441	0.139906417423958	0.290758068327461	0.303681425209941	0.0481485570778358	0.367528594849894	0.245793156737456	0.0186522077041344	0.415583661585436	0.00219509476359546	0.170784872048426	0.469795895882355	0.0329362204352407	0.127447129904086	0.256029578928392	0.234949515508837	0.546917870887658	0.419556130971124	0.0993248590625309	0.0595368898078638	0.360350515099481	0.802475676201555	0.439473138012339	0.462422403110583	0.259798253754758	0.476974843152813	0.00311111292939726	0.330254368122263	0.0473127883383413	0.0760303176236882	0.48268786603956	0.455840046252632	0.815620978431209	0.449660618850974	0.547110300309697	0.337496512517154	0.306603367116203	0.20835104337682	0.512256506246274	0.246145218056124	0.170726437992179	0.513470023081691	0.261572461648763	0.0111909368957003	0.289003786196698	0.23299419392517	0.566466138199354	0.28803903392935	0.455887224109104	0.147382176617252	0.182033158026218	0.184007243126184	0.51318835565459	0.156026706071154	0.0314500191183553	0.473312882437193	0.373698690461348	0.196700680944649	0.708468925838233	0.782228320333667	0.65630686392035	0.116464196296054	0.199342909949706	0.0051953429794693	0.191302130764474	0.265847119667395	0.814932998449865	0.798368635490137	0.637360509111158	0.424816260344911	0.0654564388785625	0.0998199751778678	0.0138922254152955	0.79959680376425	0.699215077765092	0.413570795147645	0.0201703208814173	0.175103857664227	0.351560176825848	0.0378512671814679	0.0981238031131927	0.06306547186602	0.303038863577707	0.259641115846208	0.14890846145533	0.306828536756321	0.279739719077452	0.216127128923072	0.0657570621078258	0.27270537681993	0.157797981220358	0.155496652093858	0.378850051539919	0.202129035780883	0.203440084786808	0.0205456704075263	0.163755041704787	0.109272134497655	0.0859380066309695	0.362276116877862	0.165481474326823	0.173597378466897	0.383522472653785	0.310151806653476	0.251965643868877	0.433971918452534	0.0724940364426687	0.0268305014158818	0.532788561352365	0.325239145651155	0.297859444010088	0.364475230456428	0.368378415766685	0.112242658200543	0.0561493830288315	0.282257051583103	0.252054128440626	0.374692205747287	0.437449204370485	0.0592024033108064	0.216174424692882	0.343212881555507	0.536572345737215	0.0656212923317407	0.180879681216368	0.0894422241812788	0.32986856655411	0.39466299853748	0.297346730364652	0.333345551345885	0.269369716739447	0.081829812277772	0.0925803947205376	0.259387843179671	0.208564118522843	0.290059229017923	0.504102571914613	0.238723751514291	0.203394141017617	0.0652424871807869	0.1734713442671	0.109467113852501	0.108415304698802	0.389391278320308	0.151975765362878	0.200013074543076	0.437924671876741	0.403726801664641	0.359009591589058	0.464639093956569	0.173549241623916	0.0479568297728947	0.401657590083874	0.359504555082872	0.409442442101859	0.57285875741107	0.307298822458955	0.283710988828358	0.0166035045183276	0.262172357552037	0.121679794135352	0.249207653072936	0.428147832814837	0.229969706972487	0.255943281636555	0.201120901543752	0.320642499789495	0.0339230807993558	0.0952911990678666	0.0615922021671968	0.292577128000064	0.267384290673088	0.174838214010028	0.290168005083405	0.270110191635441	0.194084228147485	0.072388174768077	0.314486044977662	0.141858609801372	0.115687130986086	0.410110288303249	0.200494430158552	0.177154241747553	0.0281260297165431	0.176206819061887	0.104771934960436	0.0711489064469647	0.304723876847703	0.170963961904168	0.15495849123682	0.364469355066968	0.311577924368622	0.202460985808132	0.442563959968956	0.0942129517399644	0.0252067263122464	0.512468043878553	0.322393361037638	0.265716866484561	0.363529680569106	0.370365028979563	0.0997756679594089	0.0442181346521321	0.267478041401664	0.232749377676675	0.347092159389911	0.387376599733315	0.0730151330199351	0.221448901059641	0.490491131514803	0.475586388733914	0.252633860201677	0.0504206204288801	0.126318736607211	0.615655295956264	0.342486779199553	0.0809865967463825	0.651599604635122	0.306528422897964	0.0276281592820635	0.350352122155069	0.274277549748032	0.605009075260482	0.273151706946821	0.22195549431273	0.00106972976698773	0.177831246224396	0.213955949147961	0.52499071832384	0.162169902546893	0.0297010214021579	0.557377201668562	0.332180729925652	0.111725258539243	0.760374706682468	0.805804337010477	0.415125973248034	0.112476555207472	0.258573908719633	0.00821084374418801	0.0915465728841345	0.243767332256096	0.70943734743924	0.872666808357188	0.653268405380612	0.44053334885363	0.00114090436433845	0.086388472881744	0.0129565050426296	0.783880121685696	0.802089447630092	0.440809163194139	0.0300905094784137	0.255506803015742	0.375419446453088	0.031797064380112	0.130434852940471	0.0817677271786761	0.336436004522386	0.254001880012967	0.201356371470067	0.300809924463856	0.301856201618787	0.159026518761731	0.0748751824318279	0.311689733965707	0.133419871437469	0.133315296566767	0.474316758155777	0.178476364670038	0.219880809339705	0.0370740129141368	0.154373341053246	0.140898845872294	0.0630591078640499	0.342384867852825	0.189310822913016	0.157753665561132	0.385876727846083	0.374404505487468	0.230370355014965	0.390717226867153	0.107589137463541	0.0283698324112824	0.490164990273662	0.292953798879204	0.282565363139133	0.393677544933709	0.389384210164911	0.154135279777173	0.0553012918536825	0.244930138485362	0.186566169304976	0.335618267985074	0.406225203121597	0.107129927945644	0.20084377976524	0.252529551827754	0.330305019723668	0.0153581484999672	0.108326622270378	0.053703824989107	0.262929850883995	0.300833466352207	0.176893742920785	0.195431861357117	0.292941269874294	0.213678717006003	0.0672961904972137	0.354357711934303	0.0806497630647063	0.080909349758987	0.383504912048781	0.134686596412839	0.205216076107259	0.0194408643035839	0.13105138905508	0.109258968852847	0.0754170327180827	0.258324221196007	0.146500909789794	0.157266121629194	0.342729881506691	0.372206983620649	0.253087491158361	0.394378521561256	0.0882251672124955	0.041304591619936	0.55237095932799	0.417988893186697	0.20947544200703	0.322944876197006	0.33794928144453	0.124724045506288	0.0293687127717007	0.272292590641371	0.222415055530703	0.312613049105206	0.395699896727282	0.116707493243627	0.21869892490446	0.226148206782714	0.303357210494674	0.00189859036141147	0.0722850745357172	0.0618783878745189	0.240303894645748	0.297782064123303	0.199570281345581	0.215022068359748	0.303949313430541	0.234983387284505	0.0876329302559623	0.351236151159913	0.0731490675271817	0.0730675534308627	0.455791739066184	0.142091585378401	0.225477096097731	0.00154912681576188	0.151092601166366	0.138634464718613	0.0561497321917369	0.28055661013667	0.161541754112225	0.16765380935344	0.314996481575256	0.37088794832919	0.285930186060176	0.404293408622754	0.0871409513177617	0.0449604243943857	0.496015026622126	0.46194408642037	0.19571896906321	0.291327814013853	0.369722782766783	0.153544463514088	0.0225107121874704	0.240793745100779	0.207365117713054	0.308965915346583	0.405513849411793	0.132178205787524	0.186308114817497	0.55737758738312	0.590445524290591	0.0657793646300389	0.17594015185905	0.0564504737678123	0.397112515557456	0.327518701509788	0.252389795146321	0.449527887122973	0.401295369519732	0.0608919304112364	0.311682331608068	0.370069522595784	0.240251050383768	0.355506429643955	0.503327903196581	0.138064221095711	0.282613708219359	0.330627637699438	0.15549843716902	0.0900040593181277	0.111241825268128	0.533003902463818	0.164743610303874	0.162823957931995	0.489145407603656	0.361033231251338	0.339515298090177	0.286718653088399	0.151088081837503	0.0679908246666826	0.119600597256972	0.425769525392053	0.614195012074791	0.530452296133332	0.493069103712235	0.300480753397794	0.0133574442132755	0.287834907185836	0.138439605257289	0.586505966102933	0.378902202429922	0.255278311852941	0.205170902939556	0.476529769192267	0.471693615316028	0.307897234233499	0.292518622896507	0.203881012037859	0.509159143880116	0.303301761248848	0.157503853439412	0.547936869177143	0.254519092740871	0.0148305081969851	0.274528711204836	0.223125115007148	0.650072641886847	0.293500925954697	0.379197799285336	0.113481656698201	0.183523989564528	0.194144914386627	0.477707185225261	0.191097246702459	0.0327401825767811	0.493062877467575	0.36943253451369	0.189946767116058	0.732457658140367	0.793381220069905	0.651147626407163	0.0943348754412519	0.177933895031885	0.00845058834948111	0.10757901685142	0.231910228605636	0.791980756507819	0.832521554697205	0.670597402504594	0.418732908727121	0.0554958371129567	0.100470738603223	0.0122066436847908	0.745503480228348	0.741540152713154	0.444089695319543	0.0237635338447252	0.269393137984144	0.397030722168115	0.0380492742669922	0.17369923931873	0.0851147330894932	0.366557958813903	0.376298870091224	0.24283997490237	0.263334648099235	0.232324492621539	0.123171716151717	0.11745964972405	0.336894818131444	0.13322750163031	0.168545604289025	0.502131386776484	0.17084215110724	0.155330026227843	0.0424320309927058	0.122798348103815	0.115172329670416	0.0921122903010583	0.269960332820727	0.157162358448138	0.149268126129439	0.321868861174913	0.3549634174661	0.269222501487631	0.444267447088508	0.0934391876470436	0.0351046097594466	0.573535527498887	0.33253960403614	0.349576265534172	0.46338521696531	0.265104497450122	0.179055690487718	0.0502685051675378	0.27046324488304	0.146974792362011	0.238110483835014	0.319678971420136	0.134791138600071	0.227021287227181	0.236570426131231	0.332345581929219	0.000991285513930022	0.0466165397831292	0.0537942325115269	0.209838752816719	0.253278412104587	0.179885136111295	0.193385854299408	0.312305578176888	0.269594739041076	0.0883598918508873	0.377633863056518	0.0742929975733382	0.0433346423871381	0.455502962202862	0.117880610458868	0.245597822901784	0.00135375288856502	0.161633815385576	0.124293341118207	0.064945336088204	0.28899626751358	0.182914790568513	0.193773479560824	0.300693686109023	0.344496285962073	0.273589525032034	0.416965368498432	0.0979426958863124	0.0307050922253973	0.497917465510295	0.452121478349823	0.223486420153729	0.256139650906669	0.372212299604205	0.157596327959511	0.026016399844053	0.228281672781615	0.196856850917011	0.33527553221229	0.39739175737808	0.132276609830657	0.182689859235476	0.256233583043631	0.372078040862437	0.0345595532930107	0.183163672768601	0.0873515680963344	0.362326472181504	0.388633748505058	0.248649644540123	0.268160421405821	0.214718804979475	0.108531397262308	0.142998032460719	0.368010855731151	0.108684389134816	0.165830349465989	0.492779347204078	0.176481195353727	0.157890509647005	0.0464340063414165	0.112154328552342	0.14249086281801	0.107409289865028	0.223483516777714	0.158173562914442	0.166664454683281	0.296842025013184	0.367476038523916	0.255372868109151	0.479514292494653	0.0321326242238292	0.0439478551171228	0.585804837207397	0.304887473234003	0.370439533502439	0.488908199100821	0.270263392324704	0.147490239802652	0.0556969797690592	0.304297898100592	0.131663735039556	0.230264871730852	0.271173841956309	0.132015878761209	0.220266054239094	0.330449490703271	0.528806031593189	0.070527984458392	0.213575617563249	0.117490619608935	0.398475690840787	0.351481290973671	0.285395942099985	0.324434517812612	0.271261709173165	0.0970975653393674	0.158532410605194	0.26405823355998	0.188108460550986	0.22885053275485	0.539618969953748	0.251147678165523	0.187189558872834	0.0683976469938373	0.166371228765253	0.102523305968536	0.091246734036297	0.32445879956522	0.178544592476416	0.215016087338918	0.424972530810799	0.418232744533248	0.344572686810859	0.442620383666619	0.14374565175734	0.0380923842925201	0.444634717866565	0.309685093431031	0.391734776949003	0.595602233688045	0.339634947297596	0.25827671083105	0.0453079709699719	0.233382915181458	0.0905115592498297	0.323624433242344	0.417752031776028	0.204376456035377	0.211086495300188	0.492868872220498	0.427292000547033	0.277542675195681	0.340551823010858	0.233588182647223	0.497898319949683	0.280901632151684	0.112337931716489	0.538375436289969	0.212868553787853	0.00929625677692404	0.220998974616709	0.181844438082694	0.747164472672603	0.260073152117095	0.408121816547493	0.100313790492263	0.168783480533445	0.216444477569105	0.445707383686488	0.212429483040341	0.0435338566230464	0.529395785689294	0.400960852140884	0.247434148660305	0.740182220722482	0.827923520929361	0.710857018385899	0.0524782534010762	0.128094070764243	0.00296688499524164	0.0487367244391497	0.238223883823789	0.859481603957061	0.815513262654615	0.726735675011534	0.44173954321314	0.0358802247290922	0.0552249931016152	0.00132944660596224	0.717605473655694	0.709277437313727	0.471333141273645	0.0527585963768728	0.32855955183225	0.533546806160355	0.0677216384265421	0.189290059635322	0.0936907588811082	0.36966512582966	0.350997639732793	0.27760437118152	0.356567842583087	0.259133363330987	0.0799668404956387	0.124148003956507	0.279811780365737	0.178815593892942	0.266117384184665	0.533151211566576	0.225946399697113	0.176621338924133	0.0639809382900902	0.164763682480049	0.100046200048265	0.088334182652534	0.345560003580076	0.154188056568215	0.234240083691085	0.392974289302789	0.394176427591642	0.333504915028648	0.506617389912212	0.154331365040203	0.0501323416469592	0.408271955150594	0.349011283478147	0.381641044599497	0.615124077037535	0.336746738107674	0.275403501449267	0.0232525584999906	0.239210655641899	0.11593454457853	0.290092904408106	0.400629300188412	0.22460635284406	0.208099527566529	0.614058011960481	0.525435321858686	0.193379763799664	0.38438381454266	0.231779758460741	0.693814402659789	0.164407799361339	0.352163865054978	0.51734968742124	0.4387910425948	0.0455790609299841	0.371743753416208	0.241758985911406	0.312987021738879	0.388311878392327	0.63145322105133	0.351254615977565	0.384975550905822	0.200753669529018	0.294525154291356	0.0963068631059953	0.026663553348508	0.478305571842607	0.30234358806756	0.395592612506378	0.477002582225569	0.524004576164767	0.567447647526703	0.198324196285641	0.330114781143366	0.0182046085303836	0.136503493502215	0.193207656556757	0.608920947765734	0.800615445496844	0.49392572731679	0.403062042370416	0.0962573297051664	0.175386737205993	0.0531577960430912	0.559790467434433	0.706915113400998	0.37315951421152	0.171443440842528	0.282323737360246	0.405011827846858	0.0269931424313399	0.196108202616312	0.0858387214624638	0.389264656071495	0.422556849494676	0.278197068470932	0.289798570980958	0.19915085922426	0.108421474091592	0.154119333977144	0.377541544638036	0.105062038813688	0.15455141769163	0.542900140233283	0.195108728695117	0.114060216581102	0.053106873532379	0.0832941861139563	0.157221681987834	0.0968460113765917	0.194275023821846	0.195673447756096	0.156726326351431	0.309730796031398	0.359657429017561	0.227192258810393	0.479173092431843	0.00133731033989797	0.0385457011728137	0.650077145391491	0.306205805798807	0.38430445417624	0.531808601863936	0.23417436914215	0.145559154188184	0.0426724204216697	0.297395916979454	0.111965038304982	0.210312536755413	0.238780589766574	0.138297875500745	0.203870170281197	0.508745834965512	0.494354139443421	0.161115073788197	0.34764030919451	0.179664555470116	0.629128295391742	0.161550562068349	0.341372623909088	0.472267509654328	0.399088268928771	0.0345338246286678	0.319038318754959	0.244028294269536	0.312198758530495	0.344170088549518	0.673998672744408	0.311931142890724	0.33142682337851	0.157144849247833	0.239697741879892	0.0885526506064249	0.0292977581507691	0.414812514641292	0.245769109328426	0.344345357059853	0.428517811210656	0.463150003083326	0.506084458185379	0.262666223286477	0.271436481351762	0.0243282007614711	0.215594421839375	0.226979404588348	0.552232099774056	0.763853085697703	0.437178224207456	0.329294874231627	0.0770926768032901	0.171827695833463	0.0564308167337672	0.488630240112621	0.60600106741217	0.297846634288294	0.144203247016391	0.364609589842296	0.520646669667524	0.0577550464449783	0.198339231941863	0.051745315914509	0.101634600897942	0.416956615505329	0.447962281527436	0.300971290275286	0.130460383343526	0.0853629698643575	0.00135162967885756	0.155553606238035	0.245473718586036	0.30107486136842	0.387365832333518	0.309200079371726	0.205044319062163	0.0263646084888793	0.260841379394735	0.0507644758462547	0.127308395360428	0.418786849400649	0.0988145355885778	0.24049214101205	0.326048570693136	0.389563249884274	0.384658665648478	0.51058077243948	0.160422365812993	0.0663068396294974	0.381389587858058	0.465255007309704	0.435816428634392	0.615699809571268	0.343816138673327	0.373668458850332	0.00189483529887642	0.309258148008362	0.118048436826119	0.23665363188262	0.434664645970625	0.257811930396188	0.392347123211936	0.236127822032948	0.442295903127138	0.0394487702613201	0.174021307664186	0.0952884359904819	0.356236205251844	0.311505572597685	0.223190504005077	0.321626996138005	0.270769989013847	0.125554213674143	0.104387360517521	0.272664367258586	0.147006876188664	0.154520243035263	0.542208390852641	0.183592450906486	0.201030197400697	0.0510086054087743	0.141282008733084	0.162057013431494	0.0710258622179228	0.338562451718819	0.197490254448538	0.154057309675101	0.415807181545627	0.388963494984883	0.271416992521025	0.366258721632551	0.112500653772879	0.030480053226963	0.515461367544061	0.297364476110313	0.345396177579597	0.455499024054673	0.300457777543253	0.168987379419414	0.0564217033402206	0.22299176337497	0.15539439484703	0.326313624892308	0.393842119422753	0.143746368665081	0.205143466239379	0.435378024874848	0.673287054873031	0.303666692112363	0.450913649213479	0.262859962619595	0.476928237227044	0.177769035933351	0.324819609044301	0.452689803204451	0.520829437039592	0.00721114964575697	0.321525744445986	0.217492925456482	0.394522384795526	0.341406157180836	0.624791440851012	0.408064201066269	0.221274200484935	0.243157833205869	0.475844685813606	0.171037441752285	0.00970476803463744	0.401765686401942	0.440103383124406	0.309822341789127	0.553906648092039	0.595004023133811	0.723783733951477	0.164827650203414	0.386889068547078	0.00551120632327435	0.385076089383921	0.129476919839606	0.813629458679072	0.875729691561004	0.569738356634637	0.462424463879424	0.170401925390668	0.137922814440842	0.0467749815250254	0.587111824339668	0.780892182052331	0.408806564634903	0.146284359147132	0.219899739235503	0.311792612688876	0.000944378773794726	0.00630536332543514	0.0587492464151718	0.216961770572377	0.225696782771415	0.157875824238929	0.171099695355455	0.324909243595746	0.276423726195615	0.0845956761659155	0.363430319277022	0.087124700904756	0.00130686665032905	0.474441501451706	0.114010375801304	0.248648292689696	0.00111539168046407	0.147446748178465	0.134380974169374	0.0660955769808275	0.290688491076556	0.184028879197494	0.166336006701759	0.30762419018378	0.310984970668889	0.278756500645593	0.425588433642313	0.0849524248520877	0.0315808774133503	0.50512084404609	0.430976298536019	0.220092478655094	0.227554571769213	0.369675808092838	0.178715986953789	0.0308975787201568	0.253503161628022	0.198862730477214	0.332802258423093	0.398717142368429	0.145618843458231	0.163618078889926	0.154373445169385	0.377670636449121	0.0327305362744287	0.0546846001059152	0.0590433600007375	0.381364087680381	0.278506290426803	0.172970736957839	0.277799440992991	0.27556265401518	0.213907006507294	0.0817438751439874	0.213766112131421	0.170228358695088	0.160093705042188	0.329956973057558	0.219992910960826	0.244162632939855	0.0563790859630558	0.218612890899854	0.143470600233304	0.10834858489815	0.361575888474797	0.182335996258707	0.179609390024027	0.36671788883911	0.320705707655282	0.263044812636831	0.36212776792301	0.0721792164476982	0.0323514643507586	0.542747666376097	0.318596359043852	0.242424204910956	0.367452669373948	0.3596139005504	0.103644575398614	0.0653241389334966	0.299264939235699	0.323843635272488	0.404380977270405	0.347661055193421	0.0526576075366877	0.161563718295814	0.597597579329812	0.613326538665836	0.0709086496657609	0.153111107858548	0.0630909715834539	0.394053900677079	0.358669368856078	0.271110128789506	0.444317783612661	0.418870956637676	0.0488059579990016	0.319395952007806	0.407220711049818	0.263738731674827	0.366736468840392	0.501165822300854	0.124771482081678	0.278642538568503	0.33962543258403	0.168772770255545	0.0985351109936666	0.112941743413775	0.514612321435846	0.155507787358781	0.154494999784819	0.46138355210627	0.384221546389968	0.313183352671024	0.292036499384876	0.157385614777148	0.0770358821353619	0.131705349007966	0.407404036538695	0.592840395409076	0.541973723356468	0.537637156371742	0.279836166125156	0.0126838857877479	0.273912644432117	0.142514631092923	0.587348275249209	0.397390404380741	0.239022433758932	0.205930644754329	0.587287604139086	0.614078928436089	0.0655163058709613	0.130629215038733	0.0608126897513966	0.378885094094147	0.347628510866222	0.243419489269461	0.450923748684469	0.431457466637493	0.0513392377679259	0.332576953310935	0.463872122472861	0.263756773435059	0.366005824506137	0.460216203034663	0.1260326077945	0.272497168080693	0.32429071897015	0.161870783310924	0.0922799378686574	0.114709132110941	0.509969496767998	0.160876178580758	0.162334902756411	0.457393585166613	0.383219321839984	0.321957102794128	0.294492410848431	0.168578547213438	0.0817827338777985	0.125393073173259	0.415207647709082	0.59086782954249	0.537671636957727	0.510483649170216	0.275777613930491	0.0118682863822672	0.243772616051469	0.152717594158477	0.597435384402254	0.398632389305564	0.239837317306437	0.181752526919451	0.5780998653787	0.410591144410813	0.182698444700908	0.364407158715634	0.178061283860038	0.772531089247226	0.193119953139865	0.31041913416454	0.496137651365736	0.393632985412667	0.0559161555867988	0.361179917144825	0.208465022167204	0.29964729783318	0.410871358499571	0.473859846165302	0.316648907607634	0.302954097575088	0.286015814010035	0.22748046800138	0.00899735664062777	0.0233822738881425	0.528377396302799	0.281360818922521	0.434446547971269	0.513083844491787	0.479638514662102	0.529273534908377	0.286392398681888	0.345907696785831	0.0182968093665698	0.138101166398013	0.208946687348187	0.661810583461124	0.676359646021723	0.504156720615238	0.46625577420046	0.00829299506002963	0.230089865964085	0.0233130938073086	0.571130675876292	0.718862026319522	0.321991148002784	0.212832229870273	0.631078137267466	0.511341792235324	0.229865221971381	0.385980010946865	0.231193270454452	0.697563205912153	0.189551387042508	0.338431763372544	0.530655515068755	0.424163574813941	0.0468670175525028	0.388195722741802	0.242323867457729	0.28976290065922	0.414870936420974	0.576563926063214	0.372423503197307	0.406821322057804	0.198694192980187	0.308308117743299	0.100636059898902	0.0305350006105351	0.494403504394475	0.338319965224727	0.393181428431342	0.458292830106581	0.52065839413334	0.596970914609012	0.192076707833594	0.337267488309993	0.0185606345093824	0.161008683973983	0.169030859797488	0.653556342863711	0.808066293820009	0.461238875620101	0.381116680825032	0.136321515278261	0.170183415593395	0.066087773253572	0.588232655685769	0.677531512158845	0.382227523449214	0.183803902743972	0.35964948538011	0.518025550432225	0.0489223020892716	0.190882426137447	0.0786853242683837	0.231662398889723	0.402194395394518	0.399479961110701	0.305444228365309	0.154328381178615	0.0894833007450197	0.00871424702231014	0.21731272900272	0.219748431625329	0.29268387022854	0.47207784615381	0.288145749307861	0.197813393803033	0.0454802270550733	0.243133202218385	0.0841689232237496	0.101285158947642	0.425078338872201	0.158273663794592	0.228629695704688	0.39789119463403	0.38983748683426	0.386450526891203	0.524780947678344	0.153030620963416	0.0615780028955292	0.346420967525546	0.398315619969316	0.415928455461808	0.598438402253463	0.303663671037502	0.350142487970359	0.0137912137618751	0.269520492798068	0.124682301342023	0.299798631995849	0.418400672412852	0.221761457596779	0.283893405053794	-145.478964733099	-151.01684029279	-179.752163163152	-178.221777497109	-190.27460244425	-183.874263298929	-169.130267925616	-186.075587328676	-145.173633182598	-120.182361012164	-119.74965748943	-58.1894537421289	-51.2311238084673	-46.9026948994696	-71.8417551004768	-49.1295229025298	-43.1363221878874	-37.4516864689599	-41.8860820115731	-53.5290446429043	-54.5360339567572	-59.1642406867655	-37.2263578310907	-72.8011748131625	-59.1430949187435	-171.508970827841	-55.8203089021582	-84.1379641825298	-52.890441078534	-167.227072450123	-64.5341052590235	-46.4014572834225	-47.43587296964	-120.102587301095	-172.214169462549	-60.8880913658396	-46.5095417371956	-58.2932918841327	-87.7699441373463	-176.155194394278	-84.265973432017	-168.281357025204	-58.6096924923936	-146.123267785242	-74.0438798577656	-72.0554414462684	-178.869469500563	-43.9711660940603	-55.9826737061313	-120.692495285195	-119.683120111238	-160.389557282182	-170.62336633406	-80.0380399876702	507.076955745433	651.412835606134	573.046378411795	585.382448377154	649.181668755367	688.825181506095	690.125719914848	697.894626373812	696.0560423883	671.460095260202	670.326459399673	534.69977254227	501.860921657785	488.07292867908	550.510727977287	483.259599478822	433.198086535296	387.397671533373	435.483765259258	491.451682490196	504.529593462789	532.577486539528	476.899350539034	531.471047092032	473.964577616585	645.924390502352	522.566115824936	598.560715428591	513.028135345981	595.881945665486	537.022526024663	491.297793024177	485.60695059158	672.333524699148	627.804922158825	551.336255741623	476.797526937257	545.608471229677	612.887266427364	597.151417950315	599.494923001729	692.66581120464	540.515104490111	683.519486430837	539.88477822624	564.006920474951	689.533766813989	460.6148660266	527.378583790122	674.392371354362	670.985681173806	707.964545526856	698.240504857857	561.121183539492	0	0	-0.131860175027516	0.219207821064162	0	0	-0.0786859936138054	0	0	0	0.111568482601427	0	0	0	0	0	0.148697399473479	0	-0.323037450951311	0	0	-0.53495539624	0	0	0	0	0	-0.222249211293978	0.0894383798412058	-0.00648121603585886	0	0	0	0.0224183876954276	-0.263436359985749	0	0	0	-0.322605254480771	-0.333932423572685	0	0	0	0	0	0	-0.0523990857317648	0	0	0	-0.205246877597219	0	0	0	0	0	0	0	562.335120740645	140.570799906932	0.772184671508148	0.00375	0.53051724137931
17700	0.491585858606974	0.616565431510596	0.247072071718595	0.00227363007167312	0.00166643193193597	0.488901746907579	0.323180453896652	0.0656564396819178	0.711727555796412	0.413912091909057	0.00153331307832791	0.371302993805888	0.464359590069052	0.493733463464641	0.206570558665158	0.0726417720545008	0.00105296548225506	0.157227960761959	0.180655133376727	0.131939848311332	0.00109658210856545	0.114464415070759	0.547331371859221	0.16284961332766	0.120629588000381	0.74354336403709	0.374038182482352	0.035672232733271	0.00225683165848542	0.347155066881449	0.00692234806092421	0.0685848736071359	0.18580320329795	0.555629946828381	0.888522425820506	0.666349283040866	0.227374681777791	0.0139598303014779	0.00173851666771688	0.0570080573937925	0.998458326764675	0.704163235578445	0.24019160918159	0.00193176731008732	0.491831212832207	0.626617866375075	0.239017829813436	0.0674767085562566	0.14126725043931	0.614110639172603	0.361703132695244	0.0729614361421491	0.652315877496137	0.275296609910705	0.0477967577145357	0.355864814195097	0.397203700110435	0.243282173000086	0.395354757987071	0.477982138150203	0.00117609148179936	0.289358889250644	0.367828926643365	0.186662438990891	0.0873607225792576	0.00224168428586462	0.620411513628129	0.336741638865705	0.118916378620419	0.45677480466588	0.809949219434887	0.416298988867738	0.287523932324873	0.165606335210773	0.00738014717395376	0.131077484176112	0.429266568323105	0.577767263823468	0.890304333994405	0.563025517947355	0.441565203354428	0.0128341417943799	0.281210329350965	0.0011033770225301	0.56259114384124	0.834627984874576	0.219272952905636	0.199293346096161	0.500154256509528	0.40378378156241	0.272156546914372	0.367959528866738	0.25088469743601	0.522971262706199	0.295684272078843	0.0856865326708907	0.592003535739426	0.194638396496029	0.00161057887787031	0.205982085239911	0.254547770841847	0.998414517822549	0.281439922788967	0.38414174966485	0.00178262474881899	0.167196360327273	0.185129522861008	0.429011039823298	0.221650812001165	0.0386544804912486	0.55172486178017	0.448936137843156	0.293077524927532	0.69728128762546	0.87127140294527	0.777173936731714	0.0692054029632516	0.149638858951668	0.0094858235838104	0.00141312874536091	0.305758259238905	0.863287260017103	0.768748966794058	0.821292848475896	0.475254946268145	0.055188980023171	0.00232336766896203	0.00200142861541035	0.699462879378008	0.701450072502071	0.47044984731285	0.0398091183389092	0.451082307350625	0.443122993135422	0.30922731039075	0.319954290424752	0.228946817524987	0.511487573371329	0.258521889448067	0.109794467897749	0.581007513245169	0.187327368712961	0.0111264944522206	0.222516260626509	0.169476292493142	0.759927974042341	0.245856549692699	0.43331063323915	0.0915264023895838	0.15588663158991	0.210043937660348	0.470112369481787	0.223616106579967	0.0463432458562341	0.547976856803575	0.365162998988083	0.248154965644822	0.766713184542135	0.81833765050771	0.711050916334951	0.00161687552109492	0.118422236270015	0.00368851192824506	0.0530298524100957	0.223914504847547	0.838097517734086	0.845470731692012	0.734445272419106	0.416952957951398	0.0157301179764655	0.0519723101979024	0.00229649263214598	0.726490073031811	0.695077541136485	0.488617060763417	0.0579176227723408	0.483163201125303	0.614175593995901	0.408762178908354	0.346765629197441	0.229674337064551	0.550811357383161	0.22630441895193	0.182152690519039	0.50933593593749	0.352095794881275	0.00131014455720288	0.341021768919957	0.212822138248411	0.591585291122863	0.31981846112294	0.507467407219788	0.181776733998009	0.195695119988024	0.2106002499525	0.589447645926771	0.163436826772012	0.0305926482995754	0.501853186276572	0.425138603249852	0.264218849049375	0.782677475936223	0.818651510874613	0.758774916738368	0.139372968917482	0.243802355463488	0.00607488810245324	0.168643927410579	0.237965741620471	0.828233720812638	0.82930842471801	0.675026090670631	0.469817305303763	0.0847555753638709	0.0724271923125278	0.00119838451016777	0.83942387003481	0.743046716773027	0.497586085678814	0.00196323637297706	0.448476569168712	0.699886307985142	0.307003540054024	0.461709195942114	0.281673159322824	0.517710673561546	0.199909344243711	0.343670824678541	0.465835166681244	0.506828333517643	0.0010302097773887	0.334375082327685	0.234121254709519	0.409865201373272	0.353033380088357	0.628536668093849	0.465341107521222	0.237541559407762	0.229362326644653	0.50492603987045	0.18306240453601	0.00305592100831461	0.383678439890071	0.457582133790095	0.338088525353861	0.565467866645255	0.572858610182146	0.742227289408015	0.158544153940285	0.424582127198158	0.00671140465770164	0.399112396240341	0.129906775596582	0.816096117914094	0.886897250897442	0.597119528972595	0.470958000589838	0.171059282237058	0.146834071451682	0.0523036565367998	0.606845902703919	0.828741686309555	0.435219145508419	0.136848058920829	0.582698544982248	0.456457769930625	0.234710170580063	0.382549733525428	0.269013564007704	0.72603088156181	0.202517414125155	0.353621696608421	0.501155824617937	0.405647567595284	0.0429934110767589	0.373028993770659	0.251539939070069	0.294005493587945	0.442311036139168	0.558543859328892	0.361746553823716	0.390892830047969	0.185471085952494	0.31410335562606	0.113743336081425	0.0323545384510811	0.50183036364706	0.33271613713583	0.383310300464051	0.433228190439323	0.465134337853638	0.603768982417419	0.192074058845242	0.314030038190575	0.0353499487271319	0.137574519471724	0.166989240286776	0.641427218464945	0.837496922013204	0.482885353680751	0.3508942370291	0.140354623733669	0.194072887438265	0.0773453945657957	0.596365479009851	0.683748690319833	0.372831380230572	0.200524225579014	0.620138144885973	0.441366182082236	0.198592342678077	0.404800771359137	0.22605929039177	0.856815357704286	0.157119932597193	0.381625810955611	0.547295501415046	0.478094049439918	0.0430327277979751	0.392001027610475	0.169366331587004	0.347207243954062	0.488575084357189	0.572964999651016	0.371629667175154	0.367288218096228	0.322351824859114	0.311181505747884	0.00327245495675968	0.0162980855542061	0.602943753948612	0.310415480581395	0.446890818368776	0.61494739012027	0.582834795068787	0.598495286522481	0.222287764508579	0.376545157326285	0.01788699309504	0.0887498675227981	0.177276314854068	0.712407343554302	0.746752375426851	0.563097765847974	0.531257653779634	0.00940743918361795	0.228595298138574	0.00180823889770668	0.624375942085742	0.728031832117803	0.397376844098506	0.193317339552624	0.528933624524233	0.471849814648762	0.170057709312286	0.375621599483139	0.212779650473893	0.613470596759218	0.159706415908252	0.305170625389163	0.453851339315983	0.405950781176124	0.00155107435598908	0.352692359763734	0.192318413267063	0.346608958826614	0.342735368806094	0.650406515995686	0.334157167876362	0.324698154152707	0.164618157920568	0.228952065823667	0.0449273949153181	0.00157382466203473	0.293212854635887	0.239391514460621	0.343674346718102	0.482356972217608	0.428310055232762	0.505147728339778	0.293198565590784	0.318131475620259	0.0251868779986406	0.218607537393665	0.188950522428855	0.517783912009928	0.75134226211024	0.395740649059287	0.362755868222578	0.089950803886896	0.22138712097691	0.073376614474136	0.476982060893868	0.678947906718774	0.261217222269543	0.18150298004876	0.539284245002704	0.602100660692292	0.0599363897651052	0.160290514392443	0.0528196420773559	0.387552751394658	0.326129915961942	0.281058240431657	0.447199294547394	0.388470485599006	0.0631754809963499	0.284998728250028	0.388150393529916	0.231740130969643	0.370788680877886	0.484490717635043	0.134742372481869	0.286430365485307	0.333251385653397	0.157125382571887	0.0850448633037662	0.109593309029634	0.578790342373909	0.171008976634746	0.159233063216255	0.521460907515412	0.341431118497407	0.365554429833299	0.299068640812513	0.137416350439407	0.0618257225924027	0.119209939098569	0.421364851774524	0.608645232174672	0.567032417469011	0.48437256459564	0.299753765806375	0.0143737809638931	0.270991087828534	0.156620387790529	0.56308522811435	0.360062737296813	0.25304140139846	0.209200899153639	0.562679174802139	0.63333847577107	0.0566651701955224	0.0883369999281349	0.0472894149288139	0.421185237877431	0.35258025106211	0.278902358914819	0.426844147097852	0.428568038721468	0.0562691245672754	0.330132231940409	0.471079839218933	0.28983379897687	0.404519786265576	0.463974300519582	0.134643861059097	0.297422681847005	0.332630058137646	0.162159313457262	0.101696021232754	0.11101709405338	0.520008100161843	0.153664045794048	0.162265947883245	0.444590713754164	0.37151639869598	0.322312277295996	0.323835717196287	0.168899082811313	0.0694142044030799	0.159563201336235	0.404495250843799	0.567941332461181	0.51875272388783	0.52432225139305	0.275633076296859	0.0149701502949885	0.219202156873656	0.153354358364947	0.606543154591261	0.412092192927208	0.245786434583694	0.183398369691982	0.280126588153027	0.453702574437152	0.0229071711559835	0.217321074897097	0.121087455320964	0.441118829004532	0.415642811867509	0.242521091541487	0.217528131061603	0.146285662038709	0.103950589350463	0.1577745443139	0.34170650375455	0.0370933105224034	0.239288479871184	0.598022272691537	0.126243773773176	0.079615471285118	0.0367496258149787	0.115706178199319	0.177574460105378	0.103998675170265	0.17251412258022	0.211875056691504	0.138002369377106	0.328784929207306	0.343414319648285	0.191265037102367	0.506216902570283	0.00198527902164317	0.0519419262904538	0.715192859184133	0.240962400629254	0.369248491138533	0.49171191233885	0.179338416349482	0.170791867079347	0.037472852049687	0.27770058296546	0.130777635794765	0.157193128609198	0.31408646739358	0.101036572587271	0.186257150655331	0.25996163938683	0.400420634202078	0.03394901603636	0.184995511163111	0.00170184705524995	0.39039867321619	0.44753749640821	0.253586365752898	0.251209093095803	0.150033780009529	0.101877207623207	0.124443992152159	0.402099029039212	0.096566474728832	0.115479914468941	0.634241305480532	0.204509131686557	0.139186720242303	0.0480425550233865	0.00100603090376698	0.16029808636481	0.0982667782254804	0.195328350985215	0.181424126031184	0.167574279057542	0.26895367935267	0.379397059175094	0.182286053296148	0.51732256509947	0.00349626029704938	0.03716092126489	0.67073989830089	0.291949502391567	0.384442951380042	0.498515740666484	0.167443008432562	0.0654925587975808	0.05255244427974	0.302752084931699	0.0987732587841843	0.240640302809681	0.21220334138046	0.14502088799301	0.146921958089718	0.242202263438012	0.371076977889571	0.00112913116489085	0.211495434532015	0.0712481781592823	0.228178942985826	0.371219557154623	0.293132730355734	0.251498668404598	0.208828370209528	0.092713354905738	0.137968429875248	0.415586241188275	0.00126874725850431	0.202871202579207	0.588498691422295	0.20235712648198	0.0923096858859296	0.0436203117256584	0.125769894300185	0.17050806505828	0.103902977370531	0.0721452037653014	0.0506994933986763	0.177336550652241	0.365007196280422	0.300914504233275	0.332796026507642	0.52661461432546	0.0225721617137458	0.0533199631663867	0.671402684291291	0.215463321763615	0.429313704054091	0.3595728144442	0.189451249502287	0.122903706245519	0.0490893290280002	0.32441046966813	0.140519655775831	0.00108582037372517	0.211113735257822	0.210562389563705	0.246387142656902	0.246411626324053	0.412018056049203	0.00122970135669636	0.183874399216091	0.0997071469759942	0.406931999073939	0.277840210654274	0.21616362323991	0.31667110471157	0.283160540743522	0.116011290145833	0.105093199298602	0.303128288870903	0.140482815868133	0.193406086174555	0.586460722217731	0.194035789026357	0.198721242506736	0.0162455741562077	0.119178801816255	0.167845402593648	0.0746977136778245	0.361546253768435	0.229109177329552	0.137000650727099	0.430750411644857	0.358699531620943	0.230520315760518	0.356602653066021	0.150255564360827	0.0286117151558087	0.535148565218941	0.308606241472796	0.318319095863767	0.447156844723306	0.279265974967083	0.174459789400102	0.0636516332448952	0.231741553372303	0.129867769831862	0.323587278391681	0.37613063049364	0.145552944995845	0.187259476373007	0.298328105914755	0.297470763396037	0.00234829215671963	0.049676728394218	0.0668646891566242	0.285295344733361	0.318070686204403	0.155341795960756	0.242806297145171	0.396889193226565	0.270811776553947	0.0878475354159126	0.270102559177477	0.105390821475426	0.125657759920615	0.389749791648265	0.126845757860639	0.250135252444497	0.00123591964420717	0.143698897903115	0.173292105750284	0.00106097544537306	0.299917736372765	0.177144644456265	0.118330527198595	0.313264565276138	0.425903553033699	0.305787105672914	0.392501066884532	0.0827112300050206	0.016834938737626	0.46400624319893	0.428065234634544	0.0883733074222958	0.299330940804204	0.415393580729467	0.192043184602747	0.00301225204190586	0.208964822799333	0.23105762394892	0.275712895990038	0.355191258153837	0.0013646715876313	0.20680423093539	0.00111528721195021	0.418660031725073	0.00237065584678615	0.0356685174667079	0.127899150911232	0.258067468482307	0.205228894916453	0.266869752840368	0.00136357140768549	0.411797309159255	0.308717493731149	0.0869683890478786	0.252655890695376	0.00498906057571424	0.001559035907288	0.332123037552231	0.13861635852088	0.411483658500169	0.001732156316982	0.176222644810297	0.00147391737238019	0.0020703133491467	0.0865050200476454	0.397198917276723	0.213890159420339	0.301834336137486	0.253581062930002	0.479748483215788	0.474045909906181	0.0993105429049964	0.0295419195396846	0.229940337324866	0.708511079142397	0.244864522069706	0.287339661516294	0.00249694251437071	0.0028817566302181	0.0684216332151424	0.436563847194927	0.210086100972422	0.485509013394449	0.314360088044488	0.194738063304564	0.217142916801682	0.17194371148131	0.0749759951445529	0.00105635743957523	0.00125083876820748	0.0716953417034066	0.00158702549954288	0.134871429443356	0.064235942591043	0.194659017034984	0.413384952361701	0.281147928231738	0.110993178381516	0.471228951165387	0.0991860225520244	0.00136597101898242	0.516781792435181	0.0739042976731312	0.209267116784115	0.00125376220374286	0.00102406807102022	0.178894345024387	0.0748251789279949	0.323918303664888	0.0688850695576255	0.0756267091295351	0.320663285098733	0.392239981918412	0.269672044699576	0.475835686510631	0.00157815151350606	0.0337178855702445	0.482980206346454	0.481251839125455	0.361817950497507	0.107762601489084	0.435188965814856	0.19394984521394	0.0393431755147004	0.0772691333885879	0.0371948052660271	0.000887283038624775	0.504988567075642	0.159079700912602	0.157970217234481	0.184827453431437	0.406372981728043	0.00204117410193593	0.049392196860503	0.0600125635524522	0.233738187042164	0.330265476218171	0.19185851622924	0.262519760702013	0.272222943922521	0.257018651765371	0.0733081409702598	0.450515776824945	0.00133053365189402	0.0927192220799663	0.504053666763176	0.0456589513218564	0.278095534302851	0.00106278971005871	0.209817752774161	0.0742234106314284	0.0706678496711364	0.564192409822238	0.0189848318881803	0.253281641907064	0.17732435374377	0.39095846546252	0.254602148786749	0.502435411639986	0.179149502135395	0.00563044333441208	0.563062885484712	0.615262397638767	0.293203162877325	0.0449112262325812	0.386930507012251	0.0016095710048881	0.0609889676223397	0.0791936762134444	0.203490881699271	0.405731674345749	0.349449896767858	0.0533327416922645	0.15666986657838	0.226641648811392	0.263559339649544	0.0254387691330801	0.0010687160467323	0.064178488123335	0.344192567017757	0.269252456709624	0.12203424838833	0.243622247008247	0.244817077801706	0.217128308691774	0.0658281475892915	0.268558869654919	0.154512219121633	0.101554929591549	0.431001937727253	0.262005061417725	0.194099017697098	0.0139230792187643	0.189057594810303	0.0016243436662128	0.0625979397128982	0.374063565648096	0.183880204568433	0.150131486620569	0.358021029804426	0.34734947472353	0.0620745115232129	0.456386936239296	0.12059307841531	0.0127628145271271	0.561608162613024	0.277973847545994	0.299989686742016	0.410498947970219	0.457920436047835	0.0748226731220247	0.0318378473770067	0.196778512220854	0.230453427920932	0.362633099558253	0.445690336859127	0.0737624277598747	0.24794013048304	0.162629747849163	0.353702704881169	0.0415299687783706	0.112570302582099	0.055565701487499	0.270319410629002	0.238836551269529	0.17364487501578	0.354927824781393	0.266966227802468	0.219772683972471	0.0297368232684726	0.274618313867481	0.139290603731416	0.173529465547545	0.380902390590957	0.194017512504147	0.179690980027561	0.000865799502885284	0.160298548178268	0.113600468873797	0.0851882390208394	0.329516720778794	0.187268701170623	0.187077293836094	0.350917539721734	0.354176632522688	0.244414791344205	0.387115929311065	0.0530209857225767	0.0208756573004157	0.571076967762833	0.339929610780112	0.272806694772296	0.369260887259934	0.336485885809589	0.0809417984251197	0.0630930559335754	0.279746635583219	0.247024561903408	0.38096811581999	0.481203257321742	0.0701440026405594	0.2166477378219	0.357812503474377	0.400866957093622	0.0372359137163134	0.0623778955358177	0.099654257737674	0.248930723602522	0.416895482325374	0.186276707255235	0.241931568983463	0.236256033383296	0.224239869086767	0.046988943660871	0.210091246145683	0.22751916965018	0.168254543458179	0.328115249441634	0.323883168125178	0.266169802886813	0.0356761460799626	0.265806722651141	0.151267374693589	0.115022176231963	0.369303109395165	0.160517884887069	0.232199441428198	0.351847342553753	0.279351396059225	0.22479843189167	0.487260437941389	0.0644205141324345	0.0177100510322076	0.50771483958036	0.308480169771656	0.444756216358082	0.575580667894536	0.325266074400962	0.0856487317305498	0.0881039838571496	0.314255343543943	0.321878116624313	0.252138583353197	0.40530258741813	0.0693791749422331	0.14231908632417	0.183592217183184	0.197715764204265	0.0232970642699298	0.058963968751287	0.0614174813834526	0.272446622737541	0.345478842855017	0.148171431612369	0.187084121386123	0.283446916437016	0.241608504161183	0.0919317610915101	0.329920376203696	0.0532413697667877	0.0207948509228074	0.275623008320635	0.119619616064601	0.223577861852738	0.0313992975191803	0.130431734162543	0.114011091526065	0.0845157864076426	0.239378100113089	0.173387007794397	0.149606717514537	0.264281555065084	0.319120380254969	0.266913623710123	0.455233760367409	0.0741574809251163	0.0737953275834598	0.556129800827628	0.525433896454874	0.229657739344812	0.304573283541187	0.314809907609454	0.120222235909385	0.0417635477328469	0.266865590127892	0.223107507286807	0.303577439485095	0.401834946700323	0.13389220216298	0.245876150763093	0.365178519321927	0.493430139136126	0.057908931290159	0.184589534696995	0.0405183780687754	0.0826160503883192	0.462256287034488	0.449576897218756	0.323015264332594	0.12114472117951	0.0962661405139927	0.00164638704035197	0.0926773668930065	0.257344852967977	0.321183625434897	0.3907836815314	0.302463967361388	0.212208662017807	0.00106518425008781	0.241515615666161	0.0426943324606658	0.130115575334812	0.463899915958876	0.0898101424044785	0.249871597884556	0.316792306165633	0.437690640114475	0.395945140409576	0.544576511427254	0.165067640131712	0.0693483957991257	0.381170576345243	0.466347538820231	0.428285809909637	0.617382664998499	0.320430759833695	0.355981168385439	0.00247977828608577	0.251754915781818	0.117144548081568	0.279213266985377	0.403423916909309	0.217656905241021	0.397895384676011	0.293846991305121	0.288134939836891	0.0127654560898802	0.304265609568044	0.00172469763314189	0.0230905775362829	0.499026071284786	0.449062952027385	0.282303947568289	0.07307289536572	0.0535345176122895	0.00141415870056453	0.139906417423958	0.286116223788942	0.303681425209941	0.0481485570778358	0.367528594849894	0.245793156737456	0.0186522077041344	0.415583661585436	0.00219509476359546	0.170784872048426	0.469795895882355	0.0329362204352407	0.127447129904086	0.256029578928392	0.234949515508837	0.546917870887658	0.419556130971124	0.0993248590625309	0.0520590094472681	0.39587261807659	0.802475676201555	0.439473138012339	0.462422403110583	0.259798253754758	0.476974843152813	0.00331128340917801	0.330254368122263	0.0473127883383413	0.0760303176236882	0.48268786603956	0.455840046252632	0.815620978431209	0.467675747651998	0.547110300309697	0.337496512517154	0.306603367116203	0.20835104337682	0.512256506246274	0.246145218056124	0.170726437992179	0.513470023081691	0.261572461648763	0.0111909368957003	0.283920195142181	0.23299419392517	0.599623878642964	0.28803903392935	0.455887224109104	0.147382176617252	0.182033158026218	0.184007243126184	0.51318835565459	0.156026706071154	0.0314500191183553	0.473312882437193	0.373698690461348	0.196700680944649	0.708468925838233	0.782228320333667	0.65630686392035	0.116464196296054	0.199342909949706	0.00358043017881632	0.172931581438871	0.265847119667395	0.814932998449865	0.798368635490137	0.637360509111158	0.424816260344911	0.0704699344153153	0.0998199751778678	0.0138922254152955	0.79959680376425	0.699215077765092	0.413570795147645	0.0201703208814173	0.190901499267074	0.351560176825848	0.0378512671814679	0.0981238031131927	0.06306547186602	0.303038863577707	0.259641115846208	0.14890846145533	0.306828536756321	0.279739719077452	0.216127128923072	0.0646835188755285	0.27270537681993	0.168400021426458	0.155496652093858	0.378850051539919	0.202129035780883	0.203440084786808	0.0205456704075263	0.163755041704787	0.109272134497655	0.0859380066309695	0.362276116877862	0.165481474326823	0.173597378466897	0.383522472653785	0.310151806653476	0.251965643868877	0.433971918452534	0.0724940364426687	0.0205734397858953	0.536876266716641	0.325239145651155	0.297859444010088	0.364475230456428	0.368378415766685	0.112242658200543	0.0579441793601794	0.282257051583103	0.252054128440626	0.374692205747287	0.437449204370485	0.0592024033108064	0.216174424692882	0.366776755120637	0.536572345737215	0.0656212923317407	0.180879681216368	0.0894422241812788	0.32986856655411	0.39466299853748	0.297346730364652	0.333345551345885	0.269369716739447	0.081829812277772	0.0739433032969206	0.259387843179671	0.21118207234391	0.290059229017923	0.504102571914613	0.238723751514291	0.203394141017617	0.0652424871807869	0.1734713442671	0.109467113852501	0.108415304698802	0.389391278320308	0.151975765362878	0.200013074543076	0.437924671876741	0.403726801664641	0.359009591589058	0.464639093956569	0.173549241623916	0.0543823742946631	0.388972693299393	0.359504555082872	0.409442442101859	0.57285875741107	0.307298822458955	0.283710988828358	0.0135205035277373	0.262172357552037	0.121679794135352	0.249207653072936	0.428147832814837	0.229969706972487	0.255943281636555	0.184668348340579	0.320642499789495	0.0339230807993558	0.0952911990678666	0.0615922021671968	0.292577128000064	0.267384290673088	0.174838214010028	0.290168005083405	0.270110191635441	0.194084228147485	0.065064425541332	0.314486044977662	0.157753957768266	0.115687130986086	0.410110288303249	0.200494430158552	0.177154241747553	0.0281260297165431	0.176206819061887	0.104771934960436	0.0711489064469647	0.304723876847703	0.170963961904168	0.15495849123682	0.364469355066968	0.311577924368622	0.202460985808132	0.442563959968956	0.0942129517399644	0.0320761154365872	0.534019379102964	0.322393361037638	0.265716866484561	0.363529680569106	0.370365028979563	0.0997756679594089	0.0444559173066646	0.267478041401664	0.232749377676675	0.347092159389911	0.387376599733315	0.0730151330199351	0.221448901059641	0.517682110832352	0.475586388733914	0.252633860201677	0.0504206204288801	0.126318736607211	0.615655295956264	0.342486779199553	0.0809865967463825	0.651599604635122	0.306528422897964	0.0276281592820635	0.341013129411172	0.274277549748032	0.604830624301898	0.273151706946821	0.22195549431273	0.00106972976698773	0.177831246224396	0.213955949147961	0.52499071832384	0.162169902546893	0.0297010214021579	0.557377201668562	0.332180729925652	0.111725258539243	0.760374706682468	0.805804337010477	0.415125973248034	0.112476555207472	0.258573908719633	0.0052310215521746	0.0840886915845982	0.243767332256096	0.70943734743924	0.872666808357188	0.653268405380612	0.44053334885363	0.00104186930697366	0.086388472881744	0.0129565050426296	0.783880121685696	0.802089447630092	0.440809163194139	0.0300905094784137	0.247177209357986	0.375419446453088	0.031797064380112	0.130434852940471	0.0817677271786761	0.336436004522386	0.254001880012967	0.201356371470067	0.300809924463856	0.301856201618787	0.159026518761731	0.0807175767092784	0.311689733965707	0.128691589603802	0.133315296566767	0.474316758155777	0.178476364670038	0.219880809339705	0.0370740129141368	0.154373341053246	0.140898845872294	0.0630591078640499	0.342384867852825	0.189310822913016	0.157753665561132	0.385876727846083	0.374404505487468	0.230370355014965	0.390717226867153	0.107589137463541	0.0324886115814059	0.532239087467151	0.292953798879204	0.282565363139133	0.393677544933709	0.389384210164911	0.154135279777173	0.0520534940117321	0.244930138485362	0.186566169304976	0.335618267985074	0.406225203121597	0.107129927945644	0.20084377976524	0.22285420948607	0.330305019723668	0.0153581484999672	0.108326622270378	0.053703824989107	0.262929850883995	0.300833466352207	0.176893742920785	0.195431861357117	0.292941269874294	0.213678717006003	0.0762032093035226	0.354357711934303	0.0819181257749445	0.080909349758987	0.383504912048781	0.134686596412839	0.205216076107259	0.0194408643035839	0.13105138905508	0.109258968852847	0.0754170327180827	0.258324221196007	0.146500909789794	0.157266121629194	0.342729881506691	0.372206983620649	0.253087491158361	0.394378521561256	0.0882251672124955	0.0441183258226136	0.540091793943848	0.417988893186697	0.20947544200703	0.322944876197006	0.33794928144453	0.124724045506288	0.0286178768725925	0.272292590641371	0.222415055530703	0.312613049105206	0.395699896727282	0.116707493243627	0.21869892490446	0.224185391242006	0.303357210494674	0.00189859036141147	0.0722850745357172	0.0618783878745189	0.240303894645748	0.297782064123303	0.199570281345581	0.215022068359748	0.303949313430541	0.234983387284505	0.102493465093803	0.351236151159913	0.080468210078637	0.0730675534308627	0.455791739066184	0.142091585378401	0.225477096097731	0.00154912681576188	0.151092601166366	0.138634464718613	0.0561497321917369	0.28055661013667	0.161541754112225	0.16765380935344	0.314996481575256	0.37088794832919	0.285930186060176	0.404293408622754	0.0871409513177617	0.0418485558427738	0.493443939293862	0.46194408642037	0.19571896906321	0.291327814013853	0.369722782766783	0.153544463514088	0.0212146852607644	0.240793745100779	0.207365117713054	0.308965915346583	0.405513849411793	0.132178205787524	0.186308114817497	0.54368914144433	0.590445524290591	0.0657793646300389	0.17594015185905	0.0564504737678123	0.397112515557456	0.327518701509788	0.252389795146321	0.449527887122973	0.401295369519732	0.0608919304112364	0.320986808365295	0.370069522595784	0.226590529153916	0.355506429643955	0.503327903196581	0.138064221095711	0.282613708219359	0.330627637699438	0.15549843716902	0.0900040593181277	0.111241825268128	0.533003902463818	0.164743610303874	0.162823957931995	0.489145407603656	0.361033231251338	0.339515298090177	0.286718653088399	0.151088081837503	0.073336098397662	0.12910683556784	0.425769525392053	0.614195012074791	0.530452296133332	0.493069103712235	0.300480753397794	0.0149520229244653	0.287834907185836	0.138439605257289	0.586505966102933	0.378902202429922	0.255278311852941	0.205170902939556	0.511650251591505	0.471693615316028	0.307897234233499	0.292518622896507	0.203881012037859	0.509159143880116	0.303301761248848	0.157503853439412	0.547936869177143	0.254519092740871	0.0148305081969851	0.272648526527383	0.223125115007148	0.64240370169209	0.293500925954697	0.379197799285336	0.113481656698201	0.183523989564528	0.194144914386627	0.477707185225261	0.191097246702459	0.0327401825767811	0.493062877467575	0.36943253451369	0.189946767116058	0.732457658140367	0.793381220069905	0.651147626407163	0.0943348754412519	0.177933895031885	0.00624358447365395	0.11351203631308	0.231910228605636	0.791980756507819	0.832521554697205	0.670597402504594	0.418732908727121	0.0620074038614121	0.100470738603223	0.0122066436847908	0.745503480228348	0.741540152713154	0.444089695319543	0.0237635338447252	0.257206544157943	0.397030722168115	0.0380492742669922	0.17369923931873	0.0851147330894932	0.366557958813903	0.376298870091224	0.24283997490237	0.263334648099235	0.232324492621539	0.123171716151717	0.115164708042056	0.336894818131444	0.128817297005938	0.168545604289025	0.502131386776484	0.17084215110724	0.155330026227843	0.0424320309927058	0.122798348103815	0.115172329670416	0.0921122903010583	0.269960332820727	0.157162358448138	0.149268126129439	0.321868861174913	0.3549634174661	0.269222501487631	0.444267447088508	0.0934391876470436	0.0415704734449075	0.56150764953686	0.33253960403614	0.349576265534172	0.46338521696531	0.265104497450122	0.179055690487718	0.0505118154915822	0.27046324488304	0.146974792362011	0.238110483835014	0.319678971420136	0.134791138600071	0.227021287227181	0.248978399335484	0.332345581929219	0.000991285513930022	0.0466165397831292	0.0537942325115269	0.209838752816719	0.253278412104587	0.179885136111295	0.193385854299408	0.312305578176888	0.269594739041076	0.0892195534022087	0.377633863056518	0.0776701686207537	0.0433346423871381	0.455502962202862	0.117880610458868	0.245597822901784	0.00135375288856502	0.161633815385576	0.124293341118207	0.064945336088204	0.28899626751358	0.182914790568513	0.193773479560824	0.300693686109023	0.344496285962073	0.273589525032034	0.416965368498432	0.0979426958863124	0.0319399775813498	0.453113856230503	0.452121478349823	0.223486420153729	0.256139650906669	0.372212299604205	0.157596327959511	0.0242145172895553	0.228281672781615	0.196856850917011	0.33527553221229	0.39739175737808	0.132276609830657	0.182689859235476	0.244096545561858	0.372078040862437	0.0345595532930107	0.183163672768601	0.0873515680963344	0.362326472181504	0.388633748505058	0.248649644540123	0.268160421405821	0.214718804979475	0.108531397262308	0.141411264974311	0.368010855731151	0.0934655747385796	0.165830349465989	0.492779347204078	0.176481195353727	0.157890509647005	0.0464340063414165	0.112154328552342	0.14249086281801	0.107409289865028	0.223483516777714	0.158173562914442	0.166664454683281	0.296842025013184	0.367476038523916	0.255372868109151	0.479514292494653	0.0321326242238292	0.0414230144383338	0.609665474174698	0.304887473234003	0.370439533502439	0.488908199100821	0.270263392324704	0.147490239802652	0.0551846651006432	0.304297898100592	0.131663735039556	0.230264871730852	0.271173841956309	0.132015878761209	0.220266054239094	0.313317579808989	0.528806031593189	0.070527984458392	0.213575617563249	0.117490619608935	0.398475690840787	0.351481290973671	0.285395942099985	0.324434517812612	0.271261709173165	0.0970975653393674	0.148938572272094	0.26405823355998	0.184194456512513	0.22885053275485	0.539618969953748	0.251147678165523	0.187189558872834	0.0683976469938373	0.166371228765253	0.102523305968536	0.091246734036297	0.32445879956522	0.178544592476416	0.215016087338918	0.424972530810799	0.418232744533248	0.344572686810859	0.442620383666619	0.14374565175734	0.0394120198035316	0.43831851229898	0.309685093431031	0.391734776949003	0.595602233688045	0.339634947297596	0.25827671083105	0.044389267389773	0.233382915181458	0.0905115592498297	0.323624433242344	0.417752031776028	0.204376456035377	0.211086495300188	0.481543255067699	0.427292000547033	0.277542675195681	0.340551823010858	0.233588182647223	0.497898319949683	0.280901632151684	0.112337931716489	0.538375436289969	0.212868553787853	0.00929625677692404	0.214585756614804	0.181844438082694	0.766172357299418	0.260073152117095	0.408121816547493	0.100313790492263	0.168783480533445	0.216444477569105	0.445707383686488	0.212429483040341	0.0435338566230464	0.529395785689294	0.400960852140884	0.247434148660305	0.740182220722482	0.827923520929361	0.710857018385899	0.0524782534010762	0.128094070764243	0.00303379004763248	0.0493617505325921	0.238223883823789	0.859481603957061	0.815513262654615	0.726735675011534	0.44173954321314	0.0351496400163991	0.0552249931016152	0.00132944660596224	0.717605473655694	0.709277437313727	0.471333141273645	0.0527585963768728	0.357430301135625	0.533546806160355	0.0677216384265421	0.189290059635322	0.0936907588811082	0.36966512582966	0.350997639732793	0.27760437118152	0.356567842583087	0.259133363330987	0.0799668404956387	0.115584081327261	0.279811780365737	0.181156249734705	0.266117384184665	0.533151211566576	0.225946399697113	0.176621338924133	0.0639809382900902	0.164763682480049	0.100046200048265	0.088334182652534	0.345560003580076	0.154188056568215	0.234240083691085	0.392974289302789	0.394176427591642	0.333504915028648	0.506617389912212	0.154331365040203	0.0454396312291665	0.441584914470657	0.349011283478147	0.381641044599497	0.615124077037535	0.336746738107674	0.275403501449267	0.0228566659804249	0.239210655641899	0.11593454457853	0.290092904408106	0.400629300188412	0.22460635284406	0.208099527566529	0.595753231402318	0.525435321858686	0.193379763799664	0.38438381454266	0.231779758460741	0.693814402659789	0.164407799361339	0.352163865054978	0.51734968742124	0.4387910425948	0.0455790609299841	0.391753785970924	0.241758985911406	0.305680802115359	0.388311878392327	0.63145322105133	0.351254615977565	0.384975550905822	0.200753669529018	0.294525154291356	0.0963068631059953	0.026663553348508	0.478305571842607	0.30234358806756	0.395592612506378	0.477002582225569	0.524004576164767	0.567447647526703	0.198324196285641	0.330114781143366	0.0164328167891598	0.154140041056083	0.193207656556757	0.608920947765734	0.800615445496844	0.49392572731679	0.403062042370416	0.097554672008687	0.175386737205993	0.0531577960430912	0.559790467434433	0.706915113400998	0.37315951421152	0.171443440842528	0.253825149288296	0.405011827846858	0.0269931424313399	0.196108202616312	0.0858387214624638	0.389264656071495	0.422556849494676	0.278197068470932	0.289798570980958	0.19915085922426	0.108421474091592	0.152591590050537	0.377541544638036	0.0939208990783363	0.15455141769163	0.542900140233283	0.195108728695117	0.114060216581102	0.053106873532379	0.0832941861139563	0.157221681987834	0.0968460113765917	0.194275023821846	0.195673447756096	0.156726326351431	0.309730796031398	0.359657429017561	0.227192258810393	0.479173092431843	0.00133731033989797	0.0452877949260767	0.64781891661579	0.306205805798807	0.38430445417624	0.531808601863936	0.23417436914215	0.145559154188184	0.0421531917628329	0.297395916979454	0.111965038304982	0.210312536755413	0.238780589766574	0.138297875500745	0.203870170281197	0.509313713905019	0.494354139443421	0.161115073788197	0.34764030919451	0.179664555470116	0.629128295391742	0.161550562068349	0.341372623909088	0.472267509654328	0.399088268928771	0.0345338246286678	0.302560571073795	0.244028294269536	0.297343063394885	0.344170088549518	0.673998672744408	0.311931142890724	0.33142682337851	0.157144849247833	0.239697741879892	0.0885526506064249	0.0292977581507691	0.414812514641292	0.245769109328426	0.344345357059853	0.428517811210656	0.463150003083326	0.506084458185379	0.262666223286477	0.271436481351762	0.0268394587535881	0.245546268283532	0.226979404588348	0.552232099774056	0.763853085697703	0.437178224207456	0.329294874231627	0.0797660738187316	0.171827695833463	0.0564308167337672	0.488630240112621	0.60600106741217	0.297846634288294	0.144203247016391	0.365774052702242	0.520646669667524	0.0577550464449783	0.198339231941863	0.051745315914509	0.101634600897942	0.416956615505329	0.447962281527436	0.300971290275286	0.130460383343526	0.0853629698643575	0.00141311425364815	0.155553606238035	0.245464076925196	0.30107486136842	0.387365832333518	0.309200079371726	0.205044319062163	0.0263646084888793	0.260841379394735	0.0507644758462547	0.127308395360428	0.418786849400649	0.0988145355885778	0.24049214101205	0.326048570693136	0.389563249884274	0.384658665648478	0.51058077243948	0.160422365812993	0.0616014700965038	0.383897764565692	0.465255007309704	0.435816428634392	0.615699809571268	0.343816138673327	0.373668458850332	0.00205883121665244	0.309258148008362	0.118048436826119	0.23665363188262	0.434664645970625	0.257811930396188	0.392347123211936	0.237745139744372	0.442295903127138	0.0394487702613201	0.174021307664186	0.0952884359904819	0.356236205251844	0.311505572597685	0.223190504005077	0.321626996138005	0.270769989013847	0.125554213674143	0.104622572668827	0.272664367258586	0.139429796559461	0.154520243035263	0.542208390852641	0.183592450906486	0.201030197400697	0.0510086054087743	0.141282008733084	0.162057013431494	0.0710258622179228	0.338562451718819	0.197490254448538	0.154057309675101	0.415807181545627	0.388963494984883	0.271416992521025	0.366258721632551	0.112500653772879	0.0313984396295942	0.535926353121826	0.297364476110313	0.345396177579597	0.455499024054673	0.300457777543253	0.168987379419414	0.0617631900294433	0.22299176337497	0.15539439484703	0.326313624892308	0.393842119422753	0.143746368665081	0.205143466239379	0.432767715912021	0.673287054873031	0.303666692112363	0.450913649213479	0.262859962619595	0.476928237227044	0.177769035933351	0.324819609044301	0.452689803204451	0.520829437039592	0.00721114964575697	0.332200489776316	0.217492925456482	0.384745411133279	0.341406157180836	0.624791440851012	0.408064201066269	0.221274200484935	0.243157833205869	0.475844685813606	0.171037441752285	0.00970476803463744	0.401765686401942	0.440103383124406	0.309822341789127	0.553906648092039	0.595004023133811	0.723783733951477	0.164827650203414	0.386889068547078	0.00632198507026309	0.406661818269272	0.129476919839606	0.813629458679072	0.875729691561004	0.569738356634637	0.462424463879424	0.169941558686233	0.137922814440842	0.0467749815250254	0.587111824339668	0.780892182052331	0.408806564634903	0.146284359147132	0.211335431127392	0.311792612688876	0.000944378773794726	0.00630536332543514	0.0587492464151718	0.216961770572377	0.225696782771415	0.157875824238929	0.171099695355455	0.324909243595746	0.276423726195615	0.0780904455444406	0.363430319277022	0.0854252683966863	0.00130686665032905	0.474441501451706	0.114010375801304	0.248648292689696	0.00111539168046407	0.147446748178465	0.134380974169374	0.0660955769808275	0.290688491076556	0.184028879197494	0.166336006701759	0.30762419018378	0.310984970668889	0.278756500645593	0.425588433642313	0.0849524248520877	0.0314633196068162	0.494676136696599	0.430976298536019	0.220092478655094	0.227554571769213	0.369675808092838	0.178715986953789	0.0286496352161215	0.253503161628022	0.198862730477214	0.332802258423093	0.398717142368429	0.145618843458231	0.163618078889926	0.13850658878073	0.377670636449121	0.0327305362744287	0.0546846001059152	0.0590433600007375	0.381364087680381	0.278506290426803	0.172970736957839	0.277799440992991	0.27556265401518	0.213907006507294	0.0794384900566545	0.213766112131421	0.164430602151921	0.160093705042188	0.329956973057558	0.219992910960826	0.244162632939855	0.0563790859630558	0.218612890899854	0.143470600233304	0.10834858489815	0.361575888474797	0.182335996258707	0.179609390024027	0.36671788883911	0.320705707655282	0.263044812636831	0.36212776792301	0.0721792164476982	0.0239619949145801	0.524611985794363	0.318596359043852	0.242424204910956	0.367452669373948	0.3596139005504	0.103644575398614	0.0686115696577345	0.299264939235699	0.323843635272488	0.404380977270405	0.347661055193421	0.0526576075366877	0.161563718295814	0.589554092573042	0.613326538665836	0.0709086496657609	0.153111107858548	0.0630909715834539	0.394053900677079	0.358669368856078	0.271110128789506	0.444317783612661	0.418870956637676	0.0488059579990016	0.316867693985603	0.407220711049818	0.258246276660087	0.366736468840392	0.501165822300854	0.124771482081678	0.278642538568503	0.33962543258403	0.168772770255545	0.0985351109936666	0.112941743413775	0.514612321435846	0.155507787358781	0.154494999784819	0.46138355210627	0.384221546389968	0.313183352671024	0.292036499384876	0.157385614777148	0.079252803769201	0.131788331248154	0.407404036538695	0.592840395409076	0.541973723356468	0.537637156371742	0.279836166125156	0.0120321182678273	0.273912644432117	0.142514631092923	0.587348275249209	0.397390404380741	0.239022433758932	0.205930644754329	0.567663182260115	0.614078928436089	0.0655163058709613	0.130629215038733	0.0608126897513966	0.378885094094147	0.347628510866222	0.243419489269461	0.450923748684469	0.431457466637493	0.0513392377679259	0.315578983189014	0.463872122472861	0.259800694739407	0.366005824506137	0.460216203034663	0.1260326077945	0.272497168080693	0.32429071897015	0.161870783310924	0.0922799378686574	0.114709132110941	0.509969496767998	0.160876178580758	0.162334902756411	0.457393585166613	0.383219321839984	0.321957102794128	0.294492410848431	0.168578547213438	0.0725826835230765	0.115198343428664	0.415207647709082	0.59086782954249	0.537671636957727	0.510483649170216	0.275777613930491	0.0116899034770207	0.243772616051469	0.152717594158477	0.597435384402254	0.398632389305564	0.239837317306437	0.181752526919451	0.558294715982114	0.410591144410813	0.182698444700908	0.364407158715634	0.178061283860038	0.772531089247226	0.193119953139865	0.31041913416454	0.496137651365736	0.393632985412667	0.0559161555867988	0.324311961932586	0.208465022167204	0.285298932246267	0.410871358499571	0.473859846165302	0.316648907607634	0.302954097575088	0.286015814010035	0.22748046800138	0.00899735664062777	0.0233822738881425	0.528377396302799	0.281360818922521	0.434446547971269	0.513083844491787	0.479638514662102	0.529273534908377	0.286392398681888	0.345907696785831	0.0233567789603688	0.143194018523153	0.208946687348187	0.661810583461124	0.676359646021723	0.504156720615238	0.46625577420046	0.0091652547223362	0.230089865964085	0.0233130938073086	0.571130675876292	0.718862026319522	0.321991148002784	0.212832229870273	0.597175782819426	0.511341792235324	0.229865221971381	0.385980010946865	0.231193270454452	0.697563205912153	0.189551387042508	0.338431763372544	0.530655515068755	0.424163574813941	0.0468670175525028	0.399871005837582	0.242323867457729	0.306987146966844	0.414870936420974	0.576563926063214	0.372423503197307	0.406821322057804	0.198694192980187	0.308308117743299	0.100636059898902	0.0305350006105351	0.494403504394475	0.338319965224727	0.393181428431342	0.458292830106581	0.52065839413334	0.596970914609012	0.192076707833594	0.337267488309993	0.0237023678382508	0.137110257741386	0.169030859797488	0.653556342863711	0.808066293820009	0.461238875620101	0.381116680825032	0.122708384579794	0.170183415593395	0.066087773253572	0.588232655685769	0.677531512158845	0.382227523449214	0.183803902743972	0.364040705113469	0.518025550432225	0.0489223020892716	0.190882426137447	0.0786853242683837	0.231662398889723	0.402194395394518	0.399479961110701	0.305444228365309	0.154328381178615	0.0894833007450197	0.00820995576684453	0.21731272900272	0.212479586656167	0.29268387022854	0.47207784615381	0.288145749307861	0.197813393803033	0.0454802270550733	0.243133202218385	0.0841689232237496	0.101285158947642	0.425078338872201	0.158273663794592	0.228629695704688	0.39789119463403	0.38983748683426	0.386450526891203	0.524780947678344	0.153030620963416	0.0792649235925612	0.328360237767092	0.398315619969316	0.415928455461808	0.598438402253463	0.303663671037502	0.350142487970359	0.013500546039859	0.269520492798068	0.124682301342023	0.299798631995849	0.418400672412852	0.221761457596779	0.283893405053794	-145.336217505241	-151.135689238587	-180.742853329289	-177.77005829702	-190.235257087041	-183.513232414217	-168.41931472523	-185.398066944822	-146.121605456619	-119.572157906588	-118.915385935375	-57.0404051899084	-51.7081720329896	-47.0551482088171	-72.2851547639762	-48.8659052505666	-42.8254157668742	-37.4393050850126	-42.0011587020318	-53.2399571429694	-54.2322631767047	-59.6995821354766	-37.1294406761351	-73.4268757114886	-58.4482457168644	-172.32044520572	-56.0801575885145	-84.198720595321	-52.3273573752807	-167.477320072083	-63.8383360108511	-46.4244401256088	-47.9050363749861	-119.844430697437	-172.488477093956	-60.7969303317808	-47.4291646208064	-57.5399781743453	-87.3459762544665	-176.050103021446	-83.9514348821519	-168.182107986339	-58.0829610336434	-145.085541513377	-74.0272431149154	-71.696319889049	-178.648002431911	-43.8266130263978	-55.9481078371269	-120.450268923382	-119.113539808616	-158.949739877945	-170.970811830942	-80.2632308476024	507.444441490238	650.327763372319	577.476255406661	584.443800749177	649.015446551511	688.006741944821	691.667771643704	694.577905434454	693.337873785721	665.710028678582	671.13244979792	528.851934372978	504.281540255868	486.745352608515	553.660495833784	482.462583509479	437.287857577687	383.108815356955	434.544343739256	491.926250147895	503.839191617359	531.979012179433	477.254075561123	531.654979340374	474.585371638895	643.615910950888	523.647657353991	594.062201831029	510.760449677796	594.206780519993	537.819626549998	492.479099202803	489.694031726821	673.925240571483	628.338747316017	550.238585553742	477.515113871911	543.30020928314	609.980045317423	595.388649187148	598.983630379938	695.847330261529	538.451282472516	683.154927572687	540.003485134382	563.687929530918	691.062949325907	458.345834822116	525.654476512801	674.065674323194	668.307196051728	704.620811018442	698.066951999687	560.08486423275	0	0	-0.135191305820564	0.193587379349786	0	0	-0.0655077389781603	0	0	0	0.101229495255328	0	0	0	0	0	0.134604003640367	0	-0.320797699107725	0	0	-0.539405794309345	0	0	0	0	0	-0.232413412603939	0.0958797979904301	0.00146492058272558	0	0	0	0.018296048285774	-0.259257559480526	0	0	0	-0.332689617352154	-0.302511215868353	0	0	0	0	0	0	-0.0622807409268442	0	0	0	-0.18587416783634	0	0	0	0	0	0	0	556.210954072246	143.374729118206	0.759775317739695	0.00370056497175141	0.531468926553672
18000	0.491585858606974	0.616565431510596	0.247072071718595	0.00227363007167312	0.00166643193193597	0.488901746907579	0.323180453896652	0.0656564396819178	0.714499296734304	0.413912091909057	0.00153331307832791	0.371302993805888	0.464359590069052	0.465677943063701	0.206570558665158	0.0726417720545008	0.00114770678337413	0.157227960761959	0.180655133376727	0.131939848311332	0.00109658210856545	0.113709570825924	0.547331371859221	0.16284961332766	0.120629588000381	0.74354336403709	0.374038182482352	0.035672232733271	0.00197881392890289	0.347155066881449	0.00668118447971214	0.061036757196512	0.174175952634113	0.555629946828381	0.888522425820506	0.662521148556844	0.227374681777791	0.0135405024508082	0.00173851666771688	0.0570080573937925	0.998575919786751	0.704163235578445	0.24019160918159	0.00193176731008732	0.491831212832207	0.626617866375075	0.239017829813436	0.0674767085562566	0.14126725043931	0.614110639172603	0.361703132695244	0.0729614361421491	0.660668513672964	0.275296609910705	0.0477967577145357	0.355864814195097	0.397203700110435	0.251865753170199	0.395354757987071	0.477982138150203	0.00116986440246829	0.289358889250644	0.367828926643365	0.186662438990891	0.0873607225792576	0.0024250101943725	0.620411513628129	0.336741638865705	0.118916378620419	0.45677480466588	0.809949219434887	0.416298988867738	0.288049052044154	0.165606335210773	0.00697970207424432	0.136641831793437	0.401960393888298	0.577767263823468	0.890304333994405	0.531812109965479	0.441565203354428	0.0160243311767175	0.281210329350965	0.0011033770225301	0.524472316068936	0.834627984874576	0.219272952905636	0.199293346096161	0.500154256509528	0.40378378156241	0.272156546914372	0.367959528866738	0.25088469743601	0.522971262706199	0.295684272078843	0.0856865326708907	0.630805890401187	0.194638396496029	0.00161057887787031	0.205982085239911	0.254547770841847	0.998524303646124	0.281439922788967	0.38414174966485	0.00184613640780919	0.167196360327273	0.185129522861008	0.429011039823298	0.221650812001165	0.0340718869430564	0.55172486178017	0.448936137843156	0.293077524927532	0.69728128762546	0.87127140294527	0.777173936731714	0.0743441573636147	0.149638858951668	0.00922666866436461	0.00141857586210783	0.290344772220897	0.863287260017103	0.768748966794058	0.811987829560692	0.475254946268145	0.0433203448251871	0.00232336766896203	0.00200142861541035	0.755826036947269	0.701450072502071	0.47044984731285	0.0398091183389092	0.451082307350625	0.443122993135422	0.30922731039075	0.319954290424752	0.228946817524987	0.511487573371329	0.258521889448067	0.109794467897749	0.560099488204356	0.187327368712961	0.0111264944522206	0.222516260626509	0.169476292493142	0.770093517053324	0.245856549692699	0.43331063323915	0.0904047248009573	0.15588663158991	0.210043937660348	0.470112369481787	0.223616106579967	0.0390162348871419	0.547976856803575	0.365162998988083	0.248154965644822	0.766713184542135	0.81833765050771	0.711050916334951	0.00148401137742562	0.118422236270015	0.00441867969197561	0.0521421202108622	0.218598895018759	0.838097517734086	0.845470731692012	0.736446109562002	0.416952957951398	0.018366072596721	0.0519723101979024	0.00229649263214598	0.702995859427516	0.695077541136485	0.488617060763417	0.0579176227723408	0.483163201125303	0.614175593995901	0.408762178908354	0.346765629197441	0.229674337064551	0.550811357383161	0.22630441895193	0.182152690519039	0.52369122586454	0.352095794881275	0.00131014455720288	0.341021768919957	0.212822138248411	0.592970752251252	0.31981846112294	0.507467407219788	0.174022402165044	0.195695119988024	0.2106002499525	0.589447645926771	0.163436826772012	0.0277643864997486	0.501853186276572	0.425138603249852	0.264218849049375	0.782677475936223	0.818651510874613	0.758774916738368	0.119789474446877	0.243802355463488	0.00549630784270029	0.170499164600928	0.237744030425516	0.828233720812638	0.82930842471801	0.673789211527309	0.469817305303763	0.0946896754584319	0.0724271923125278	0.00119838451016777	0.850284294561709	0.743046716773027	0.497586085678814	0.00196323637297706	0.448476569168712	0.699886307985142	0.307003540054024	0.461709195942114	0.281673159322824	0.517710673561546	0.199909344243711	0.343670824678541	0.500160585534567	0.506828333517643	0.0010302097773887	0.334375082327685	0.234121254709519	0.406206964859258	0.353033380088357	0.628536668093849	0.422998435132027	0.237541559407762	0.229362326644653	0.50492603987045	0.18306240453601	0.00274725011020398	0.383678439890071	0.457582133790095	0.338088525353861	0.565467866645255	0.572858610182146	0.742227289408015	0.166144780423241	0.424582127198158	0.010017598340646	0.402693753984293	0.137665831161329	0.816096117914094	0.886897250897442	0.586746974436986	0.470958000589838	0.166774698677579	0.146834071451682	0.0523036565367998	0.601516281827992	0.828741686309555	0.435219145508419	0.136848058920829	0.582698544982248	0.456457769930625	0.234710170580063	0.382549733525428	0.269013564007704	0.72603088156181	0.202517414125155	0.353621696608421	0.524157572582589	0.405647567595284	0.0429934110767589	0.373028993770659	0.251539939070069	0.280625162122942	0.442311036139168	0.558543859328892	0.333056487227398	0.390892830047969	0.185471085952494	0.31410335562606	0.113743336081425	0.0324849164893748	0.50183036364706	0.33271613713583	0.383310300464051	0.433228190439323	0.465134337853638	0.603768982417419	0.201582811642035	0.314030038190575	0.0211094358050337	0.134177722525354	0.179085581420246	0.641427218464945	0.837496922013204	0.462571819664702	0.3508942370291	0.12179139116058	0.194072887438265	0.0773453945657957	0.589624723766369	0.683748690319833	0.372831380230572	0.200524225579014	0.620138144885973	0.441366182082236	0.198592342678077	0.404800771359137	0.22605929039177	0.856815357704286	0.157119932597193	0.381625810955611	0.55841468748466	0.478094049439918	0.0430327277979751	0.392001027610475	0.169366331587004	0.366481649744361	0.488575084357189	0.572964999651016	0.397312653535762	0.367288218096228	0.322351824859114	0.311181505747884	0.00327245495675968	0.0162986576585989	0.602943753948612	0.310415480581395	0.446890818368776	0.61494739012027	0.582834795068787	0.598495286522481	0.20602490959069	0.376545157326285	0.0153495305753263	0.0980805748200374	0.151365495206889	0.712407343554302	0.746752375426851	0.566731751161885	0.531257653779634	0.0100902380103402	0.228595298138574	0.00180823889770668	0.617108591942832	0.728031832117803	0.397376844098506	0.193317339552624	0.528933624524233	0.471849814648762	0.170057709312286	0.375621599483139	0.212779650473893	0.613470596759218	0.159706415908252	0.305170625389163	0.431467670322017	0.405950781176124	0.00155107435598908	0.352692359763734	0.192318413267063	0.344420526582124	0.342735368806094	0.650406515995686	0.351408520401345	0.324698154152707	0.164618157920568	0.228952065823667	0.0449273949153181	0.00147549524549984	0.293212854635887	0.239391514460621	0.343674346718102	0.482356972217608	0.428310055232762	0.505147728339778	0.304035071540514	0.318131475620259	0.0266880396614365	0.22405740523839	0.158481537444572	0.517783912009928	0.75134226211024	0.435733923942408	0.362755868222578	0.0914988195966967	0.22138712097691	0.073376614474136	0.476174726256097	0.678947906718774	0.261217222269543	0.18150298004876	0.539284245002704	0.602100660692292	0.0599363897651052	0.160290514392443	0.0528196420773559	0.387552751394658	0.326129915961942	0.281058240431657	0.440527737457594	0.388470485599006	0.0631754809963499	0.284998728250028	0.388150393529916	0.214702572313839	0.370788680877886	0.484490717635043	0.123952197392892	0.286430365485307	0.333251385653397	0.157125382571887	0.0850448633037662	0.127333013773659	0.578790342373909	0.171008976634746	0.159233063216255	0.521460907515412	0.341431118497407	0.365554429833299	0.316832429403869	0.137416350439407	0.0720345151717946	0.127675969825321	0.430311190982539	0.608645232174672	0.567032417469011	0.495385754576855	0.299753765806375	0.0149821731067786	0.270991087828534	0.156620387790529	0.580562799271295	0.360062737296813	0.25304140139846	0.209200899153639	0.562679174802139	0.63333847577107	0.0566651701955224	0.0883369999281349	0.0472894149288139	0.421185237877431	0.35258025106211	0.278902358914819	0.395099746130715	0.428568038721468	0.0562691245672754	0.330132231940409	0.471079839218933	0.301154449933231	0.404519786265576	0.463974300519582	0.127871115947134	0.297422681847005	0.332630058137646	0.162159313457262	0.101696021232754	0.102948433808226	0.520008100161843	0.153664045794048	0.162265947883245	0.444590713754164	0.37151639869598	0.322312277295996	0.298056331294995	0.168899082811313	0.0732270315113771	0.122016490614582	0.422235941065595	0.567941332461181	0.51875272388783	0.50253479642554	0.275633076296859	0.0120182902689569	0.219202156873656	0.153354358364947	0.600249141275656	0.412092192927208	0.245786434583694	0.183398369691982	0.280126588153027	0.453702574437152	0.0229071711559835	0.217321074897097	0.121087455320964	0.441118829004532	0.415642811867509	0.242521091541487	0.213401474102713	0.146285662038709	0.103950589350463	0.1577745443139	0.34170650375455	0.0313354257544499	0.239288479871184	0.598022272691537	0.148416487204329	0.079615471285118	0.0367496258149787	0.115706178199319	0.177574460105378	0.0953976518589419	0.17251412258022	0.211875056691504	0.138002369377106	0.328784929207306	0.343414319648285	0.191265037102367	0.505206287881159	0.00198527902164317	0.0516188385882892	0.709190727373839	0.261231039363661	0.369248491138533	0.49171191233885	0.164624900305631	0.170791867079347	0.0336137096873095	0.27770058296546	0.130777635794765	0.156633062242908	0.31408646739358	0.101036572587271	0.186257150655331	0.25996163938683	0.400420634202078	0.03394901603636	0.184995511163111	0.00170184705524995	0.39039867321619	0.44753749640821	0.253586365752898	0.246174695346127	0.150033780009529	0.101877207623207	0.124443992152159	0.402099029039212	0.0959386718749687	0.115479914468941	0.634241305480532	0.201838638945708	0.139186720242303	0.0480425550233865	0.00100603090376698	0.16029808636481	0.0968496236776735	0.195328350985215	0.181424126031184	0.167574279057542	0.26895367935267	0.379397059175094	0.182286053296148	0.512245658457616	0.00349626029704938	0.0406188568336334	0.663819482307191	0.266325861398272	0.384442951380042	0.498515740666484	0.16225520975329	0.0654925587975808	0.0464963025038351	0.302752084931699	0.0987732587841843	0.231529292066609	0.21220334138046	0.14502088799301	0.146921958089718	0.242202263438012	0.371076977889571	0.00112913116489085	0.211495434532015	0.0712481781592823	0.228178942985826	0.371219557154623	0.293132730355734	0.221892570564361	0.208828370209528	0.092713354905738	0.137968429875248	0.415586241188275	0.00111604127534977	0.202871202579207	0.588498691422295	0.206681902512559	0.0923096858859296	0.0436203117256584	0.125769894300185	0.17050806505828	0.0998584744792252	0.0721452037653014	0.0506994933986763	0.177336550652241	0.365007196280422	0.300914504233275	0.332796026507642	0.537709798231386	0.0225721617137458	0.0698038565720077	0.634896925928905	0.25291712348573	0.429313704054091	0.3595728144442	0.206873687671703	0.122903706245519	0.0474006242795228	0.32441046966813	0.140519655775831	0.00086080702975978	0.211113735257822	0.210562389563705	0.246387142656902	0.246411626324053	0.412018056049203	0.00122970135669636	0.183874399216091	0.0997071469759942	0.406931999073939	0.277840210654274	0.21616362323991	0.322132607848424	0.283160540743522	0.116011290145833	0.105093199298602	0.303128288870903	0.139937713335719	0.193406086174555	0.586460722217731	0.196492827054081	0.198721242506736	0.0162455741562077	0.119178801816255	0.167845402593648	0.0763866766935685	0.361546253768435	0.229109177329552	0.137000650727099	0.430750411644857	0.358699531620943	0.230520315760518	0.367253229057206	0.150255564360827	0.0228822746534208	0.511003248319341	0.321948644185054	0.318319095863767	0.447156844723306	0.296571533041486	0.174459789400102	0.0679529593682452	0.231741553372303	0.129867769831862	0.337240624154265	0.37613063049364	0.145552944995845	0.187259476373007	0.298328105914755	0.297470763396037	0.00234829215671963	0.049676728394218	0.0668646891566242	0.285295344733361	0.318070686204403	0.155341795960756	0.218884845274652	0.396889193226565	0.270811776553947	0.0878475354159126	0.270102559177477	0.106271514036006	0.125657759920615	0.389749791648265	0.139835850736556	0.250135252444497	0.00123591964420717	0.143698897903115	0.173292105750284	0.000988692611248792	0.299917736372765	0.177144644456265	0.118330527198595	0.313264565276138	0.425903553033699	0.305787105672914	0.416576236593778	0.0827112300050206	0.0234138864756486	0.472817932404423	0.436391896137831	0.0883733074222958	0.299330940804204	0.438100987050981	0.192043184602747	0.00271429738693543	0.208964822799333	0.23105762394892	0.285926755895625	0.355191258153837	0.0013646715876313	0.20680423093539	0.00111528721195021	0.418660031725073	0.00237065584678615	0.0356685174667079	0.127899150911232	0.258067468482307	0.205228894916453	0.266869752840368	0.00123010538693605	0.411797309159255	0.308717493731149	0.0869683890478786	0.252655890695376	0.00479370580189096	0.001559035907288	0.332123037552231	0.145498410197469	0.411483658500169	0.001732156316982	0.176222644810297	0.00147391737238019	0.00215481049051664	0.0865050200476454	0.397198917276723	0.213890159420339	0.301834336137486	0.253581062930002	0.479748483215788	0.51328006076892	0.0993105429049964	0.0373567062218415	0.213781172620223	0.71529740278134	0.244864522069706	0.287339661516294	0.0023391424010473	0.0028817566302181	0.0895862197949426	0.436563847194927	0.210086100972422	0.507984450045267	0.314360088044488	0.194738063304564	0.217142916801682	0.17194371148131	0.0749759951445529	0.00105635743957523	0.00125083876820748	0.0716953417034066	0.00158702549954288	0.134871429443356	0.064235942591043	0.195426810333203	0.413384952361701	0.281147928231738	0.110993178381516	0.471228951165387	0.105232581890826	0.00136597101898242	0.516781792435181	0.0884880717297272	0.209267116784115	0.00125376220374286	0.00102406807102022	0.178894345024387	0.0731601701091642	0.323918303664888	0.0688850695576255	0.0756267091295351	0.320663285098733	0.392239981918412	0.269672044699576	0.477441609560393	0.00157815151350606	0.0315116815216015	0.50854533572767	0.441446244436789	0.361817950497507	0.107762601489084	0.465911410883249	0.19394984521394	0.0303607845788156	0.0772691333885879	0.0371948052660271	0.00117922591952262	0.504988567075642	0.159079700912602	0.157970217234481	0.184827453431437	0.406372981728043	0.00204117410193593	0.049392196860503	0.0600125635524522	0.233738187042164	0.330265476218171	0.19185851622924	0.241454918880198	0.272222943922521	0.257018651765371	0.0733081409702598	0.450515776824945	0.00131119475248464	0.0927192220799663	0.504053666763176	0.0502438799314273	0.278095534302851	0.00106278971005871	0.209817752774161	0.0742234106314284	0.0714281429216471	0.564192409822238	0.0189848318881803	0.253281641907064	0.17732435374377	0.39095846546252	0.254602148786749	0.50007871954688	0.179149502135395	0.00411954438632241	0.59766398829477	0.647317227082259	0.293203162877325	0.0449112262325812	0.400131846263832	0.0016095710048881	0.0510261377495285	0.0791936762134444	0.203490881699271	0.411555989571535	0.349449896767858	0.0533327416922645	0.15666986657838	0.226641648811392	0.263559339649544	0.0254387691330801	0.0010687160467323	0.064178488123335	0.344192567017757	0.269252456709624	0.12203424838833	0.222057340859465	0.244817077801706	0.217128308691774	0.0658281475892915	0.268558869654919	0.148370474717045	0.101554929591549	0.431001937727253	0.252969740239019	0.194099017697098	0.0139230792187643	0.189057594810303	0.0016243436662128	0.0632210586415182	0.374063565648096	0.183880204568433	0.150131486620569	0.358021029804426	0.34734947472353	0.0620745115232129	0.430878922367026	0.12059307841531	0.0114780331649004	0.557489619956999	0.294343132237709	0.299989686742016	0.410498947970219	0.443808119054275	0.0748226731220247	0.0442953753629202	0.196778512220854	0.230453427920932	0.384063600137886	0.445690336859127	0.0737624277598747	0.24794013048304	0.162629747849163	0.353702704881169	0.0415299687783706	0.112570302582099	0.055565701487499	0.270319410629002	0.238836551269529	0.17364487501578	0.31564442979177	0.266966227802468	0.219772683972471	0.0297368232684726	0.274618313867481	0.148684469523596	0.173529465547545	0.380902390590957	0.193571325044891	0.179690980027561	0.000865799502885284	0.160298548178268	0.113600468873797	0.0897823583524069	0.329516720778794	0.187268701170623	0.187077293836094	0.350917539721734	0.354176632522688	0.244414791344205	0.399295588014744	0.0530209857225767	0.026840687228828	0.595754299842479	0.306749231824521	0.272806694772296	0.369260887259934	0.352227642113259	0.0809417984251197	0.063359084083549	0.279746635583219	0.247024561903408	0.406368359675713	0.481203257321742	0.0701440026405594	0.2166477378219	0.357812503474377	0.400866957093622	0.0372359137163134	0.0623778955358177	0.099654257737674	0.248930723602522	0.416895482325374	0.186276707255235	0.273343848070488	0.236256033383296	0.224239869086767	0.046988943660871	0.210091246145683	0.221334499467455	0.168254543458179	0.328115249441634	0.33054448412026	0.266169802886813	0.0356761460799626	0.265806722651141	0.151267374693589	0.123380215328554	0.369303109395165	0.160517884887069	0.232199441428198	0.351847342553753	0.279351396059225	0.22479843189167	0.539336065858682	0.0644205141324345	0.027946455971188	0.543826930837811	0.291088150300537	0.444756216358082	0.575580667894536	0.327862988514384	0.0856487317305498	0.0897254614138517	0.314255343543943	0.321878116624313	0.280758125042586	0.40530258741813	0.0693791749422331	0.14231908632417	0.183592217183184	0.197715764204265	0.0232970642699298	0.058963968751287	0.0614174813834526	0.272446622737541	0.345478842855017	0.148171431612369	0.191970530664864	0.283446916437016	0.241608504161183	0.0919317610915101	0.329920376203696	0.0516087204239704	0.0207948509228074	0.275623008320635	0.141927403630504	0.223577861852738	0.0313992975191803	0.130431734162543	0.114011091526065	0.080808103833215	0.239378100113089	0.173387007794397	0.149606717514537	0.264281555065084	0.319120380254969	0.266913623710123	0.457285914557651	0.0741574809251163	0.0743674892245946	0.557314912648733	0.517849581222896	0.229657739344812	0.304573283541187	0.316052703126378	0.120222235909385	0.0380696727887497	0.266865590127892	0.223107507286807	0.319246256369134	0.401834946700323	0.13389220216298	0.245876150763093	0.365178519321927	0.493430139136126	0.057908931290159	0.184589534696995	0.0405183780687754	0.0826160503883192	0.462256287034488	0.449576897218756	0.323395297769472	0.12114472117951	0.0962661405139927	0.00164638704035197	0.0926773668930065	0.259501578716246	0.321183625434897	0.3907836815314	0.295739857244263	0.212208662017807	0.00106518425008781	0.241515615666161	0.0426943324606658	0.126947624285	0.463899915958876	0.0898101424044785	0.249871597884556	0.316792306165633	0.437690640114475	0.395945140409576	0.525808997787212	0.165067640131712	0.0754133195524574	0.342208399418312	0.473751193964754	0.428285809909637	0.617382664998499	0.322157028979602	0.355981168385439	0.00302959027076073	0.251754915781818	0.117144548081568	0.263714578409418	0.403423916909309	0.217656905241021	0.397895384676011	0.293846991305121	0.288134939836891	0.0127654560898802	0.304265609568044	0.00172469763314189	0.0230905775362829	0.499026071284786	0.449062952027385	0.272089471857285	0.07307289536572	0.0535345176122895	0.00141415870056453	0.139906417423958	0.274098845506643	0.303681425209941	0.0481485570778358	0.343405522827358	0.245793156737456	0.0186522077041344	0.415583661585436	0.00219509476359546	0.165840564081392	0.469795895882355	0.0329362204352407	0.127447129904086	0.256029578928392	0.234949515508837	0.546917870887658	0.421299089069927	0.0993248590625309	0.0586217511917056	0.415767622593966	0.802337674603547	0.439473138012339	0.462422403110583	0.292019087903067	0.476974843152813	0.00334903798187925	0.330254368122263	0.0473127883383413	0.0816049373494192	0.48268786603956	0.455840046252632	0.815620978431209	0.467675747651998	0.547110300309697	0.337496512517154	0.306603367116203	0.20835104337682	0.512256506246274	0.246145218056124	0.170726437992179	0.491254971676045	0.261572461648763	0.0111909368957003	0.283920195142181	0.23299419392517	0.581979376763902	0.28803903392935	0.455887224109104	0.144187146991914	0.182033158026218	0.184007243126184	0.51318835565459	0.156026706071154	0.0328695622098942	0.473312882437193	0.373698690461348	0.196700680944649	0.708468925838233	0.782228320333667	0.65630686392035	0.118978416663342	0.199342909949706	0.00411181992022729	0.185126000591154	0.258148508616993	0.814932998449865	0.798368635490137	0.633942564288945	0.424816260344911	0.0681315899824211	0.0998199751778678	0.0138922254152955	0.798040782512832	0.699215077765092	0.413570795147645	0.0201703208814173	0.190901499267074	0.351560176825848	0.0378512671814679	0.0981238031131927	0.06306547186602	0.303038863577707	0.259641115846208	0.14890846145533	0.269161335391342	0.279739719077452	0.216127128923072	0.0646835188755285	0.27270537681993	0.159696805703547	0.155496652093858	0.378850051539919	0.219540202660484	0.203440084786808	0.0205456704075263	0.163755041704787	0.109272134497655	0.0768305964945342	0.362276116877862	0.165481474326823	0.173597378466897	0.383522472653785	0.310151806653476	0.251965643868877	0.442540972179278	0.0724940364426687	0.0343597228150443	0.532089021333798	0.325571746224767	0.297859444010088	0.364475230456428	0.380544096298647	0.112242658200543	0.0506476128266128	0.282257051583103	0.252054128440626	0.385071324026765	0.437449204370485	0.0592024033108064	0.216174424692882	0.366776755120637	0.536572345737215	0.0656212923317407	0.180879681216368	0.0894422241812788	0.32986856655411	0.39466299853748	0.297346730364652	0.323751740856574	0.269369716739447	0.081829812277772	0.0739433032969206	0.259387843179671	0.203403864006116	0.290059229017923	0.504102571914613	0.253272311456091	0.203394141017617	0.0652424871807869	0.1734713442671	0.109467113852501	0.0961032526582318	0.389391278320308	0.151975765362878	0.200013074543076	0.437924671876741	0.403726801664641	0.359009591589058	0.502611522535066	0.173549241623916	0.0575824583051589	0.389342849755646	0.35441495452919	0.409442442101859	0.57285875741107	0.344301042913881	0.283710988828358	0.013808803511494	0.262172357552037	0.121679794135352	0.266716184970103	0.428147832814837	0.229969706972487	0.255943281636555	0.184668348340579	0.320642499789495	0.0339230807993558	0.0952911990678666	0.0615922021671968	0.292577128000064	0.267384290673088	0.174838214010028	0.289271287655536	0.270110191635441	0.194084228147485	0.065064425541332	0.314486044977662	0.134038429219978	0.115687130986086	0.410110288303249	0.207463799545811	0.177154241747553	0.0281260297165431	0.176206819061887	0.104771934960436	0.0762886478469539	0.304723876847703	0.170963961904168	0.15495849123682	0.364469355066968	0.311577924368622	0.202460985808132	0.448751355943068	0.0942129517399644	0.0231734525364911	0.549717963079288	0.314151237392598	0.265716866484561	0.363529680569106	0.399267563800011	0.0997756679594089	0.0412748344411404	0.267478041401664	0.232749377676675	0.389664961473625	0.387376599733315	0.0730151330199351	0.221448901059641	0.517682110832352	0.475586388733914	0.252633860201677	0.0504206204288801	0.126318736607211	0.615655295956264	0.342486779199553	0.0809865967463825	0.662323659535984	0.306528422897964	0.0276281592820635	0.341013129411172	0.274277549748032	0.558677398923294	0.273151706946821	0.22195549431273	0.00110781589663675	0.177831246224396	0.213955949147961	0.52499071832384	0.162169902546893	0.0254692943485559	0.557377201668562	0.332180729925652	0.111725258539243	0.760374706682468	0.805804337010477	0.415125973248034	0.113461311706269	0.258573908719633	0.00478273425251726	0.0924911272707911	0.220286725334137	0.70943734743924	0.872666808357188	0.694557432016296	0.44053334885363	0.00119068447175023	0.086388472881744	0.0129565050426296	0.815827007798655	0.802089447630092	0.440809163194139	0.0300905094784137	0.247177209357986	0.375419446453088	0.031797064380112	0.130434852940471	0.0817677271786761	0.336436004522386	0.254001880012967	0.201356371470067	0.280596989267329	0.301856201618787	0.159026518761731	0.0807175767092784	0.311689733965707	0.131848297427415	0.133315296566767	0.474316758155777	0.180472160857652	0.219880809339705	0.0370740129141368	0.154373341053246	0.140898845872294	0.0642079596153393	0.342384867852825	0.189310822913016	0.157753665561132	0.385876727846083	0.374404505487468	0.230370355014965	0.384946271361893	0.107589137463541	0.0287441752456589	0.534390477730697	0.344824685184721	0.282565363139133	0.393677544933709	0.364861864437154	0.154135279777173	0.0443909328047081	0.244930138485362	0.186566169304976	0.346864143330283	0.406225203121597	0.107129927945644	0.20084377976524	0.22285420948607	0.330305019723668	0.0153581484999672	0.108326622270378	0.053703824989107	0.262929850883995	0.300833466352207	0.176893742920785	0.218303838264903	0.292941269874294	0.213678717006003	0.0762032093035226	0.354357711934303	0.0745958887425618	0.080909349758987	0.383504912048781	0.135018559162865	0.205216076107259	0.0194408643035839	0.13105138905508	0.109258968852847	0.0710675764170337	0.258324221196007	0.146500909789794	0.157266121629194	0.342729881506691	0.372206983620649	0.253087491158361	0.404824327318325	0.0882251672124955	0.0437675317644009	0.513381776736504	0.429740340436071	0.20947544200703	0.322944876197006	0.333956867330202	0.124724045506288	0.0312436571933345	0.272292590641371	0.222415055530703	0.321430949880011	0.395699896727282	0.116707493243627	0.21869892490446	0.224185391242006	0.303357210494674	0.00189859036141147	0.0722850745357172	0.0618783878745189	0.240303894645748	0.297782064123303	0.199570281345581	0.208234321215169	0.303949313430541	0.234983387284505	0.102493465093803	0.351236151159913	0.0787227401707447	0.0730675534308627	0.455791739066184	0.130273157919464	0.225477096097731	0.00154912681576188	0.151092601166366	0.138634464718613	0.0630461619907357	0.28055661013667	0.161541754112225	0.16765380935344	0.314996481575256	0.37088794832919	0.285930186060176	0.412197012003189	0.0871409513177617	0.0376055318992209	0.488781334314784	0.423972395910759	0.19571896906321	0.291327814013853	0.372792416973059	0.153544463514088	0.0235233177065272	0.240793745100779	0.207365117713054	0.333908001561157	0.405513849411793	0.132178205787524	0.186308114817497	0.54368914144433	0.590445524290591	0.0657793646300389	0.17594015185905	0.0564504737678123	0.397112515557456	0.327518701509788	0.252389795146321	0.454328283306672	0.401295369519732	0.0608919304112364	0.320986808365295	0.370069522595784	0.239969168300815	0.355506429643955	0.503327903196581	0.146474456596325	0.282613708219359	0.330627637699438	0.15549843716902	0.0900040593181277	0.103077169437659	0.533003902463818	0.164743610303874	0.162823957931995	0.489145407603656	0.361033231251338	0.339515298090177	0.272861620627176	0.151088081837503	0.0836569329104433	0.128546256242443	0.449121855262642	0.614195012074791	0.530452296133332	0.506645902208875	0.300480753397794	0.0162540313435047	0.287834907185836	0.138439605257289	0.549553407894753	0.378902202429922	0.255278311852941	0.205170902939556	0.511650251591505	0.471693615316028	0.307897234233499	0.292518622896507	0.203881012037859	0.509159143880116	0.303301761248848	0.157503853439412	0.546323402473313	0.254519092740871	0.0148305081969851	0.272648526527383	0.223125115007148	0.642182017665886	0.293500925954697	0.379197799285336	0.100948073038259	0.183523989564528	0.194144914386627	0.477707185225261	0.191097246702459	0.0327170063812262	0.493062877467575	0.36943253451369	0.189946767116058	0.732457658140367	0.793381220069905	0.651147626407163	0.10094209121525	0.177933895031885	0.00456042496311592	0.109029863830236	0.248094425881067	0.791980756507819	0.832521554697205	0.662792175422064	0.418732908727121	0.0510556604418299	0.100470738603223	0.0122066436847908	0.757017418809565	0.741540152713154	0.444089695319543	0.0237635338447252	0.257206544157943	0.397030722168115	0.0380492742669922	0.17369923931873	0.0851147330894932	0.366557958813903	0.376298870091224	0.24283997490237	0.271926465579775	0.232324492621539	0.123171716151717	0.115164708042056	0.336894818131444	0.117128385465876	0.168545604289025	0.502131386776484	0.169065841628635	0.155330026227843	0.0424320309927058	0.122798348103815	0.115172329670416	0.0995513490686031	0.269960332820727	0.157162358448138	0.149268126129439	0.321868861174913	0.3549634174661	0.269222501487631	0.479546644015305	0.0934391876470436	0.0363612150111326	0.577710435558664	0.312545388054345	0.349576265534172	0.46338521696531	0.264230724590409	0.179055690487718	0.0423319915119661	0.27046324488304	0.146974792362011	0.260371166575405	0.319678971420136	0.134791138600071	0.227021287227181	0.248978399335484	0.332345581929219	0.000991285513930022	0.0466165397831292	0.0537942325115269	0.209838752816719	0.253278412104587	0.179885136111295	0.199169167378015	0.312305578176888	0.269594739041076	0.0892195534022087	0.377633863056518	0.0770224497171737	0.0433346423871381	0.455502962202862	0.123640933480364	0.245597822901784	0.00135375288856502	0.161633815385576	0.124293341118207	0.0588530352551545	0.28899626751358	0.182914790568513	0.193773479560824	0.300693686109023	0.344496285962073	0.273589525032034	0.446240274500254	0.0979426958863124	0.0407518565481918	0.462060746369651	0.451525986274546	0.223486420153729	0.256139650906669	0.3986775239328	0.157596327959511	0.0266175741219583	0.228281672781615	0.196856850917011	0.32776066252221	0.39739175737808	0.132276609830657	0.182689859235476	0.244096545561858	0.372078040862437	0.0345595532930107	0.183163672768601	0.0873515680963344	0.362326472181504	0.388633748505058	0.248649644540123	0.265571541387987	0.214718804979475	0.108531397262308	0.141411264974311	0.368010855731151	0.0932517608821287	0.165830349465989	0.492779347204078	0.185144184963186	0.157890509647005	0.0464340063414165	0.112154328552342	0.14249086281801	0.109140108581527	0.223483516777714	0.158173562914442	0.166664454683281	0.296842025013184	0.367476038523916	0.255372868109151	0.466688287347403	0.0321326242238292	0.0468392073081371	0.634888904001292	0.305476257799226	0.370439533502439	0.488908199100821	0.284071307284683	0.147490239802652	0.0491617321056289	0.304297898100592	0.131663735039556	0.219770583187327	0.271173841956309	0.132015878761209	0.220266054239094	0.313317579808989	0.528806031593189	0.070527984458392	0.213575617563249	0.117490619608935	0.398475690840787	0.351481290973671	0.285395942099985	0.322315217883092	0.271261709173165	0.0970975653393674	0.148938572272094	0.26405823355998	0.195056553831086	0.22885053275485	0.539618969953748	0.264273878336943	0.187189558872834	0.0683976469938373	0.166371228765253	0.102523305968536	0.0775767803371141	0.32445879956522	0.178544592476416	0.215016087338918	0.424972530810799	0.418232744533248	0.344572686810859	0.41882928541195	0.14374565175734	0.0292625581662714	0.445585004833777	0.278113131593937	0.391734776949003	0.595602233688045	0.321476712586533	0.25827671083105	0.048641549938944	0.233382915181458	0.0905115592498297	0.323109123816814	0.417752031776028	0.204376456035377	0.211086495300188	0.481543255067699	0.427292000547033	0.277542675195681	0.340551823010858	0.233588182647223	0.497898319949683	0.280901632151684	0.112337931716489	0.559980277155409	0.212868553787853	0.00929625677692404	0.214585756614804	0.181844438082694	0.780801317479765	0.260073152117095	0.408121816547493	0.105792238112866	0.168783480533445	0.216444477569105	0.445707383686488	0.212429483040341	0.0427121947971956	0.529395785689294	0.400960852140884	0.247434148660305	0.740182220722482	0.827923520929361	0.710857018385899	0.049545544844153	0.128094070764243	0.00476406138211206	0.0454636476462753	0.230288707022779	0.859481603957061	0.815513262654615	0.736705122765376	0.44173954321314	0.0317607570317782	0.0552249931016152	0.00132944660596224	0.695602985267327	0.709277437313727	0.471333141273645	0.0527585963768728	0.357430301135625	0.533546806160355	0.0677216384265421	0.189290059635322	0.0936907588811082	0.36966512582966	0.350997639732793	0.27760437118152	0.334751931340719	0.259133363330987	0.0799668404956387	0.115584081327261	0.279811780365737	0.183505018688567	0.266117384184665	0.533151211566576	0.239250338624324	0.176621338924133	0.0639809382900902	0.164763682480049	0.100046200048265	0.087895080512102	0.345560003580076	0.154188056568215	0.234240083691085	0.392974289302789	0.394176427591642	0.333504915028648	0.484907472127444	0.154331365040203	0.0405222206678638	0.41886833817774	0.335897239478933	0.381641044599497	0.615124077037535	0.35668076114065	0.275403501449267	0.0284587491471825	0.239210655641899	0.11593454457853	0.288219715774709	0.400629300188412	0.22460635284406	0.208099527566529	0.595753231402318	0.525435321858686	0.193379763799664	0.38438381454266	0.231779758460741	0.693814402659789	0.164407799361339	0.352163865054978	0.512990392401976	0.4387910425948	0.0455790609299841	0.391753785970924	0.241758985911406	0.331475334208328	0.388311878392327	0.63145322105133	0.360020839050673	0.384975550905822	0.200753669529018	0.294525154291356	0.0963068631059953	0.0274981596245697	0.478305571842607	0.30234358806756	0.395592612506378	0.477002582225569	0.524004576164767	0.567447647526703	0.188150096122412	0.330114781143366	0.0246251623109826	0.15764529603163	0.168580458553857	0.608920947765734	0.800615445496844	0.490365609465916	0.403062042370416	0.112434510034072	0.175386737205993	0.0531577960430912	0.582268175763761	0.706915113400998	0.37315951421152	0.171443440842528	0.253825149288296	0.405011827846858	0.0269931424313399	0.196108202616312	0.0858387214624638	0.389264656071495	0.422556849494676	0.278197068470932	0.269500544830907	0.19915085922426	0.108421474091592	0.152591590050537	0.377541544638036	0.0929254868584563	0.15455141769163	0.542900140233283	0.194405162330738	0.114060216581102	0.053106873532379	0.0832941861139563	0.157221681987834	0.0982482368005693	0.194275023821846	0.195673447756096	0.156726326351431	0.309730796031398	0.359657429017561	0.227192258810393	0.485975211350574	0.00133731033989797	0.0450098069543526	0.649523689012499	0.287518831576633	0.38430445417624	0.531808601863936	0.224436657025266	0.145559154188184	0.0484588197260602	0.297395916979454	0.111965038304982	0.20058234360906	0.238780589766574	0.138297875500745	0.203870170281197	0.509313713905019	0.494354139443421	0.161115073788197	0.34764030919451	0.179664555470116	0.629128295391742	0.161550562068349	0.341372623909088	0.448709633751239	0.399088268928771	0.0345338246286678	0.302560571073795	0.244028294269536	0.295013818072029	0.344170088549518	0.673998672744408	0.312715317248138	0.33142682337851	0.157144849247833	0.239697741879892	0.0885526506064249	0.0298206034868799	0.414812514641292	0.245769109328426	0.344345357059853	0.428517811210656	0.463150003083326	0.506084458185379	0.277375781888904	0.271436481351762	0.0245453224308379	0.25018602569964	0.233662228900369	0.552232099774056	0.763853085697703	0.437266406662502	0.329294874231627	0.0854699952929461	0.171827695833463	0.0564308167337672	0.463871826603425	0.60600106741217	0.297846634288294	0.144203247016391	0.365774052702242	0.520646669667524	0.0577550464449783	0.198339231941863	0.051745315914509	0.101634600897942	0.416956615505329	0.447962281527436	0.324377702181556	0.130460383343526	0.0853629698643575	0.00141311425364815	0.155553606238035	0.254254734242219	0.30107486136842	0.387365832333518	0.2989278921218	0.205044319062163	0.0263646084888793	0.260841379394735	0.0507644758462547	0.129435700308917	0.418786849400649	0.0988145355885778	0.24049214101205	0.326048570693136	0.389563249884274	0.384658665648478	0.527476297253352	0.160422365812993	0.0675504608606877	0.356204210312506	0.470824242990886	0.435816428634392	0.615699809571268	0.346163257340717	0.373668458850332	0.00139999916594385	0.309258148008362	0.118048436826119	0.244657199607299	0.434664645970625	0.257811930396188	0.392347123211936	0.237745139744372	0.442295903127138	0.0394487702613201	0.174021307664186	0.0952884359904819	0.356236205251844	0.311505572597685	0.223190504005077	0.297793314535437	0.270769989013847	0.125554213674143	0.104622572668827	0.272664367258586	0.15017491792558	0.154520243035263	0.542208390852641	0.182339523728398	0.201030197400697	0.0510086054087743	0.141282008733084	0.162057013431494	0.0679067600841132	0.338562451718819	0.197490254448538	0.154057309675101	0.415807181545627	0.388963494984883	0.271416992521025	0.364660217399461	0.112500653772879	0.0288324154967802	0.519174138265314	0.299065499235735	0.345396177579597	0.455499024054673	0.330152723397964	0.168987379419414	0.0570148442269785	0.22299176337497	0.15539439484703	0.342060787089878	0.393842119422753	0.143746368665081	0.205143466239379	0.432767715912021	0.673287054873031	0.303666692112363	0.450913649213479	0.262859962619595	0.476928237227044	0.177769035933351	0.324819609044301	0.431566732778248	0.520829437039592	0.00721114964575697	0.332200489776316	0.217492925456482	0.404321180015095	0.341406157180836	0.624791440851012	0.393343007133584	0.221274200484935	0.243157833205869	0.475844685813606	0.171037441752285	0.00999827820577381	0.401765686401942	0.440103383124406	0.309822341789127	0.553906648092039	0.595004023133811	0.723783733951477	0.185202379918898	0.386889068547078	0.00928258792109963	0.407341511911451	0.133246821889873	0.813629458679072	0.875729691561004	0.588107540737453	0.462424463879424	0.151481350802875	0.137922814440842	0.0467749815250254	0.634358618562437	0.780892182052331	0.408806564634903	0.146284359147132	0.211335431127392	0.311792612688876	0.000944378773794726	0.00630536332543514	0.0587492464151718	0.216961770572377	0.225696782771415	0.157875824238929	0.162657695897917	0.324909243595746	0.276423726195615	0.0780904455444406	0.363430319277022	0.0878450815754792	0.00130686665032905	0.474441501451706	0.111840172827577	0.248648292689696	0.00111539168046407	0.147446748178465	0.134380974169374	0.0572287081291263	0.290688491076556	0.184028879197494	0.166336006701759	0.30762419018378	0.310984970668889	0.278756500645593	0.43182128313612	0.0849524248520877	0.0215664957394618	0.453371971186006	0.452742558319551	0.220092478655094	0.227554571769213	0.382390596310145	0.178715986953789	0.0313885335785511	0.253503161628022	0.198862730477214	0.307381559431846	0.398717142368429	0.145618843458231	0.163618078889926	0.13850658878073	0.377670636449121	0.0327305362744287	0.0546846001059152	0.0590433600007375	0.381364087680381	0.278506290426803	0.172970736957839	0.282454806367207	0.27556265401518	0.213907006507294	0.0794384900566545	0.213766112131421	0.192615078897274	0.160093705042188	0.329956973057558	0.227968446752573	0.244162632939855	0.0563790859630558	0.218612890899854	0.143470600233304	0.104541746812466	0.361575888474797	0.182335996258707	0.179609390024027	0.36671788883911	0.320705707655282	0.263044812636831	0.346583203327328	0.0721792164476982	0.0290069409984497	0.501852841729825	0.3235559304263	0.242424204910956	0.367452669373948	0.370692965065674	0.103644575398614	0.0758423729383009	0.299264939235699	0.323843635272488	0.419787744877047	0.347661055193421	0.0526576075366877	0.161563718295814	0.589554092573042	0.613326538665836	0.0709086496657609	0.153111107858548	0.0630909715834539	0.394053900677079	0.358669368856078	0.271110128789506	0.458374666883687	0.418870956637676	0.0488059579990016	0.316867693985603	0.407220711049818	0.260122484461322	0.366736468840392	0.501165822300854	0.126476307052725	0.278642538568503	0.33962543258403	0.168772770255545	0.0985351109936666	0.106936017053036	0.514612321435846	0.155507787358781	0.154494999784819	0.46138355210627	0.384221546389968	0.313183352671024	0.273474549833858	0.157385614777148	0.0811184261070252	0.134194048878233	0.425095580367281	0.592840395409076	0.541973723356468	0.519010908885606	0.279836166125156	0.0123889788938873	0.273912644432117	0.142514631092923	0.570005749442184	0.397390404380741	0.239022433758932	0.205930644754329	0.567663182260115	0.614078928436089	0.0655163058709613	0.130629215038733	0.0608126897513966	0.378885094094147	0.347628510866222	0.243419489269461	0.447402018479321	0.431457466637493	0.0513392377679259	0.315578983189014	0.463872122472861	0.285782562732325	0.366005824506137	0.460216203034663	0.125327523806686	0.272497168080693	0.32429071897015	0.161870783310924	0.0922799378686574	0.105311753832046	0.509969496767998	0.160876178580758	0.162334902756411	0.457393585166613	0.383219321839984	0.321957102794128	0.291979365633752	0.168578547213438	0.0663537207805594	0.123965467686396	0.411547323067862	0.59086782954249	0.537671636957727	0.549071209931138	0.275777613930491	0.0103505435958339	0.243772616051469	0.152717594158477	0.585638800580501	0.398632389305564	0.239837317306437	0.181752526919451	0.558294715982114	0.410591144410813	0.182698444700908	0.364407158715634	0.178061283860038	0.772531089247226	0.193119953139865	0.31041913416454	0.474982548184369	0.393632985412667	0.0559161555867988	0.324311961932586	0.208465022167204	0.28561988941507	0.410871358499571	0.473859846165302	0.339834377127856	0.302954097575088	0.286015814010035	0.22748046800138	0.00899735664062777	0.0217914078935969	0.528377396302799	0.281360818922521	0.434446547971269	0.513083844491787	0.479638514662102	0.529273534908377	0.259685898248062	0.345907696785831	0.0338054066293642	0.133532366285928	0.21251958541289	0.661810583461124	0.676359646021723	0.498822858023366	0.46625577420046	0.00830521993543631	0.230089865964085	0.0233130938073086	0.552336889905284	0.718862026319522	0.321991148002784	0.212832229870273	0.597175782819426	0.511341792235324	0.229865221971381	0.385980010946865	0.231193270454452	0.697563205912153	0.189551387042508	0.338431763372544	0.525783604788731	0.424163574813941	0.0468670175525028	0.399871005837582	0.242323867457729	0.307485148591555	0.414870936420974	0.576563926063214	0.354557689205245	0.406821322057804	0.198694192980187	0.308308117743299	0.100636059898902	0.0287917714295805	0.494403504394475	0.338319965224727	0.393181428431342	0.458292830106581	0.52065839413334	0.596970914609012	0.186772597247786	0.337267488309993	0.0226640441846222	0.14243003442331	0.176850929616417	0.653556342863711	0.808066293820009	0.486723095529584	0.381116680825032	0.119088965016664	0.170183415593395	0.066087773253572	0.592720093173956	0.677531512158845	0.382227523449214	0.183803902743972	0.364040705113469	0.518025550432225	0.0489223020892716	0.190882426137447	0.0786853242683837	0.231662398889723	0.402194395394518	0.399479961110701	0.32737601654584	0.154328381178615	0.0894833007450197	0.00820995576684453	0.21731272900272	0.223663183122054	0.29268387022854	0.47207784615381	0.29153443784765	0.197813393803033	0.0454802270550733	0.243133202218385	0.0841689232237496	0.111182769296146	0.425078338872201	0.158273663794592	0.228629695704688	0.39789119463403	0.38983748683426	0.386450526891203	0.530550971498839	0.153030620963416	0.0718428561071552	0.35249437687347	0.397174613316717	0.415928455461808	0.598438402253463	0.313268683894929	0.350142487970359	0.0148767967859223	0.269520492798068	0.124682301342023	0.256787244934062	0.418400672412852	0.221761457596779	0.283893405053794	-145.288278019755	-150.887364984731	-182.117088567561	-177.38351280152	-190.880033154843	-183.366164007123	-167.982873130042	-186.185906577925	-146.14182459326	-118.968360149587	-119.171964031186	-56.8276793266792	-51.918595271505	-46.7143644668357	-72.725009466667	-48.260642329445	-42.852484327118	-37.729067650111	-40.9610841666812	-53.3821867267521	-54.0343184042312	-59.3453347873653	-37.5378375447863	-74.0210136612433	-57.9757133461226	-171.604949138458	-55.6783014453569	-84.0014520390964	-52.5482435807054	-167.877046599942	-63.0825681667103	-46.9204094364887	-48.4956210164841	-119.600588659394	-172.287900978681	-60.4896566336848	-47.0001601264426	-57.199269558478	-88.0848068580132	-176.448385651773	-84.6515007073182	-169.193120233221	-57.7141319405536	-144.041656528577	-74.6382010577944	-72.1145075760208	-178.861043574741	-43.7823574686843	-57.2121110082563	-120.39098208646	-119.350692784045	-158.956983983795	-170.91607218103	-79.6555605906571	505.932388788432	651.001235702672	573.987498919416	585.053296079639	646.768885931674	689.150205332643	691.985152615441	693.865222001355	692.711997732714	666.384010201958	666.812277103391	529.150842776822	502.96373092216	487.944676895687	555.204346482114	482.522595688739	436.241100634491	383.394451931145	432.442677572603	491.383809073154	502.739895165337	533.828658349167	478.170054672828	529.828155807708	474.852650151638	644.845514056002	522.187711651912	594.501635599907	510.579247096485	592.32845072688	538.528317362019	494.146153765903	490.019458477893	674.478922117122	628.310799325972	550.694353471643	478.142133821066	541.840470831653	609.175168232844	594.563068356697	597.859773951217	694.888507129896	536.427580069533	684.086105614183	540.614438835752	564.064486913075	691.483698691527	456.976192550938	527.16220494261	674.072862735541	669.861730778859	702.851263247319	698.406144214187	560.28566723226	0	0	-0.130267657285035	0.174374932882253	0	0	-0.0988769547246404	0	0	0	0.142784571360597	0	0	0	0	0	0.154930991997944	0	-0.323890910686436	0	0	-0.573863453148829	0	0	0	0	0	-0.232120775602249	0.160926075468032	-0.0260661256208248	0	0	0	0.0250170731002976	-0.266470387428167	0	0	0	-0.354803913441655	-0.308855451211712	0	0	0	0	0	0	-0.0347401329709671	0	0	0	-0.213357253872823	0	0	0	0	0	0	0	595.138476774512	134.026900094586	0.757299228850752	0.00366414141414141	0.531611111111111
18300	0.491585858606974	0.616565431510596	0.247072071718595	0.00227363007167312	0.00138049242755893	0.488901746907579	0.323180453896652	0.0656564396819178	0.714499296734304	0.413912091909057	0.00153331307832791	0.371302993805888	0.464359590069052	0.465677943063701	0.206570558665158	0.0726417720545008	0.00114770678337413	0.157227960761959	0.180655133376727	0.131939848311332	0.00109658210856545	0.113709570825924	0.547331371859221	0.16284961332766	0.120629588000381	0.74354336403709	0.374038182482352	0.035672232733271	0.00197881392890289	0.347155066881449	0.00656277781450422	0.061036757196512	0.174175952634113	0.555629946828381	0.888522425820506	0.662521148556844	0.227374681777791	0.0135405024508082	0.00173851666771688	0.0570080573937925	0.998575919786751	0.704163235578445	0.24019160918159	0.00193176731008732	0.491831212832207	0.626617866375075	0.239017829813436	0.0674767085562566	0.153355359785818	0.614110639172603	0.361703132695244	0.0729614361421491	0.660668513672964	0.275296609910705	0.0477967577145357	0.355864814195097	0.397203700110435	0.251865753170199	0.395354757987071	0.477982138150203	0.00116986440246829	0.289358889250644	0.367828926643365	0.186662438990891	0.0873607225792576	0.0024250101943725	0.620411513628129	0.336741638865705	0.118916378620419	0.45677480466588	0.809949219434887	0.416298988867738	0.288049052044154	0.165606335210773	0.00628073856517379	0.136641831793437	0.401960393888298	0.577767263823468	0.890304333994405	0.531812109965479	0.441565203354428	0.0160243311767175	0.281210329350965	0.0011033770225301	0.524472316068936	0.834627984874576	0.219272952905636	0.199293346096161	0.500154256509528	0.40378378156241	0.272156546914372	0.367959528866738	0.237649724340082	0.522971262706199	0.295684272078843	0.0856865326708907	0.630805890401187	0.194638396496029	0.00161057887787031	0.205982085239911	0.254547770841847	0.998524303646124	0.281439922788967	0.38414174966485	0.00184613640780919	0.167196360327273	0.185129522861008	0.429011039823298	0.221650812001165	0.0340718869430564	0.55172486178017	0.448936137843156	0.293077524927532	0.69728128762546	0.87127140294527	0.777173936731714	0.0743441573636147	0.149638858951668	0.010644151789919	0.00141857586210783	0.290344772220897	0.863287260017103	0.768748966794058	0.811987829560692	0.475254946268145	0.0433203448251871	0.00232336766896203	0.00200142861541035	0.755826036947269	0.701450072502071	0.47044984731285	0.0398091183389092	0.451082307350625	0.443122993135422	0.30922731039075	0.319954290424752	0.207089101918129	0.511487573371329	0.258521889448067	0.109794467897749	0.560099488204356	0.187327368712961	0.0111264944522206	0.222516260626509	0.169476292493142	0.770093517053324	0.245856549692699	0.43331063323915	0.0904047248009573	0.15588663158991	0.210043937660348	0.470112369481787	0.223616106579967	0.0390162348871419	0.547976856803575	0.365162998988083	0.248154965644822	0.766713184542135	0.81833765050771	0.711050916334951	0.00148401137742562	0.118422236270015	0.00447141333777054	0.0521421202108622	0.218598895018759	0.838097517734086	0.845470731692012	0.736446109562002	0.416952957951398	0.018366072596721	0.0519723101979024	0.00229649263214598	0.702995859427516	0.695077541136485	0.488617060763417	0.0579176227723408	0.483163201125303	0.614175593995901	0.408762178908354	0.346765629197441	0.207772807118981	0.550811357383161	0.22630441895193	0.182152690519039	0.52369122586454	0.352095794881275	0.00131014455720288	0.341021768919957	0.212822138248411	0.592970752251252	0.31981846112294	0.507467407219788	0.174022402165044	0.195695119988024	0.2106002499525	0.589447645926771	0.163436826772012	0.0277643864997486	0.501853186276572	0.425138603249852	0.264218849049375	0.782677475936223	0.818651510874613	0.758774916738368	0.119789474446877	0.243802355463488	0.00469579154805391	0.170499164600928	0.237744030425516	0.828233720812638	0.82930842471801	0.673789211527309	0.469817305303763	0.0946896754584319	0.0724271923125278	0.00119838451016777	0.850284294561709	0.743046716773027	0.497586085678814	0.00196323637297706	0.448476569168712	0.699886307985142	0.307003540054024	0.461709195942114	0.297776741629647	0.517710673561546	0.199909344243711	0.343670824678541	0.500160585534567	0.506828333517643	0.0010302097773887	0.334375082327685	0.234121254709519	0.406206964859258	0.353033380088357	0.628536668093849	0.422998435132027	0.237541559407762	0.229362326644653	0.50492603987045	0.18306240453601	0.00274725011020398	0.383678439890071	0.457582133790095	0.338088525353861	0.565467866645255	0.572858610182146	0.742227289408015	0.166144780423241	0.424582127198158	0.00949498911722455	0.402693753984293	0.137665831161329	0.816096117914094	0.886897250897442	0.586746974436986	0.470958000589838	0.166774698677579	0.146834071451682	0.0523036565367998	0.601516281827992	0.828741686309555	0.435219145508419	0.136848058920829	0.582698544982248	0.456457769930625	0.234710170580063	0.382549733525428	0.235119270777034	0.72603088156181	0.202517414125155	0.353621696608421	0.524157572582589	0.405647567595284	0.0429934110767589	0.373028993770659	0.251539939070069	0.280625162122942	0.442311036139168	0.558543859328892	0.333056487227398	0.390892830047969	0.185471085952494	0.31410335562606	0.113743336081425	0.0324849164893748	0.50183036364706	0.33271613713583	0.383310300464051	0.433228190439323	0.465134337853638	0.603768982417419	0.201582811642035	0.314030038190575	0.0147783607040387	0.134177722525354	0.179085581420246	0.641427218464945	0.837496922013204	0.462571819664702	0.3508942370291	0.12179139116058	0.194072887438265	0.0773453945657957	0.589624723766369	0.683748690319833	0.372831380230572	0.200524225579014	0.620138144885973	0.441366182082236	0.198592342678077	0.404800771359137	0.221578529887178	0.856815357704286	0.157119932597193	0.381625810955611	0.55841468748466	0.478094049439918	0.0430327277979751	0.392001027610475	0.169366331587004	0.366481649744361	0.488575084357189	0.572964999651016	0.397312653535762	0.367288218096228	0.322351824859114	0.311181505747884	0.00327245495675968	0.0162986576585989	0.602943753948612	0.310415480581395	0.446890818368776	0.61494739012027	0.582834795068787	0.598495286522481	0.20602490959069	0.376545157326285	0.023472359424401	0.0980805748200374	0.151365495206889	0.712407343554302	0.746752375426851	0.566731751161885	0.531257653779634	0.0100902380103402	0.228595298138574	0.00180823889770668	0.617108591942832	0.728031832117803	0.397376844098506	0.193317339552624	0.528933624524233	0.471849814648762	0.170057709312286	0.375621599483139	0.20983424636413	0.613470596759218	0.159706415908252	0.305170625389163	0.431467670322017	0.405950781176124	0.00155107435598908	0.352692359763734	0.192318413267063	0.344420526582124	0.342735368806094	0.650406515995686	0.351408520401345	0.324698154152707	0.164618157920568	0.228952065823667	0.0449273949153181	0.00147549524549984	0.293212854635887	0.239391514460621	0.343674346718102	0.482356972217608	0.428310055232762	0.505147728339778	0.304035071540514	0.318131475620259	0.028104282209119	0.22405740523839	0.158481537444572	0.517783912009928	0.75134226211024	0.435733923942408	0.362755868222578	0.0914988195966967	0.22138712097691	0.073376614474136	0.476174726256097	0.678947906718774	0.261217222269543	0.18150298004876	0.539284245002704	0.602100660692292	0.0599363897651052	0.160290514392443	0.0603820641750467	0.387552751394658	0.326129915961942	0.281058240431657	0.440527737457594	0.388470485599006	0.0631754809963499	0.284998728250028	0.388150393529916	0.214702572313839	0.370788680877886	0.484490717635043	0.123952197392892	0.286430365485307	0.333251385653397	0.157125382571887	0.0850448633037662	0.127333013773659	0.578790342373909	0.171008976634746	0.159233063216255	0.521460907515412	0.341431118497407	0.365554429833299	0.316832429403869	0.137416350439407	0.0762534662912639	0.127675969825321	0.430311190982539	0.608645232174672	0.567032417469011	0.495385754576855	0.299753765806375	0.0149821731067786	0.270991087828534	0.156620387790529	0.580562799271295	0.360062737296813	0.25304140139846	0.209200899153639	0.562679174802139	0.63333847577107	0.0566651701955224	0.0883369999281349	0.048336471657051	0.421185237877431	0.35258025106211	0.278902358914819	0.395099746130715	0.428568038721468	0.0562691245672754	0.330132231940409	0.471079839218933	0.301154449933231	0.404519786265576	0.463974300519582	0.127871115947134	0.297422681847005	0.332630058137646	0.162159313457262	0.101696021232754	0.102948433808226	0.520008100161843	0.153664045794048	0.162265947883245	0.444590713754164	0.37151639869598	0.322312277295996	0.298056331294995	0.168899082811313	0.088522824685709	0.122016490614582	0.422235941065595	0.567941332461181	0.51875272388783	0.50253479642554	0.275633076296859	0.0120182902689569	0.219202156873656	0.153354358364947	0.600249141275656	0.412092192927208	0.245786434583694	0.183398369691982	0.280126588153027	0.453702574437152	0.0229071711559835	0.217321074897097	0.146528780365942	0.441118829004532	0.415642811867509	0.242521091541487	0.213401474102713	0.146285662038709	0.103950589350463	0.1577745443139	0.34170650375455	0.0313354257544499	0.239288479871184	0.598022272691537	0.148416487204329	0.079615471285118	0.0367496258149787	0.115706178199319	0.177574460105378	0.0953976518589419	0.17251412258022	0.211875056691504	0.138002369377106	0.328784929207306	0.343414319648285	0.191265037102367	0.505206287881159	0.00198527902164317	0.0508827702728072	0.709190727373839	0.261231039363661	0.369248491138533	0.49171191233885	0.164624900305631	0.170791867079347	0.0336137096873095	0.27770058296546	0.130777635794765	0.156633062242908	0.31408646739358	0.101036572587271	0.186257150655331	0.25996163938683	0.400420634202078	0.03394901603636	0.184995511163111	0.00167912078401284	0.39039867321619	0.44753749640821	0.253586365752898	0.246174695346127	0.150033780009529	0.101877207623207	0.124443992152159	0.402099029039212	0.0959386718749687	0.115479914468941	0.634241305480532	0.201838638945708	0.139186720242303	0.0480425550233865	0.00100603090376698	0.16029808636481	0.0968496236776735	0.195328350985215	0.181424126031184	0.167574279057542	0.26895367935267	0.379397059175094	0.182286053296148	0.512245658457616	0.00349626029704938	0.0492774563595604	0.663819482307191	0.266325861398272	0.384442951380042	0.498515740666484	0.16225520975329	0.0654925587975808	0.0464963025038351	0.302752084931699	0.0987732587841843	0.231529292066609	0.21220334138046	0.14502088799301	0.146921958089718	0.242202263438012	0.371076977889571	0.00112913116489085	0.211495434532015	0.0737764926270298	0.228178942985826	0.371219557154623	0.293132730355734	0.221892570564361	0.208828370209528	0.092713354905738	0.137968429875248	0.415586241188275	0.00111604127534977	0.202871202579207	0.588498691422295	0.206681902512559	0.0923096858859296	0.0436203117256584	0.125769894300185	0.17050806505828	0.0998584744792252	0.0721452037653014	0.0506994933986763	0.177336550652241	0.365007196280422	0.300914504233275	0.332796026507642	0.537709798231386	0.0225721617137458	0.0755961383429277	0.634896925928905	0.25291712348573	0.429313704054091	0.3595728144442	0.206873687671703	0.122903706245519	0.0474006242795228	0.32441046966813	0.140519655775831	0.00086080702975978	0.211113735257822	0.210562389563705	0.246387142656902	0.246411626324053	0.412018056049203	0.00122970135669636	0.183874399216091	0.0997756165717997	0.406931999073939	0.277840210654274	0.21616362323991	0.322132607848424	0.283160540743522	0.116011290145833	0.105093199298602	0.303128288870903	0.139937713335719	0.193406086174555	0.586460722217731	0.196492827054081	0.198721242506736	0.0162455741562077	0.119178801816255	0.167845402593648	0.0763866766935685	0.361546253768435	0.229109177329552	0.137000650727099	0.430750411644857	0.358699531620943	0.230520315760518	0.367253229057206	0.150255564360827	0.0315801953209673	0.511003248319341	0.321948644185054	0.318319095863767	0.447156844723306	0.296571533041486	0.174459789400102	0.0679529593682452	0.231741553372303	0.129867769831862	0.337240624154265	0.37613063049364	0.145552944995845	0.187259476373007	0.298328105914755	0.297470763396037	0.00234829215671963	0.049676728394218	0.0592142490740181	0.285295344733361	0.318070686204403	0.155341795960756	0.218884845274652	0.396889193226565	0.270811776553947	0.0878475354159126	0.270102559177477	0.106271514036006	0.125657759920615	0.389749791648265	0.139835850736556	0.250135252444497	0.00123591964420717	0.143698897903115	0.173292105750284	0.000988692611248792	0.299917736372765	0.177144644456265	0.118330527198595	0.313264565276138	0.425903553033699	0.305787105672914	0.416576236593778	0.0827112300050206	0.0273640358136438	0.472817932404423	0.436391896137831	0.0883733074222958	0.299330940804204	0.438100987050981	0.192043184602747	0.00271429738693543	0.208964822799333	0.23105762394892	0.285926755895625	0.355191258153837	0.0013646715876313	0.20680423093539	0.00111528721195021	0.418660031725073	0.00237065584678615	0.0356685174667079	0.132139424297542	0.258067468482307	0.205228894916453	0.266869752840368	0.00123010538693605	0.411797309159255	0.308717493731149	0.0869683890478786	0.252655890695376	0.00479370580189096	0.001559035907288	0.332123037552231	0.145498410197469	0.411483658500169	0.001732156316982	0.176222644810297	0.00147391737238019	0.00215481049051664	0.0865050200476454	0.397198917276723	0.213890159420339	0.301834336137486	0.253581062930002	0.479748483215788	0.51328006076892	0.0993105429049964	0.0320862105947723	0.213781172620223	0.71529740278134	0.244864522069706	0.287339661516294	0.0023391424010473	0.0028817566302181	0.0895862197949426	0.436563847194927	0.210086100972422	0.507984450045267	0.314360088044488	0.194738063304564	0.217142916801682	0.17194371148131	0.0749759951445529	0.00105635743957523	0.00125083876820748	0.0709416030022611	0.00158702549954288	0.134871429443356	0.064235942591043	0.195426810333203	0.413384952361701	0.281147928231738	0.110993178381516	0.471228951165387	0.105232581890826	0.00136597101898242	0.516781792435181	0.0884880717297272	0.209267116784115	0.00125376220374286	0.00102406807102022	0.178894345024387	0.0731601701091642	0.323918303664888	0.0688850695576255	0.0756267091295351	0.320663285098733	0.392239981918412	0.269672044699576	0.477441609560393	0.00157815151350606	0.0315808326047194	0.50854533572767	0.441446244436789	0.361817950497507	0.107762601489084	0.465911410883249	0.19394984521394	0.0303607845788156	0.0772691333885879	0.0371948052660271	0.00117922591952262	0.504988567075642	0.159079700912602	0.157970217234481	0.184827453431437	0.406372981728043	0.00204117410193593	0.049392196860503	0.0576115169502296	0.233738187042164	0.330265476218171	0.19185851622924	0.241454918880198	0.272222943922521	0.257018651765371	0.0733081409702598	0.450515776824945	0.00131119475248464	0.0927192220799663	0.504053666763176	0.0502438799314273	0.278095534302851	0.00106278971005871	0.209817752774161	0.0742234106314284	0.0714281429216471	0.564192409822238	0.0189848318881803	0.253281641907064	0.17732435374377	0.39095846546252	0.254602148786749	0.50007871954688	0.179149502135395	0.00483926892637459	0.59766398829477	0.647317227082259	0.293203162877325	0.0449112262325812	0.400131846263832	0.0016095710048881	0.0510261377495285	0.0791936762134444	0.203490881699271	0.411555989571535	0.349449896767858	0.0533327416922645	0.15666986657838	0.226641648811392	0.263559339649544	0.0254387691330801	0.0010687160467323	0.0699412623725137	0.344192567017757	0.269252456709624	0.12203424838833	0.222057340859465	0.244817077801706	0.217128308691774	0.0658281475892915	0.268558869654919	0.148370474717045	0.101554929591549	0.431001937727253	0.252969740239019	0.194099017697098	0.0139230792187643	0.189057594810303	0.0016243436662128	0.0632210586415182	0.374063565648096	0.183880204568433	0.150131486620569	0.358021029804426	0.34734947472353	0.0620745115232129	0.430878922367026	0.12059307841531	0.0116458505179118	0.557489619956999	0.294343132237709	0.299989686742016	0.410498947970219	0.443808119054275	0.0748226731220247	0.0442953753629202	0.196778512220854	0.230453427920932	0.384063600137886	0.445690336859127	0.0737624277598747	0.24794013048304	0.162629747849163	0.353702704881169	0.0415299687783706	0.112570302582099	0.0526992107472281	0.270319410629002	0.238836551269529	0.17364487501578	0.31564442979177	0.266966227802468	0.219772683972471	0.0297368232684726	0.274618313867481	0.148684469523596	0.173529465547545	0.380902390590957	0.193571325044891	0.179690980027561	0.000865799502885284	0.160298548178268	0.113600468873797	0.0897823583524069	0.329516720778794	0.187268701170623	0.187077293836094	0.350917539721734	0.354176632522688	0.244414791344205	0.399295588014744	0.0530209857225767	0.0249044328691659	0.595754299842479	0.306749231824521	0.272806694772296	0.369260887259934	0.352227642113259	0.0809417984251197	0.063359084083549	0.279746635583219	0.247024561903408	0.406368359675713	0.481203257321742	0.0701440026405594	0.2166477378219	0.357812503474377	0.400866957093622	0.0372359137163134	0.0623778955358177	0.0955479660773775	0.248930723602522	0.416895482325374	0.186276707255235	0.273343848070488	0.236256033383296	0.224239869086767	0.046988943660871	0.210091246145683	0.221334499467455	0.168254543458179	0.328115249441634	0.33054448412026	0.266169802886813	0.0356761460799626	0.265806722651141	0.151267374693589	0.123380215328554	0.369303109395165	0.160517884887069	0.232199441428198	0.351847342553753	0.279351396059225	0.22479843189167	0.539336065858682	0.0644205141324345	0.0306416679964091	0.543826930837811	0.291088150300537	0.444756216358082	0.575580667894536	0.327862988514384	0.0856487317305498	0.0897254614138517	0.314255343543943	0.321878116624313	0.280758125042586	0.40530258741813	0.0693791749422331	0.14231908632417	0.183592217183184	0.197715764204265	0.0232970642699298	0.058963968751287	0.0479436118228828	0.272446622737541	0.345478842855017	0.148171431612369	0.191970530664864	0.283446916437016	0.241608504161183	0.0919317610915101	0.329920376203696	0.0516087204239704	0.0207948509228074	0.275623008320635	0.141927403630504	0.223577861852738	0.0313992975191803	0.130431734162543	0.114011091526065	0.080808103833215	0.239378100113089	0.173387007794397	0.149606717514537	0.264281555065084	0.319120380254969	0.266913623710123	0.457285914557651	0.0741574809251163	0.0658963367583871	0.557314912648733	0.517849581222896	0.229657739344812	0.304573283541187	0.316052703126378	0.120222235909385	0.0380696727887497	0.266865590127892	0.223107507286807	0.319246256369134	0.401834946700323	0.13389220216298	0.245876150763093	0.365178519321927	0.493430139136126	0.057908931290159	0.184589534696995	0.0475076929066867	0.0826160503883192	0.462256287034488	0.449576897218756	0.323395297769472	0.12114472117951	0.0962661405139927	0.00164638704035197	0.0926773668930065	0.259501578716246	0.321183625434897	0.3907836815314	0.295739857244263	0.212208662017807	0.00106518425008781	0.241515615666161	0.0426943324606658	0.126947624285	0.463899915958876	0.0898101424044785	0.249871597884556	0.316792306165633	0.437690640114475	0.395945140409576	0.525808997787212	0.165067640131712	0.0886660780832596	0.342208399418312	0.473751193964754	0.428285809909637	0.617382664998499	0.322157028979602	0.355981168385439	0.00302959027076073	0.251754915781818	0.117144548081568	0.263714578409418	0.403423916909309	0.217656905241021	0.397895384676011	0.293846991305121	0.288134939836891	0.0127654560898802	0.304265609568044	0.00184442581375953	0.0230905775362829	0.499026071284786	0.449062952027385	0.272089471857285	0.07307289536572	0.0535345176122895	0.00141415870056453	0.139906417423958	0.274098845506643	0.303681425209941	0.0481485570778358	0.343405522827358	0.245793156737456	0.0186522077041344	0.415583661585436	0.00219509476359546	0.165840564081392	0.469795895882355	0.0329362204352407	0.127447129904086	0.256029578928392	0.234949515508837	0.546917870887658	0.421299089069927	0.0993248590625309	0.0520385987750615	0.415767622593966	0.802337674603547	0.439473138012339	0.462422403110583	0.292019087903067	0.476974843152813	0.00334903798187925	0.330254368122263	0.0473127883383413	0.0816049373494192	0.48268786603956	0.455840046252632	0.815620978431209	0.467675747651998	0.547110300309697	0.337496512517154	0.306603367116203	0.17534324192461	0.512256506246274	0.246145218056124	0.170726437992179	0.491254971676045	0.261572461648763	0.0111909368957003	0.283920195142181	0.23299419392517	0.581979376763902	0.28803903392935	0.455887224109104	0.144187146991914	0.182033158026218	0.184007243126184	0.51318835565459	0.156026706071154	0.0328695622098942	0.473312882437193	0.373698690461348	0.196700680944649	0.708468925838233	0.782228320333667	0.65630686392035	0.118978416663342	0.199342909949706	0.00403453862860757	0.185126000591154	0.258148508616993	0.814932998449865	0.798368635490137	0.633942564288945	0.424816260344911	0.0681315899824211	0.0998199751778678	0.0138922254152955	0.798040782512832	0.699215077765092	0.413570795147645	0.0201703208814173	0.190901499267074	0.351560176825848	0.0378512671814679	0.0981238031131927	0.0576043226989958	0.303038863577707	0.259641115846208	0.14890846145533	0.269161335391342	0.279739719077452	0.216127128923072	0.0646835188755285	0.27270537681993	0.159696805703547	0.155496652093858	0.378850051539919	0.219540202660484	0.203440084786808	0.0205456704075263	0.163755041704787	0.109272134497655	0.0768305964945342	0.362276116877862	0.165481474326823	0.173597378466897	0.383522472653785	0.310151806653476	0.251965643868877	0.442540972179278	0.0724940364426687	0.0294844476455064	0.532089021333798	0.325571746224767	0.297859444010088	0.364475230456428	0.380544096298647	0.112242658200543	0.0506476128266128	0.282257051583103	0.252054128440626	0.385071324026765	0.437449204370485	0.0592024033108064	0.216174424692882	0.366776755120637	0.536572345737215	0.0656212923317407	0.180879681216368	0.095891230032968	0.32986856655411	0.39466299853748	0.297346730364652	0.323751740856574	0.269369716739447	0.081829812277772	0.0739433032969206	0.259387843179671	0.203403864006116	0.290059229017923	0.504102571914613	0.253272311456091	0.203394141017617	0.0652424871807869	0.1734713442671	0.109467113852501	0.0961032526582318	0.389391278320308	0.151975765362878	0.200013074543076	0.437924671876741	0.403726801664641	0.359009591589058	0.502611522535066	0.173549241623916	0.0540838630693174	0.389342849755646	0.35441495452919	0.409442442101859	0.57285875741107	0.344301042913881	0.283710988828358	0.013808803511494	0.262172357552037	0.121679794135352	0.266716184970103	0.428147832814837	0.229969706972487	0.255943281636555	0.184668348340579	0.320642499789495	0.0339230807993558	0.0952911990678666	0.0736591570402637	0.292577128000064	0.267384290673088	0.174838214010028	0.289271287655536	0.270110191635441	0.194084228147485	0.065064425541332	0.314486044977662	0.134038429219978	0.115687130986086	0.410110288303249	0.207463799545811	0.177154241747553	0.0281260297165431	0.176206819061887	0.104771934960436	0.0762886478469539	0.304723876847703	0.170963961904168	0.15495849123682	0.364469355066968	0.311577924368622	0.202460985808132	0.448751355943068	0.0942129517399644	0.0244449748972209	0.549717963079288	0.314151237392598	0.265716866484561	0.363529680569106	0.399267563800011	0.0997756679594089	0.0412748344411404	0.267478041401664	0.232749377676675	0.389664961473625	0.387376599733315	0.0730151330199351	0.221448901059641	0.517682110832352	0.475586388733914	0.252633860201677	0.0504206204288801	0.124352711256669	0.615655295956264	0.342486779199553	0.0809865967463825	0.662323659535984	0.306528422897964	0.0276281592820635	0.341013129411172	0.274277549748032	0.558677398923294	0.273151706946821	0.22195549431273	0.00110781589663675	0.177831246224396	0.213955949147961	0.52499071832384	0.162169902546893	0.0254692943485559	0.557377201668562	0.332180729925652	0.111725258539243	0.760374706682468	0.805804337010477	0.415125973248034	0.113461311706269	0.258573908719633	0.00382760099726776	0.0924911272707911	0.220286725334137	0.70943734743924	0.872666808357188	0.694557432016296	0.44053334885363	0.00119068447175023	0.086388472881744	0.0129565050426296	0.815827007798655	0.802089447630092	0.440809163194139	0.0300905094784137	0.247177209357986	0.375419446453088	0.031797064380112	0.130434852940471	0.085020450678355	0.336436004522386	0.254001880012967	0.201356371470067	0.280596989267329	0.301856201618787	0.159026518761731	0.0807175767092784	0.311689733965707	0.131848297427415	0.133315296566767	0.474316758155777	0.180472160857652	0.219880809339705	0.0370740129141368	0.154373341053246	0.140898845872294	0.0642079596153393	0.342384867852825	0.189310822913016	0.157753665561132	0.385876727846083	0.374404505487468	0.230370355014965	0.384946271361893	0.107589137463541	0.0299444918988109	0.534390477730697	0.344824685184721	0.282565363139133	0.393677544933709	0.364861864437154	0.154135279777173	0.0443909328047081	0.244930138485362	0.186566169304976	0.346864143330283	0.406225203121597	0.107129927945644	0.20084377976524	0.22285420948607	0.330305019723668	0.0153581484999672	0.108326622270378	0.0566104227391081	0.262929850883995	0.300833466352207	0.176893742920785	0.218303838264903	0.292941269874294	0.213678717006003	0.0762032093035226	0.354357711934303	0.0745958887425618	0.080909349758987	0.383504912048781	0.135018559162865	0.205216076107259	0.0194408643035839	0.13105138905508	0.109258968852847	0.0710675764170337	0.258324221196007	0.146500909789794	0.157266121629194	0.342729881506691	0.372206983620649	0.253087491158361	0.404824327318325	0.0882251672124955	0.0402097561532294	0.513381776736504	0.429740340436071	0.20947544200703	0.322944876197006	0.333956867330202	0.124724045506288	0.0312436571933345	0.272292590641371	0.222415055530703	0.321430949880011	0.395699896727282	0.116707493243627	0.21869892490446	0.224185391242006	0.303357210494674	0.00189859036141147	0.0722850745357172	0.0622498067770965	0.240303894645748	0.297782064123303	0.199570281345581	0.208234321215169	0.303949313430541	0.234983387284505	0.102493465093803	0.351236151159913	0.0787227401707447	0.0730675534308627	0.455791739066184	0.130273157919464	0.225477096097731	0.00154912681576188	0.151092601166366	0.138634464718613	0.0630461619907357	0.28055661013667	0.161541754112225	0.16765380935344	0.314996481575256	0.37088794832919	0.285930186060176	0.412197012003189	0.0871409513177617	0.0377832871858549	0.488781334314784	0.423972395910759	0.19571896906321	0.291327814013853	0.372792416973059	0.153544463514088	0.0235233177065272	0.240793745100779	0.207365117713054	0.333908001561157	0.405513849411793	0.132178205787524	0.186308114817497	0.54368914144433	0.590445524290591	0.0657793646300389	0.17594015185905	0.0591329085825229	0.397112515557456	0.327518701509788	0.252389795146321	0.454328283306672	0.401295369519732	0.0608919304112364	0.320986808365295	0.370069522595784	0.239969168300815	0.355506429643955	0.503327903196581	0.146474456596325	0.282613708219359	0.330627637699438	0.15549843716902	0.0900040593181277	0.103077169437659	0.533003902463818	0.164743610303874	0.162823957931995	0.489145407603656	0.361033231251338	0.339515298090177	0.272861620627176	0.151088081837503	0.0760129721419931	0.128546256242443	0.449121855262642	0.614195012074791	0.530452296133332	0.506645902208875	0.300480753397794	0.0162540313435047	0.287834907185836	0.138439605257289	0.549553407894753	0.378902202429922	0.255278311852941	0.205170902939556	0.511650251591505	0.471693615316028	0.307897234233499	0.292518622896507	0.203212548585033	0.509159143880116	0.303301761248848	0.157503853439412	0.546323402473313	0.254519092740871	0.0148305081969851	0.272648526527383	0.223125115007148	0.642182017665886	0.293500925954697	0.379197799285336	0.100948073038259	0.183523989564528	0.194144914386627	0.477707185225261	0.191097246702459	0.0327170063812262	0.493062877467575	0.36943253451369	0.189946767116058	0.732457658140367	0.793381220069905	0.651147626407163	0.10094209121525	0.177933895031885	0.00410636941805946	0.109029863830236	0.248094425881067	0.791980756507819	0.832521554697205	0.662792175422064	0.418732908727121	0.0510556604418299	0.100470738603223	0.0122066436847908	0.757017418809565	0.741540152713154	0.444089695319543	0.0237635338447252	0.257206544157943	0.397030722168115	0.0380492742669922	0.17369923931873	0.0811075601547679	0.366557958813903	0.376298870091224	0.24283997490237	0.271926465579775	0.232324492621539	0.123171716151717	0.115164708042056	0.336894818131444	0.117128385465876	0.168545604289025	0.502131386776484	0.169065841628635	0.155330026227843	0.0424320309927058	0.122798348103815	0.115172329670416	0.0995513490686031	0.269960332820727	0.157162358448138	0.149268126129439	0.321868861174913	0.3549634174661	0.269222501487631	0.479546644015305	0.0934391876470436	0.0424558649827391	0.577710435558664	0.312545388054345	0.349576265534172	0.46338521696531	0.264230724590409	0.179055690487718	0.0423319915119661	0.27046324488304	0.146974792362011	0.260371166575405	0.319678971420136	0.134791138600071	0.227021287227181	0.248978399335484	0.332345581929219	0.000991285513930022	0.0466165397831292	0.0589461965522145	0.209838752816719	0.253278412104587	0.179885136111295	0.199169167378015	0.312305578176888	0.269594739041076	0.0892195534022087	0.377633863056518	0.0770224497171737	0.0433346423871381	0.455502962202862	0.123640933480364	0.245597822901784	0.00135375288856502	0.161633815385576	0.124293341118207	0.0588530352551545	0.28899626751358	0.182914790568513	0.193773479560824	0.300693686109023	0.344496285962073	0.273589525032034	0.446240274500254	0.0979426958863124	0.0346504147324832	0.462060746369651	0.451525986274546	0.223486420153729	0.256139650906669	0.3986775239328	0.157596327959511	0.0266175741219583	0.228281672781615	0.196856850917011	0.32776066252221	0.39739175737808	0.132276609830657	0.182689859235476	0.244096545561858	0.372078040862437	0.0345595532930107	0.183163672768601	0.0833703009198558	0.362326472181504	0.388633748505058	0.248649644540123	0.265571541387987	0.214718804979475	0.108531397262308	0.141411264974311	0.368010855731151	0.0932517608821287	0.165830349465989	0.492779347204078	0.185144184963186	0.157890509647005	0.0464340063414165	0.112154328552342	0.14249086281801	0.109140108581527	0.223483516777714	0.158173562914442	0.166664454683281	0.296842025013184	0.367476038523916	0.255372868109151	0.466688287347403	0.0321326242238292	0.0488724665075293	0.634888904001292	0.305476257799226	0.370439533502439	0.488908199100821	0.284071307284683	0.147490239802652	0.0491617321056289	0.304297898100592	0.131663735039556	0.219770583187327	0.271173841956309	0.132015878761209	0.220266054239094	0.313317579808989	0.528806031593189	0.070527984458392	0.213575617563249	0.102804641830294	0.398475690840787	0.351481290973671	0.285395942099985	0.322315217883092	0.271261709173165	0.0970975653393674	0.148938572272094	0.26405823355998	0.195056553831086	0.22885053275485	0.539618969953748	0.264273878336943	0.187189558872834	0.0683976469938373	0.166371228765253	0.102523305968536	0.0775767803371141	0.32445879956522	0.178544592476416	0.215016087338918	0.424972530810799	0.418232744533248	0.344572686810859	0.41882928541195	0.14374565175734	0.0307156297982284	0.445585004833777	0.278113131593937	0.391734776949003	0.595602233688045	0.321476712586533	0.25827671083105	0.048641549938944	0.233382915181458	0.0905115592498297	0.323109123816814	0.417752031776028	0.204376456035377	0.211086495300188	0.481543255067699	0.427292000547033	0.277542675195681	0.340551823010858	0.201984118331532	0.497898319949683	0.280901632151684	0.112337931716489	0.559980277155409	0.212868553787853	0.00929625677692404	0.214585756614804	0.181844438082694	0.780801317479765	0.260073152117095	0.408121816547493	0.105792238112866	0.168783480533445	0.216444477569105	0.445707383686488	0.212429483040341	0.0427121947971956	0.529395785689294	0.400960852140884	0.247434148660305	0.740182220722482	0.827923520929361	0.710857018385899	0.049545544844153	0.128094070764243	0.00434675248418479	0.0454636476462753	0.230288707022779	0.859481603957061	0.815513262654615	0.736705122765376	0.44173954321314	0.0317607570317782	0.0552249931016152	0.00132944660596224	0.695602985267327	0.709277437313727	0.471333141273645	0.0527585963768728	0.357430301135625	0.533546806160355	0.0677216384265421	0.189290059635322	0.103023813155256	0.36966512582966	0.350997639732793	0.27760437118152	0.334751931340719	0.259133363330987	0.0799668404956387	0.115584081327261	0.279811780365737	0.183505018688567	0.266117384184665	0.533151211566576	0.239250338624324	0.176621338924133	0.0639809382900902	0.164763682480049	0.100046200048265	0.087895080512102	0.345560003580076	0.154188056568215	0.234240083691085	0.392974289302789	0.394176427591642	0.333504915028648	0.484907472127444	0.154331365040203	0.0369713132399146	0.41886833817774	0.335897239478933	0.381641044599497	0.615124077037535	0.35668076114065	0.275403501449267	0.0284587491471825	0.239210655641899	0.11593454457853	0.288219715774709	0.400629300188412	0.22460635284406	0.208099527566529	0.595753231402318	0.525435321858686	0.193379763799664	0.38438381454266	0.24501912493222	0.693814402659789	0.164407799361339	0.352163865054978	0.512990392401976	0.4387910425948	0.0455790609299841	0.391753785970924	0.241758985911406	0.331475334208328	0.388311878392327	0.63145322105133	0.360020839050673	0.384975550905822	0.200753669529018	0.294525154291356	0.0963068631059953	0.0274981596245697	0.478305571842607	0.30234358806756	0.395592612506378	0.477002582225569	0.524004576164767	0.567447647526703	0.188150096122412	0.330114781143366	0.0210022310425979	0.15764529603163	0.168580458553857	0.608920947765734	0.800615445496844	0.490365609465916	0.403062042370416	0.112434510034072	0.175386737205993	0.0531577960430912	0.582268175763761	0.706915113400998	0.37315951421152	0.171443440842528	0.253825149288296	0.405011827846858	0.0269931424313399	0.196108202616312	0.0857106359038231	0.389264656071495	0.422556849494676	0.278197068470932	0.269500544830907	0.19915085922426	0.108421474091592	0.152591590050537	0.377541544638036	0.0929254868584563	0.15455141769163	0.542900140233283	0.194405162330738	0.114060216581102	0.053106873532379	0.0832941861139563	0.157221681987834	0.0982482368005693	0.194275023821846	0.195673447756096	0.156726326351431	0.309730796031398	0.359657429017561	0.227192258810393	0.485975211350574	0.00133731033989797	0.0424811512217729	0.649523689012499	0.287518831576633	0.38430445417624	0.531808601863936	0.224436657025266	0.145559154188184	0.0484588197260602	0.297395916979454	0.111965038304982	0.20058234360906	0.238780589766574	0.138297875500745	0.203870170281197	0.509313713905019	0.494354139443421	0.161115073788197	0.34764030919451	0.181208975510799	0.629128295391742	0.161550562068349	0.341372623909088	0.448709633751239	0.399088268928771	0.0345338246286678	0.302560571073795	0.244028294269536	0.295013818072029	0.344170088549518	0.673998672744408	0.312715317248138	0.33142682337851	0.157144849247833	0.239697741879892	0.0885526506064249	0.0298206034868799	0.414812514641292	0.245769109328426	0.344345357059853	0.428517811210656	0.463150003083326	0.506084458185379	0.277375781888904	0.271436481351762	0.0189867669360009	0.25018602569964	0.233662228900369	0.552232099774056	0.763853085697703	0.437266406662502	0.329294874231627	0.0854699952929461	0.171827695833463	0.0564308167337672	0.463871826603425	0.60600106741217	0.297846634288294	0.144203247016391	0.365774052702242	0.520646669667524	0.0577550464449783	0.198339231941863	0.0474810345030595	0.101634600897942	0.416956615505329	0.447962281527436	0.324377702181556	0.130460383343526	0.0853629698643575	0.00141311425364815	0.155553606238035	0.254254734242219	0.30107486136842	0.387365832333518	0.2989278921218	0.205044319062163	0.0263646084888793	0.260841379394735	0.0507644758462547	0.129435700308917	0.418786849400649	0.0988145355885778	0.24049214101205	0.326048570693136	0.389563249884274	0.384658665648478	0.527476297253352	0.160422365812993	0.0851304944858947	0.356204210312506	0.470824242990886	0.435816428634392	0.615699809571268	0.346163257340717	0.373668458850332	0.00139999916594385	0.309258148008362	0.118048436826119	0.244657199607299	0.434664645970625	0.257811930396188	0.392347123211936	0.237745139744372	0.442295903127138	0.0394487702613201	0.174021307664186	0.0889945235211698	0.356236205251844	0.311505572597685	0.223190504005077	0.297793314535437	0.270769989013847	0.125554213674143	0.104622572668827	0.272664367258586	0.15017491792558	0.154520243035263	0.542208390852641	0.182339523728398	0.201030197400697	0.0510086054087743	0.141282008733084	0.162057013431494	0.0679067600841132	0.338562451718819	0.197490254448538	0.154057309675101	0.415807181545627	0.388963494984883	0.271416992521025	0.364660217399461	0.112500653772879	0.0375487742042339	0.519174138265314	0.299065499235735	0.345396177579597	0.455499024054673	0.330152723397964	0.168987379419414	0.0570148442269785	0.22299176337497	0.15539439484703	0.342060787089878	0.393842119422753	0.143746368665081	0.205143466239379	0.432767715912021	0.673287054873031	0.303666692112363	0.450913649213479	0.289131045389814	0.476928237227044	0.177769035933351	0.324819609044301	0.431566732778248	0.520829437039592	0.00721114964575697	0.332200489776316	0.217492925456482	0.404321180015095	0.341406157180836	0.624791440851012	0.393343007133584	0.221274200484935	0.243157833205869	0.475844685813606	0.171037441752285	0.00999827820577381	0.401765686401942	0.440103383124406	0.309822341789127	0.553906648092039	0.595004023133811	0.723783733951477	0.185202379918898	0.386889068547078	0.0104731345407789	0.407341511911451	0.133246821889873	0.813629458679072	0.875729691561004	0.588107540737453	0.462424463879424	0.151481350802875	0.137922814440842	0.0467749815250254	0.634358618562437	0.780892182052331	0.408806564634903	0.146284359147132	0.211335431127392	0.311792612688876	0.000944378773794726	0.00630536332543514	0.0709783364172285	0.216961770572377	0.225696782771415	0.157875824238929	0.162657695897917	0.324909243595746	0.276423726195615	0.0780904455444406	0.363430319277022	0.0878450815754792	0.00130686665032905	0.474441501451706	0.111840172827577	0.248648292689696	0.00111539168046407	0.147446748178465	0.134380974169374	0.0572287081291263	0.290688491076556	0.184028879197494	0.166336006701759	0.30762419018378	0.310984970668889	0.278756500645593	0.43182128313612	0.0849524248520877	0.0220874398021532	0.453371971186006	0.452742558319551	0.220092478655094	0.227554571769213	0.382390596310145	0.178715986953789	0.0313885335785511	0.253503161628022	0.198862730477214	0.307381559431846	0.398717142368429	0.145618843458231	0.163618078889926	0.13850658878073	0.377670636449121	0.0327305362744287	0.0546846001059152	0.0641963043705781	0.381364087680381	0.278506290426803	0.172970736957839	0.282454806367207	0.27556265401518	0.213907006507294	0.0794384900566545	0.213766112131421	0.192615078897274	0.160093705042188	0.329956973057558	0.227968446752573	0.244162632939855	0.0563790859630558	0.218612890899854	0.143470600233304	0.104541746812466	0.361575888474797	0.182335996258707	0.179609390024027	0.36671788883911	0.320705707655282	0.263044812636831	0.346583203327328	0.0721792164476982	0.0210045549131452	0.501852841729825	0.3235559304263	0.242424204910956	0.367452669373948	0.370692965065674	0.103644575398614	0.0758423729383009	0.299264939235699	0.323843635272488	0.419787744877047	0.347661055193421	0.0526576075366877	0.161563718295814	0.589554092573042	0.613326538665836	0.0709086496657609	0.153111107858548	0.0613760556648416	0.394053900677079	0.358669368856078	0.271110128789506	0.458374666883687	0.418870956637676	0.0488059579990016	0.316867693985603	0.407220711049818	0.260122484461322	0.366736468840392	0.501165822300854	0.126476307052725	0.278642538568503	0.33962543258403	0.168772770255545	0.0985351109936666	0.106936017053036	0.514612321435846	0.155507787358781	0.154494999784819	0.46138355210627	0.384221546389968	0.313183352671024	0.273474549833858	0.157385614777148	0.0708890694366412	0.134194048878233	0.425095580367281	0.592840395409076	0.541973723356468	0.519010908885606	0.279836166125156	0.0123889788938873	0.273912644432117	0.142514631092923	0.570005749442184	0.397390404380741	0.239022433758932	0.205930644754329	0.567663182260115	0.614078928436089	0.0655163058709613	0.130629215038733	0.063134370036877	0.378885094094147	0.347628510866222	0.243419489269461	0.447402018479321	0.431457466637493	0.0513392377679259	0.315578983189014	0.463872122472861	0.285782562732325	0.366005824506137	0.460216203034663	0.125327523806686	0.272497168080693	0.32429071897015	0.161870783310924	0.0922799378686574	0.105311753832046	0.509969496767998	0.160876178580758	0.162334902756411	0.457393585166613	0.383219321839984	0.321957102794128	0.291979365633752	0.168578547213438	0.0774724091813451	0.123965467686396	0.411547323067862	0.59086782954249	0.537671636957727	0.549071209931138	0.275777613930491	0.0103505435958339	0.243772616051469	0.152717594158477	0.585638800580501	0.398632389305564	0.239837317306437	0.181752526919451	0.558294715982114	0.410591144410813	0.182698444700908	0.364407158715634	0.179885587374378	0.772531089247226	0.193119953139865	0.31041913416454	0.474982548184369	0.393632985412667	0.0559161555867988	0.324311961932586	0.208465022167204	0.28561988941507	0.410871358499571	0.473859846165302	0.339834377127856	0.302954097575088	0.286015814010035	0.22748046800138	0.00899735664062777	0.0217914078935969	0.528377396302799	0.281360818922521	0.434446547971269	0.513083844491787	0.479638514662102	0.529273534908377	0.259685898248062	0.345907696785831	0.0340640039682561	0.133532366285928	0.21251958541289	0.661810583461124	0.676359646021723	0.498822858023366	0.46625577420046	0.00830521993543631	0.230089865964085	0.0233130938073086	0.552336889905284	0.718862026319522	0.321991148002784	0.212832229870273	0.597175782819426	0.511341792235324	0.229865221971381	0.385980010946865	0.234299571635626	0.697563205912153	0.189551387042508	0.338431763372544	0.525783604788731	0.424163574813941	0.0468670175525028	0.399871005837582	0.242323867457729	0.307485148591555	0.414870936420974	0.576563926063214	0.354557689205245	0.406821322057804	0.198694192980187	0.308308117743299	0.100636059898902	0.0287917714295805	0.494403504394475	0.338319965224727	0.393181428431342	0.458292830106581	0.52065839413334	0.596970914609012	0.186772597247786	0.337267488309993	0.0153735374661815	0.14243003442331	0.176850929616417	0.653556342863711	0.808066293820009	0.486723095529584	0.381116680825032	0.119088965016664	0.170183415593395	0.066087773253572	0.592720093173956	0.677531512158845	0.382227523449214	0.183803902743972	0.364040705113469	0.518025550432225	0.0489223020892716	0.190882426137447	0.0906501863799438	0.231662398889723	0.402194395394518	0.399479961110701	0.32737601654584	0.154328381178615	0.0894833007450197	0.00820995576684453	0.21731272900272	0.223663183122054	0.29268387022854	0.47207784615381	0.29153443784765	0.197813393803033	0.0454802270550733	0.243133202218385	0.0841689232237496	0.111182769296146	0.425078338872201	0.158273663794592	0.228629695704688	0.39789119463403	0.38983748683426	0.386450526891203	0.530550971498839	0.153030620963416	0.0686819358798709	0.35249437687347	0.397174613316717	0.415928455461808	0.598438402253463	0.313268683894929	0.350142487970359	0.0148767967859223	0.269520492798068	0.124682301342023	0.256787244934062	0.418400672412852	0.221761457596779	0.283893405053794	-145.284247776653	-151.063442561561	-181.92365402473	-177.066339281906	-190.563076341085	-183.600323562701	-167.497445249198	-186.112783267554	-146.097676641174	-119.073864256239	-119.171874922723	-57.1975279842279	-51.9096157521051	-46.7452599125866	-72.7173137737123	-48.1457004254671	-42.9192691166977	-37.7180630143938	-40.9255297899123	-53.4656278084285	-53.9946644489281	-59.2830665260252	-37.3508155753748	-74.1091782654859	-57.9840268724057	-171.126135413268	-55.603939138184	-84.0985119399227	-52.7220457569528	-167.849476847771	-63.1285609372665	-46.9661337257295	-48.5008321420009	-119.647142730569	-172.278656226511	-60.4254304460106	-47.0810022051127	-57.1394764842939	-87.8702849827202	-175.99027761141	-84.7904558425868	-169.388821723058	-57.7147997070352	-144.069616522291	-74.5587709256672	-72.0144853754737	-179.24100604654	-43.9592617841563	-57.2948663217196	-120.376320329729	-119.373269303232	-158.983193404372	-170.96842278722	-79.832309499176	505.902327886994	651.898299566916	573.275750187254	583.755945014721	645.471765763397	689.862721046052	690.21321226231	693.608631026966	692.533678795622	667.091626190617	666.918336642209	531.111562214752	502.965279240187	488.174653874874	555.214218937816	481.820797285682	436.568880663174	383.326470683688	432.220054331659	491.909060341289	502.469951654264	533.482110800357	476.903418621267	530.504536196894	474.862284837147	642.704445473295	521.680021688211	595.053030747158	511.678092229968	592.172928358814	538.81412257532	494.416692150408	490.053778976064	674.725404014974	628.268861489085	550.345514813261	478.620416854649	541.493906888935	607.970694357873	592.685442702994	598.647187928497	695.615812658109	536.415260666729	684.18733997862	540.217601608429	563.528203612479	692.723005529612	458.096547827531	527.633907040761	673.9105094983	670.080544455581	702.974659399262	698.577390691714	561.330339772246	0	0	-0.107758819685125	0.195471055150153	0	0	-0.0972058924713447	0	0	0	0.12084334357116	0	0	0	0	0	0.162072422904639	0	-0.306052564328218	0	0	-0.542467649964704	0	0	0	0	0	-0.22965551194616	0.127911409164883	-0.00451315186571014	0	0	0	0.0601012511376754	-0.264507420111393	0	0	0	-0.34039080473139	-0.300356067486121	0	0	0	0	0	0	-0.0650806756378663	0	0	0	-0.225461832718046	0	0	0	0	0	0	0	600.635829185004	140.815468727599	0.631009650509805	0.00360904123199205	0.531912568306011
18600	0.491585858606974	0.616565431510596	0.247072071718595	0.00227363007167312	0.00138049242755893	0.488901746907579	0.323180453896652	0.0656564396819178	0.714499296734304	0.413912091909057	0.00153331307832791	0.382639431231736	0.464359590069052	0.465677943063701	0.206570558665158	0.0726417720545008	0.00114770678337413	0.157227960761959	0.174088275893337	0.131939848311332	0.00109658210856545	0.0924532547552062	0.547331371859221	0.16284961332766	0.120629588000381	0.74354336403709	0.374038182482352	0.035672232733271	0.00197881392890289	0.347155066881449	0.00556916844907263	0.061036757196512	0.174175952634113	0.555629946828381	0.888522425820506	0.662521148556844	0.227374681777791	0.0145478129638225	0.00173851666771688	0.0570080573937925	0.998357969307141	0.704163235578445	0.252789695217767	0.00193176731008732	0.491831212832207	0.626617866375075	0.239017829813436	0.0674767085562566	0.153355359785818	0.614110639172603	0.361703132695244	0.0729614361421491	0.660668513672964	0.275296609910705	0.0477967577145357	0.365070378766472	0.397203700110435	0.251865753170199	0.395354757987071	0.477982138150203	0.00116986440246829	0.289358889250644	0.333123564906591	0.186662438990891	0.0873607225792576	0.00257056771684176	0.620411513628129	0.336741638865705	0.118916378620419	0.45677480466588	0.809949219434887	0.416298988867738	0.288049052044154	0.165606335210773	0.00637192937945177	0.136641831793437	0.401960393888298	0.577767263823468	0.890304333994405	0.531812109965479	0.441565203354428	0.0160314508044989	0.281210329350965	0.0011033770225301	0.516365108872497	0.834627984874576	0.220135938985734	0.199293346096161	0.500154256509528	0.40378378156241	0.272156546914372	0.367959528866738	0.237649724340082	0.522971262706199	0.295684272078843	0.0856865326708907	0.630805890401187	0.194638396496029	0.00161057887787031	0.228874045239031	0.254547770841847	0.998524303646124	0.281439922788967	0.38414174966485	0.00184613640780919	0.167196360327273	0.200606569742914	0.429011039823298	0.221650812001165	0.0306159882964051	0.55172486178017	0.448936137843156	0.293077524927532	0.69728128762546	0.87127140294527	0.777173936731714	0.0743441573636147	0.149638858951668	0.0101000778052995	0.00141857586210783	0.290344772220897	0.863287260017103	0.768748966794058	0.811987829560692	0.475254946268145	0.0390976002518434	0.00232336766896203	0.00200142861541035	0.740455921962873	0.701450072502071	0.428528580695703	0.0398091183389092	0.451082307350625	0.443122993135422	0.30922731039075	0.319954290424752	0.207089101918129	0.511487573371329	0.258521889448067	0.109794467897749	0.560099488204356	0.187327368712961	0.0111264944522206	0.232481683665153	0.169476292493142	0.770093517053324	0.245856549692699	0.43331063323915	0.0904047248009573	0.15588663158991	0.201305383965337	0.470112369481787	0.223616106579967	0.0476099365134073	0.547976856803575	0.365162998988083	0.248154965644822	0.766713184542135	0.81833765050771	0.711050916334951	0.00148401137742562	0.118422236270015	0.00384123089470985	0.0521421202108622	0.218598895018759	0.838097517734086	0.845470731692012	0.736446109562002	0.416952957951398	0.0315665534979937	0.0519723101979024	0.00229649263214598	0.688429050910571	0.695077541136485	0.484381421613276	0.0579176227723408	0.483163201125303	0.614175593995901	0.408762178908354	0.346765629197441	0.207772807118981	0.550811357383161	0.22630441895193	0.182152690519039	0.52369122586454	0.352095794881275	0.00131014455720288	0.327069746485115	0.212822138248411	0.592970752251252	0.31981846112294	0.507467407219788	0.174022402165044	0.195695119988024	0.214141158178758	0.589447645926771	0.163436826772012	0.0308522648297458	0.501853186276572	0.425138603249852	0.264218849049375	0.782677475936223	0.818651510874613	0.758774916738368	0.119789474446877	0.243802355463488	0.00496024266613923	0.170499164600928	0.237744030425516	0.828233720812638	0.82930842471801	0.673789211527309	0.469817305303763	0.092288782925973	0.0724271923125278	0.00119838451016777	0.859792373274423	0.743046716773027	0.490595000377907	0.00196323637297706	0.448476569168712	0.699886307985142	0.307003540054024	0.461709195942114	0.297776741629647	0.517710673561546	0.199909344243711	0.343670824678541	0.500160585534567	0.506828333517643	0.0010302097773887	0.365896232851661	0.234121254709519	0.406206964859258	0.353033380088357	0.628536668093849	0.422998435132027	0.237541559407762	0.229182622600177	0.50492603987045	0.18306240453601	0.0028028502016927	0.383678439890071	0.457582133790095	0.338088525353861	0.565467866645255	0.572858610182146	0.742227289408015	0.166144780423241	0.424582127198158	0.00793209813130403	0.402693753984293	0.137665831161329	0.816096117914094	0.886897250897442	0.586746974436986	0.470958000589838	0.12532798576717	0.146834071451682	0.0523036565367998	0.618185552418275	0.828741686309555	0.438098681130799	0.136848058920829	0.582698544982248	0.456457769930625	0.234710170580063	0.382549733525428	0.235119270777034	0.72603088156181	0.202517414125155	0.353621696608421	0.524157572582589	0.405647567595284	0.0429934110767589	0.365784151016011	0.251539939070069	0.280625162122942	0.442311036139168	0.558543859328892	0.333056487227398	0.390892830047969	0.193472723776053	0.31410335562606	0.113743336081425	0.0352326709998006	0.50183036364706	0.33271613713583	0.383310300464051	0.433228190439323	0.465134337853638	0.603768982417419	0.201582811642035	0.314030038190575	0.0169424544156533	0.134177722525354	0.179085581420246	0.641427218464945	0.837496922013204	0.462571819664702	0.3508942370291	0.0868788731097739	0.194072887438265	0.0773453945657957	0.560848176577753	0.683748690319833	0.393925535666229	0.200524225579014	0.620138144885973	0.441366182082236	0.198592342678077	0.404800771359137	0.221578529887178	0.856815357704286	0.157119932597193	0.381625810955611	0.55841468748466	0.478094049439918	0.0430327277979751	0.419868072283968	0.169366331587004	0.366481649744361	0.488575084357189	0.572964999651016	0.397312653535762	0.367288218096228	0.339751717596855	0.311181505747884	0.00327245495675968	0.0146974172689848	0.602943753948612	0.310415480581395	0.446890818368776	0.61494739012027	0.582834795068787	0.598495286522481	0.20602490959069	0.376545157326285	0.0306365802823362	0.0980805748200374	0.151365495206889	0.712407343554302	0.746752375426851	0.566731751161885	0.531257653779634	0.00963856408930149	0.228595298138574	0.00180823889770668	0.598897673194752	0.728031832117803	0.407355309886878	0.193317339552624	0.528933624524233	0.471849814648762	0.170057709312286	0.375621599483139	0.20983424636413	0.613470596759218	0.159706415908252	0.305170625389163	0.431467670322017	0.405950781176124	0.00155107435598908	0.32041070287328	0.192318413267063	0.344420526582124	0.342735368806094	0.650406515995686	0.351408520401345	0.324698154152707	0.172087386691485	0.228952065823667	0.0449273949153181	0.00140174630102116	0.293212854635887	0.239391514460621	0.343674346718102	0.482356972217608	0.428310055232762	0.505147728339778	0.304035071540514	0.318131475620259	0.0275261806465152	0.22405740523839	0.158481537444572	0.517783912009928	0.75134226211024	0.435733923942408	0.362755868222578	0.0946492188007661	0.22138712097691	0.073376614474136	0.512431489349693	0.678947906718774	0.28940615371124	0.18150298004876	0.539284245002704	0.602100660692292	0.0599363897651052	0.160290514392443	0.0603820641750467	0.387552751394658	0.326129915961942	0.281058240431657	0.440527737457594	0.388470485599006	0.0631754809963499	0.324823620090338	0.388150393529916	0.214702572313839	0.370788680877886	0.484490717635043	0.123952197392892	0.286430365485307	0.334630411344557	0.157125382571887	0.0850448633037662	0.119293748007818	0.578790342373909	0.171008976634746	0.159233063216255	0.521460907515412	0.341431118497407	0.365554429833299	0.316832429403869	0.137416350439407	0.0786637118690694	0.127675969825321	0.430311190982539	0.608645232174672	0.567032417469011	0.495385754576855	0.299753765806375	0.0168135699225116	0.270991087828534	0.156620387790529	0.587960893928889	0.360062737296813	0.217526167167033	0.209200899153639	0.562679174802139	0.63333847577107	0.0566651701955224	0.0883369999281349	0.048336471657051	0.421185237877431	0.35258025106211	0.278902358914819	0.395099746130715	0.428568038721468	0.0562691245672754	0.323487560316593	0.471079839218933	0.301154449933231	0.404519786265576	0.463974300519582	0.127871115947134	0.297422681847005	0.326299736563877	0.162159313457262	0.101696021232754	0.0994516931021953	0.520008100161843	0.153664045794048	0.162265947883245	0.444590713754164	0.37151639869598	0.322312277295996	0.298056331294995	0.168899082811313	0.0723233094280644	0.122016490614582	0.422235941065595	0.567941332461181	0.51875272388783	0.50253479642554	0.275633076296859	0.0108168355206289	0.219202156873656	0.153354358364947	0.594480303663477	0.412092192927208	0.265809918398379	0.183398369691982	0.280126588153027	0.453702574437152	0.0229071711559835	0.217321074897097	0.146528780365942	0.441118829004532	0.415642811867509	0.242521091541487	0.213401474102713	0.146285662038709	0.103950589350463	0.13975845612921	0.34170650375455	0.0313354257544499	0.239288479871184	0.598022272691537	0.148416487204329	0.079615471285118	0.0367531820666449	0.115706178199319	0.177574460105378	0.106006341239371	0.17251412258022	0.211875056691504	0.138002369377106	0.328784929207306	0.343414319648285	0.191265037102367	0.505206287881159	0.00198527902164317	0.0542215187045487	0.709190727373839	0.261231039363661	0.369248491138533	0.49171191233885	0.164624900305631	0.170791867079347	0.0280623780418484	0.27770058296546	0.130777635794765	0.170573391089527	0.31408646739358	0.0871384285622761	0.186257150655331	0.25996163938683	0.400420634202078	0.03394901603636	0.184995511163111	0.00167912078401284	0.39039867321619	0.44753749640821	0.253586365752898	0.246174695346127	0.150033780009529	0.101877207623207	0.148236227995796	0.402099029039212	0.0959386718749687	0.115479914468941	0.634241305480532	0.201838638945708	0.139186720242303	0.0528946194196043	0.00100603090376698	0.16029808636481	0.0850159481602124	0.195328350985215	0.181424126031184	0.167574279057542	0.26895367935267	0.379397059175094	0.182286053296148	0.512245658457616	0.00349626029704938	0.0489045844481907	0.663819482307191	0.266325861398272	0.384442951380042	0.498515740666484	0.16225520975329	0.0654925587975808	0.047919790949333	0.302752084931699	0.0987732587841843	0.18364739093431	0.21220334138046	0.142289380408595	0.146921958089718	0.242202263438012	0.371076977889571	0.00112913116489085	0.211495434532015	0.0737764926270298	0.228178942985826	0.371219557154623	0.293132730355734	0.221892570564361	0.208828370209528	0.092713354905738	0.137949994464125	0.415586241188275	0.00111604127534977	0.202871202579207	0.588498691422295	0.206681902512559	0.0923096858859296	0.049350389356834	0.125769894300185	0.17050806505828	0.0917823369083556	0.0721452037653014	0.0506994933986763	0.177336550652241	0.365007196280422	0.300914504233275	0.332796026507642	0.537709798231386	0.0225721617137458	0.0726830385432812	0.634896925928905	0.25291712348573	0.429313704054091	0.3595728144442	0.206873687671703	0.122903706245519	0.0610739486967427	0.32441046966813	0.140519655775831	0.00105286404574684	0.211113735257822	0.219161668511231	0.246387142656902	0.246411626324053	0.412018056049203	0.00122970135669636	0.183874399216091	0.0997756165717997	0.406931999073939	0.277840210654274	0.21616362323991	0.322132607848424	0.283160540743522	0.116011290145833	0.0988048683694378	0.303128288870903	0.139937713335719	0.193406086174555	0.586460722217731	0.196492827054081	0.198721242506736	0.0175386531627017	0.119178801816255	0.167845402593648	0.0725981783262187	0.361546253768435	0.229109177329552	0.137000650727099	0.430750411644857	0.358699531620943	0.230520315760518	0.367253229057206	0.150255564360827	0.0289013200054458	0.511003248319341	0.321948644185054	0.318319095863767	0.447156844723306	0.296571533041486	0.174459789400102	0.0460202677054805	0.231741553372303	0.129867769831862	0.364009940963329	0.37613063049364	0.134264579345937	0.187259476373007	0.298328105914755	0.297470763396037	0.00234829215671963	0.049676728394218	0.0592142490740181	0.285295344733361	0.318070686204403	0.155341795960756	0.218884845274652	0.396889193226565	0.270811776553947	0.0905552529583481	0.270102559177477	0.106271514036006	0.125657759920615	0.389749791648265	0.139835850736556	0.250135252444497	0.00124661682190605	0.143698897903115	0.173292105750284	0.000836297486416468	0.299917736372765	0.177144644456265	0.118330527198595	0.313264565276138	0.425903553033699	0.305787105672914	0.416576236593778	0.0827112300050206	0.0324243757262403	0.472817932404423	0.436391896137831	0.0883733074222958	0.299330940804204	0.438100987050981	0.192043184602747	0.00230476516909237	0.208964822799333	0.23105762394892	0.295813738469698	0.355191258153837	0.00163144008384231	0.20680423093539	0.00111528721195021	0.418660031725073	0.00237065584678615	0.0356685174667079	0.132139424297542	0.258067468482307	0.205228894916453	0.266869752840368	0.00123010538693605	0.411797309159255	0.308717493731149	0.0992997026885304	0.252655890695376	0.00479370580189096	0.001559035907288	0.332123037552231	0.145498410197469	0.411483658500169	0.00172869064283523	0.176222644810297	0.00147391737238019	0.00187964565360251	0.0865050200476454	0.397198917276723	0.213890159420339	0.301834336137486	0.253581062930002	0.479748483215788	0.51328006076892	0.0993105429049964	0.0353547640670777	0.213781172620223	0.71529740278134	0.244864522069706	0.287339661516294	0.0023391424010473	0.0028817566302181	0.0958400857855659	0.436563847194927	0.210086100972422	0.48488935175289	0.314360088044488	0.168255493490458	0.217142916801682	0.17194371148131	0.0749759951445529	0.00105635743957523	0.00125083876820748	0.0709416030022611	0.00158702549954288	0.134871429443356	0.064235942591043	0.195426810333203	0.413384952361701	0.281147928231738	0.0967996470349591	0.471228951165387	0.105232581890826	0.00136597101898242	0.516781792435181	0.0884880717297272	0.209267116784115	0.00138025035595795	0.00102406807102022	0.178894345024387	0.0713622278021723	0.323918303664888	0.0688850695576255	0.0756267091295351	0.320663285098733	0.392239981918412	0.269672044699576	0.477441609560393	0.00157815151350606	0.0279353352261673	0.50854533572767	0.441446244436789	0.361817950497507	0.107762601489084	0.465911410883249	0.19394984521394	0.0332533835042015	0.0772691333885879	0.0371948052660271	0.00116914614100187	0.504988567075642	0.155984600760071	0.157970217234481	0.184827453431437	0.406372981728043	0.00204117410193593	0.049392196860503	0.0576115169502296	0.233738187042164	0.330265476218171	0.19185851622924	0.241454918880198	0.272222943922521	0.257018651765371	0.0745092931931336	0.450515776824945	0.00131119475248464	0.0927192220799663	0.504053666763176	0.0502438799314273	0.278095534302851	0.00114268988120416	0.209817752774161	0.0742234106314284	0.0577368382435228	0.564192409822238	0.0189848318881803	0.253281641907064	0.17732435374377	0.39095846546252	0.254602148786749	0.50007871954688	0.179149502135395	0.00541031807582618	0.59766398829477	0.647317227082259	0.293203162877325	0.0449112262325812	0.400131846263832	0.0016095710048881	0.0599093712613667	0.0791936762134444	0.203490881699271	0.400861248076247	0.349449896767858	0.0582918450898514	0.15666986657838	0.226641648811392	0.263559339649544	0.0254387691330801	0.0010687160467323	0.0699412623725137	0.344192567017757	0.269252456709624	0.12203424838833	0.222057340859465	0.244817077801706	0.217128308691774	0.0597288055950645	0.268558869654919	0.148370474717045	0.101554929591549	0.431001937727253	0.252969740239019	0.194099017697098	0.0127828105700531	0.189057594810303	0.0016243436662128	0.0690745914606842	0.374063565648096	0.183880204568433	0.150131486620569	0.358021029804426	0.34734947472353	0.0620745115232129	0.430878922367026	0.12059307841531	0.0128594426615534	0.557489619956999	0.294343132237709	0.299989686742016	0.410498947970219	0.443808119054275	0.0748226731220247	0.0418070051332459	0.196778512220854	0.230453427920932	0.372757246446004	0.445690336859127	0.0792744743649473	0.24794013048304	0.162629747849163	0.353702704881169	0.0415299687783706	0.112570302582099	0.0526992107472281	0.270319410629002	0.238836551269529	0.17364487501578	0.31564442979177	0.266966227802468	0.219772683972471	0.0294738008372018	0.274618313867481	0.148684469523596	0.173529465547545	0.380902390590957	0.193571325044891	0.179690980027561	0.000978869757094573	0.160298548178268	0.113600468873797	0.0853185873567753	0.329516720778794	0.187268701170623	0.187077293836094	0.350917539721734	0.354176632522688	0.244414791344205	0.399295588014744	0.0530209857225767	0.0217471016955991	0.595754299842479	0.306749231824521	0.272806694772296	0.369260887259934	0.352227642113259	0.0809417984251197	0.0628409260985925	0.279746635583219	0.247024561903408	0.390256571381648	0.481203257321742	0.0783547637386283	0.2166477378219	0.357812503474377	0.400866957093622	0.0372359137163134	0.0623778955358177	0.0955479660773775	0.248930723602522	0.416895482325374	0.186276707255235	0.273343848070488	0.236256033383296	0.224239869086767	0.0432567785797778	0.210091246145683	0.221334499467455	0.168254543458179	0.328115249441634	0.33054448412026	0.266169802886813	0.0376185052491166	0.265806722651141	0.151267374693589	0.115492888920185	0.369303109395165	0.160517884887069	0.232199441428198	0.351847342553753	0.279351396059225	0.22479843189167	0.539336065858682	0.0644205141324345	0.0287186255139986	0.543826930837811	0.291088150300537	0.444756216358082	0.575580667894536	0.327862988514384	0.0856487317305498	0.0731514939206964	0.314255343543943	0.321878116624313	0.259365616642223	0.40530258741813	0.080284348025071	0.14231908632417	0.183592217183184	0.197715764204265	0.0232970642699298	0.058963968751287	0.0479436118228828	0.272446622737541	0.345478842855017	0.148171431612369	0.191970530664864	0.283446916437016	0.241608504161183	0.0866684512610406	0.329920376203696	0.0516087204239704	0.0207948509228074	0.275623008320635	0.141927403630504	0.223577861852738	0.0309104215445272	0.130431734162543	0.114011091526065	0.0825759644411289	0.239378100113089	0.173387007794397	0.149606717514537	0.264281555065084	0.319120380254969	0.266913623710123	0.457285914557651	0.0741574809251163	0.0731965209352945	0.557314912648733	0.517849581222896	0.229657739344812	0.304573283541187	0.316052703126378	0.120222235909385	0.0345752836535951	0.266865590127892	0.223107507286807	0.324757015359818	0.401834946700323	0.114189057958029	0.245876150763093	0.365178519321927	0.493430139136126	0.057908931290159	0.184589534696995	0.0475076929066867	0.0826160503883192	0.462256287034488	0.449576897218756	0.323395297769472	0.12114472117951	0.0962661405139927	0.00200068983072918	0.0926773668930065	0.259501578716246	0.321183625434897	0.3907836815314	0.295739857244263	0.212208662017807	0.000983182692999727	0.241515615666161	0.0426943324606658	0.119993230866943	0.463899915958876	0.0898101424044785	0.249871597884556	0.316792306165633	0.437690640114475	0.395945140409576	0.525808997787212	0.165067640131712	0.0873414471228799	0.342208399418312	0.473751193964754	0.428285809909637	0.617382664998499	0.322157028979602	0.355981168385439	0.00380540204653136	0.251754915781818	0.117144548081568	0.254706823007509	0.403423916909309	0.208949954514873	0.397895384676011	0.293846991305121	0.288134939836891	0.0127654560898802	0.304265609568044	0.00184442581375953	0.0230905775362829	0.499026071284786	0.449062952027385	0.272089471857285	0.07307289536572	0.0535345176122895	0.0016404954776283	0.139906417423958	0.274098845506643	0.303681425209941	0.0481485570778358	0.343405522827358	0.245793156737456	0.0177262073232621	0.415583661585436	0.00219509476359546	0.176263065130244	0.469795895882355	0.0329362204352407	0.127447129904086	0.256029578928392	0.234949515508837	0.546917870887658	0.421299089069927	0.0993248590625309	0.0738346237224429	0.415767622593966	0.802337674603547	0.439473138012339	0.462422403110583	0.292019087903067	0.476974843152813	0.00468785869150462	0.330254368122263	0.0473127883383413	0.0743728921109524	0.48268786603956	0.384126277813032	0.815620978431209	0.467675747651998	0.547110300309697	0.337496512517154	0.306603367116203	0.17534324192461	0.512256506246274	0.246145218056124	0.170726437992179	0.491254971676045	0.261572461648763	0.0111909368957003	0.245968800453781	0.23299419392517	0.581979376763902	0.28803903392935	0.455887224109104	0.144187146991914	0.182033158026218	0.190307556594643	0.51318835565459	0.156026706071154	0.034343986104791	0.473312882437193	0.373698690461348	0.196700680944649	0.708468925838233	0.782228320333667	0.65630686392035	0.118978416663342	0.199342909949706	0.00393354882930647	0.185126000591154	0.258148508616993	0.814932998449865	0.798368635490137	0.633942564288945	0.424816260344911	0.0895445324316284	0.0998199751778678	0.0138922254152955	0.790128670147614	0.699215077765092	0.424490201850606	0.0201703208814173	0.190901499267074	0.351560176825848	0.0378512671814679	0.0981238031131927	0.0576043226989958	0.303038863577707	0.259641115846208	0.14890846145533	0.269161335391342	0.279739719077452	0.216127128923072	0.063611156946318	0.27270537681993	0.159696805703547	0.155496652093858	0.378850051539919	0.219540202660484	0.203440084786808	0.0220307445805183	0.163755041704787	0.109272134497655	0.0809095459531296	0.362276116877862	0.165481474326823	0.173597378466897	0.383522472653785	0.310151806653476	0.251965643868877	0.442540972179278	0.0724940364426687	0.02584391972631	0.532089021333798	0.325571746224767	0.297859444010088	0.364475230456428	0.380544096298647	0.112242658200543	0.0601175952570388	0.282257051583103	0.252054128440626	0.36741079790664	0.437449204370485	0.0616278064108184	0.216174424692882	0.366776755120637	0.536572345737215	0.0656212923317407	0.180879681216368	0.095891230032968	0.32986856655411	0.39466299853748	0.297346730364652	0.323751740856574	0.269369716739447	0.081829812277772	0.0776134348226779	0.259387843179671	0.203403864006116	0.290059229017923	0.504102571914613	0.253272311456091	0.203394141017617	0.0697544963047356	0.1734713442671	0.109467113852501	0.109041264089598	0.389391278320308	0.151975765362878	0.200013074543076	0.437924671876741	0.403726801664641	0.359009591589058	0.502611522535066	0.173549241623916	0.057067581125436	0.389342849755646	0.35441495452919	0.409442442101859	0.57285875741107	0.344301042913881	0.283710988828358	0.0161838489288298	0.262172357552037	0.121679794135352	0.275154624201047	0.428147832814837	0.221079770441012	0.255943281636555	0.184668348340579	0.320642499789495	0.0339230807993558	0.0952911990678666	0.0736591570402637	0.292577128000064	0.267384290673088	0.174838214010028	0.289271287655536	0.270110191635441	0.194084228147485	0.0688217110319351	0.314486044977662	0.134038429219978	0.115687130986086	0.410110288303249	0.207463799545811	0.177154241747553	0.0257479133036068	0.176206819061887	0.104771934960436	0.0833913472556861	0.304723876847703	0.170963961904168	0.15495849123682	0.364469355066968	0.311577924368622	0.202460985808132	0.448751355943068	0.0942129517399644	0.0270401974512625	0.549717963079288	0.314151237392598	0.265716866484561	0.363529680569106	0.399267563800011	0.0997756679594089	0.0489764895352972	0.267478041401664	0.232749377676675	0.382141038299279	0.387376599733315	0.0779332016739152	0.221448901059641	0.517682110832352	0.475586388733914	0.252633860201677	0.0504206204288801	0.124352711256669	0.615655295956264	0.342486779199553	0.0809865967463825	0.662323659535984	0.306528422897964	0.0276281592820635	0.33883234050059	0.274277549748032	0.558677398923294	0.273151706946821	0.22195549431273	0.00110781589663675	0.177831246224396	0.204399802908349	0.52499071832384	0.162169902546893	0.0218032327743208	0.557377201668562	0.332180729925652	0.111725258539243	0.760374706682468	0.805804337010477	0.415125973248034	0.113461311706269	0.258573908719633	0.00341203157189176	0.0924911272707911	0.220286725334137	0.70943734743924	0.872666808357188	0.694557432016296	0.44053334885363	0.000890848593007096	0.086388472881744	0.0129565050426296	0.825249889979885	0.802089447630092	0.45112269382095	0.0300905094784137	0.247177209357986	0.375419446453088	0.031797064380112	0.130434852940471	0.085020450678355	0.336436004522386	0.254001880012967	0.201356371470067	0.280596989267329	0.301856201618787	0.159026518761731	0.074897892581339	0.311689733965707	0.131848297427415	0.133315296566767	0.474316758155777	0.180472160857652	0.219880809339705	0.0392511350940334	0.154373341053246	0.140898845872294	0.0622614760920112	0.342384867852825	0.189310822913016	0.157753665561132	0.385876727846083	0.374404505487468	0.230370355014965	0.384946271361893	0.107589137463541	0.0324858567927052	0.534390477730697	0.344824685184721	0.282565363139133	0.393677544933709	0.364861864437154	0.154135279777173	0.0435741965320374	0.244930138485362	0.186566169304976	0.352477217161614	0.406225203121597	0.108716393659918	0.20084377976524	0.22285420948607	0.330305019723668	0.0153581484999672	0.108326622270378	0.0566104227391081	0.262929850883995	0.300833466352207	0.176893742920785	0.218303838264903	0.292941269874294	0.213678717006003	0.076246716866834	0.354357711934303	0.0745958887425618	0.080909349758987	0.383504912048781	0.135018559162865	0.205216076107259	0.0237362860465994	0.13105138905508	0.109258968852847	0.07341824336596	0.258324221196007	0.146500909789794	0.157266121629194	0.342729881506691	0.372206983620649	0.253087491158361	0.404824327318325	0.0882251672124955	0.0490911957102739	0.513381776736504	0.429740340436071	0.20947544200703	0.322944876197006	0.333956867330202	0.124724045506288	0.0308812793982489	0.272292590641371	0.222415055530703	0.31493759720384	0.395699896727282	0.124795910626751	0.21869892490446	0.224185391242006	0.303357210494674	0.00189859036141147	0.0722850745357172	0.0622498067770965	0.240303894645748	0.297782064123303	0.199570281345581	0.208234321215169	0.303949313430541	0.234983387284505	0.0898732667048083	0.351236151159913	0.0787227401707447	0.0730675534308627	0.455791739066184	0.130273157919464	0.225477096097731	0.00177065933255836	0.151092601166366	0.138634464718613	0.0641044284699055	0.28055661013667	0.161541754112225	0.16765380935344	0.314996481575256	0.37088794832919	0.285930186060176	0.412197012003189	0.0871409513177617	0.0380731418593711	0.488781334314784	0.423972395910759	0.19571896906321	0.291327814013853	0.372792416973059	0.153544463514088	0.0198585528578151	0.240793745100779	0.207365117713054	0.341219797320624	0.405513849411793	0.119026343134423	0.186308114817497	0.54368914144433	0.590445524290591	0.0657793646300389	0.17594015185905	0.0591329085825229	0.397112515557456	0.327518701509788	0.252389795146321	0.454328283306672	0.401295369519732	0.0608919304112364	0.312436899658215	0.370069522595784	0.239969168300815	0.355506429643955	0.503327903196581	0.146474456596325	0.282613708219359	0.314192724101193	0.15549843716902	0.0900040593181277	0.102984787112573	0.533003902463818	0.164743610303874	0.162823957931995	0.489145407603656	0.361033231251338	0.339515298090177	0.272861620627176	0.151088081837503	0.0757858613145324	0.128546256242443	0.449121855262642	0.614195012074791	0.530452296133332	0.506645902208875	0.300480753397794	0.0121776581866835	0.287834907185836	0.138439605257289	0.575370661779486	0.378902202429922	0.238219811472124	0.205170902939556	0.511650251591505	0.471693615316028	0.307897234233499	0.292518622896507	0.203212548585033	0.509159143880116	0.303301761248848	0.157503853439412	0.546323402473313	0.254519092740871	0.0148305081969851	0.250654796885108	0.223125115007148	0.642182017665886	0.293500925954697	0.379197799285336	0.100948073038259	0.183523989564528	0.192333605814416	0.477707185225261	0.191097246702459	0.0337584925726884	0.493062877467575	0.36943253451369	0.189946767116058	0.732457658140367	0.793381220069905	0.651147626407163	0.10094209121525	0.177933895031885	0.00359532476149978	0.109029863830236	0.248094425881067	0.791980756507819	0.832521554697205	0.662792175422064	0.418732908727121	0.0490759885266922	0.100470738603223	0.0122066436847908	0.750144983113982	0.741540152713154	0.430242461262856	0.0237635338447252	0.257206544157943	0.397030722168115	0.0380492742669922	0.17369923931873	0.0811075601547679	0.366557958813903	0.376298870091224	0.24283997490237	0.271926465579775	0.232324492621539	0.123171716151717	0.110077917669504	0.336894818131444	0.117128385465876	0.168545604289025	0.502131386776484	0.169065841628635	0.155330026227843	0.0442071681254928	0.122798348103815	0.115172329670416	0.0915898113748788	0.269960332820727	0.157162358448138	0.149268126129439	0.321868861174913	0.3549634174661	0.269222501487631	0.479546644015305	0.0934391876470436	0.0500637783497965	0.577710435558664	0.312545388054345	0.349576265534172	0.46338521696531	0.264230724590409	0.179055690487718	0.0378074066758175	0.27046324488304	0.146974792362011	0.257845301629868	0.319678971420136	0.142687865976673	0.227021287227181	0.248978399335484	0.332345581929219	0.000991285513930022	0.0466165397831292	0.0589461965522145	0.209838752816719	0.253278412104587	0.179885136111295	0.199169167378015	0.312305578176888	0.269594739041076	0.0766002102875731	0.377633863056518	0.0770224497171737	0.0433346423871381	0.455502962202862	0.123640933480364	0.245597822901784	0.00146992073514704	0.161633815385576	0.124293341118207	0.065559543318369	0.28899626751358	0.182914790568513	0.193773479560824	0.300693686109023	0.344496285962073	0.273589525032034	0.446240274500254	0.0979426958863124	0.0363186270805861	0.462060746369651	0.451525986274546	0.223486420153729	0.256139650906669	0.3986775239328	0.157596327959511	0.0298429425016928	0.228281672781615	0.196856850917011	0.314391161485156	0.39739175737808	0.138820090222862	0.182689859235476	0.244096545561858	0.372078040862437	0.0345595532930107	0.183163672768601	0.0833703009198558	0.362326472181504	0.388633748505058	0.248649644540123	0.265571541387987	0.214718804979475	0.108531397262308	0.137469924725231	0.368010855731151	0.0932517608821287	0.165830349465989	0.492779347204078	0.185144184963186	0.157890509647005	0.042219201686558	0.112154328552342	0.14249086281801	0.101846647989276	0.223483516777714	0.158173562914442	0.166664454683281	0.296842025013184	0.367476038523916	0.255372868109151	0.466688287347403	0.0321326242238292	0.045013412658307	0.634888904001292	0.305476257799226	0.370439533502439	0.488908199100821	0.284071307284683	0.147490239802652	0.0444002420706302	0.304297898100592	0.131663735039556	0.227028899848563	0.271173841956309	0.135750525395464	0.220266054239094	0.313317579808989	0.528806031593189	0.070527984458392	0.213575617563249	0.102804641830294	0.398475690840787	0.351481290973671	0.285395942099985	0.322315217883092	0.271261709173165	0.0970975653393674	0.146080925980613	0.26405823355998	0.195056553831086	0.22885053275485	0.539618969953748	0.264273878336943	0.187189558872834	0.062153400332525	0.166371228765253	0.102523305968536	0.0875129767724445	0.32445879956522	0.178544592476416	0.215016087338918	0.424972530810799	0.418232744533248	0.344572686810859	0.41882928541195	0.14374565175734	0.030306406952819	0.445585004833777	0.278113131593937	0.391734776949003	0.595602233688045	0.321476712586533	0.25827671083105	0.0405430544359209	0.233382915181458	0.0905115592498297	0.323701553502095	0.417752031776028	0.20399499483654	0.211086495300188	0.481543255067699	0.427292000547033	0.277542675195681	0.340551823010858	0.201984118331532	0.497898319949683	0.280901632151684	0.112337931716489	0.559980277155409	0.212868553787853	0.00929625677692404	0.227554991912131	0.181844438082694	0.780801317479765	0.260073152117095	0.408121816547493	0.105792238112866	0.168783480533445	0.208063305556215	0.445707383686488	0.212429483040341	0.0447593763441344	0.529395785689294	0.400960852140884	0.247434148660305	0.740182220722482	0.827923520929361	0.710857018385899	0.049545544844153	0.128094070764243	0.00412814498337406	0.0454636476462753	0.230288707022779	0.859481603957061	0.815513262654615	0.736705122765376	0.44173954321314	0.0404112395000996	0.0552249931016152	0.00132944660596224	0.685434767851296	0.709277437313727	0.466860796109582	0.0527585963768728	0.357430301135625	0.533546806160355	0.0677216384265421	0.189290059635322	0.103023813155256	0.36966512582966	0.350997639732793	0.27760437118152	0.334751931340719	0.259133363330987	0.0799668404956387	0.105031575234065	0.279811780365737	0.183505018688567	0.266117384184665	0.533151211566576	0.239250338624324	0.176621338924133	0.0729785458705923	0.164763682480049	0.100046200048265	0.0920864188707057	0.345560003580076	0.154188056568215	0.234240083691085	0.392974289302789	0.394176427591642	0.333504915028648	0.484907472127444	0.154331365040203	0.0434074158398456	0.41886833817774	0.335897239478933	0.381641044599497	0.615124077037535	0.35668076114065	0.275403501449267	0.0268078481919705	0.239210655641899	0.11593454457853	0.305407539263961	0.400629300188412	0.235365156060209	0.208099527566529	0.595753231402318	0.525435321858686	0.193379763799664	0.38438381454266	0.24501912493222	0.693814402659789	0.164407799361339	0.352163865054978	0.512990392401976	0.4387910425948	0.0455790609299841	0.377059027306267	0.241758985911406	0.331475334208328	0.388311878392327	0.63145322105133	0.360020839050673	0.384975550905822	0.202052478123575	0.294525154291356	0.0963068631059953	0.0279722129011756	0.478305571842607	0.30234358806756	0.395592612506378	0.477002582225569	0.524004576164767	0.567447647526703	0.188150096122412	0.330114781143366	0.0229014453142638	0.15764529603163	0.168580458553857	0.608920947765734	0.800615445496844	0.490365609465916	0.403062042370416	0.0971265661237917	0.175386737205993	0.0531577960430912	0.566848529840953	0.706915113400998	0.355958000562921	0.171443440842528	0.253825149288296	0.405011827846858	0.0269931424313399	0.196108202616312	0.0857106359038231	0.389264656071495	0.422556849494676	0.278197068470932	0.269500544830907	0.19915085922426	0.108421474091592	0.134701626129162	0.377541544638036	0.0929254868584563	0.15455141769163	0.542900140233283	0.194405162330738	0.114060216581102	0.0583944929626069	0.0832941861139563	0.157221681987834	0.101452063137168	0.194275023821846	0.195673447756096	0.156726326351431	0.309730796031398	0.359657429017561	0.227192258810393	0.485975211350574	0.00133731033989797	0.0422814063194469	0.649523689012499	0.287518831576633	0.38430445417624	0.531808601863936	0.224436657025266	0.145559154188184	0.0475015959328434	0.297395916979454	0.111965038304982	0.198396529979875	0.238780589766574	0.144513905757697	0.203870170281197	0.509313713905019	0.494354139443421	0.161115073788197	0.34764030919451	0.181208975510799	0.629128295391742	0.161550562068349	0.341372623909088	0.448709633751239	0.399088268928771	0.0345338246286678	0.30851522716378	0.244028294269536	0.295013818072029	0.344170088549518	0.673998672744408	0.312715317248138	0.33142682337851	0.158343935742246	0.239697741879892	0.0885526506064249	0.0333626648173027	0.414812514641292	0.245769109328426	0.344345357059853	0.428517811210656	0.463150003083326	0.506084458185379	0.277375781888904	0.271436481351762	0.0181525429612673	0.25018602569964	0.233662228900369	0.552232099774056	0.763853085697703	0.437266406662502	0.329294874231627	0.0774101307232765	0.171827695833463	0.0564308167337672	0.493700902619671	0.60600106741217	0.300069285741598	0.144203247016391	0.365774052702242	0.520646669667524	0.0577550464449783	0.198339231941863	0.0474810345030595	0.101634600897942	0.416956615505329	0.447962281527436	0.324377702181556	0.130460383343526	0.0853629698643575	0.00132919883555671	0.155553606238035	0.254254734242219	0.30107486136842	0.387365832333518	0.2989278921218	0.205044319062163	0.0292863197751596	0.260841379394735	0.0507644758462547	0.132633006802667	0.418786849400649	0.0988145355885778	0.24049214101205	0.326048570693136	0.389563249884274	0.384658665648478	0.527476297253352	0.160422365812993	0.083022744786059	0.356204210312506	0.470824242990886	0.435816428634392	0.615699809571268	0.346163257340717	0.373668458850332	0.00117415704682441	0.309258148008362	0.118048436826119	0.269761149934865	0.434664645970625	0.222813713380712	0.392347123211936	0.237745139744372	0.442295903127138	0.0394487702613201	0.174021307664186	0.0889945235211698	0.356236205251844	0.311505572597685	0.223190504005077	0.297793314535437	0.270769989013847	0.125554213674143	0.0886170189316181	0.272664367258586	0.15017491792558	0.154520243035263	0.542208390852641	0.182339523728398	0.201030197400697	0.0421762934751358	0.141282008733084	0.162057013431494	0.0689665909471311	0.338562451718819	0.197490254448538	0.154057309675101	0.415807181545627	0.388963494984883	0.271416992521025	0.364660217399461	0.112500653772879	0.0327906080192453	0.519174138265314	0.299065499235735	0.345396177579597	0.455499024054673	0.330152723397964	0.168987379419414	0.0491180043277386	0.22299176337497	0.15539439484703	0.329426551533416	0.393842119422753	0.130330888766726	0.205143466239379	0.432767715912021	0.673287054873031	0.303666692112363	0.450913649213479	0.289131045389814	0.476928237227044	0.177769035933351	0.324819609044301	0.431566732778248	0.520829437039592	0.00721114964575697	0.322393799020625	0.217492925456482	0.404321180015095	0.341406157180836	0.624791440851012	0.393343007133584	0.221274200484935	0.229817030183597	0.475844685813606	0.171037441752285	0.0101575985351493	0.401765686401942	0.440103383124406	0.309822341789127	0.553906648092039	0.595004023133811	0.723783733951477	0.185202379918898	0.386889068547078	0.0100629234460109	0.407341511911451	0.133246821889873	0.813629458679072	0.875729691561004	0.588107540737453	0.462424463879424	0.121913086408125	0.137922814440842	0.0467749815250254	0.625928134134778	0.780892182052331	0.416924705761352	0.146284359147132	0.211335431127392	0.311792612688876	0.000944378773794726	0.00630536332543514	0.0709783364172285	0.216961770572377	0.225696782771415	0.157875824238929	0.162657695897917	0.324909243595746	0.276423726195615	0.0812034506362313	0.363430319277022	0.0878450815754792	0.00130686665032905	0.474441501451706	0.111840172827577	0.248648292689696	0.000992055253058812	0.147446748178465	0.134380974169374	0.0592961996523185	0.290688491076556	0.184028879197494	0.166336006701759	0.30762419018378	0.310984970668889	0.278756500645593	0.43182128313612	0.0849524248520877	0.0222027280125761	0.453371971186006	0.452742558319551	0.220092478655094	0.227554571769213	0.382390596310145	0.178715986953789	0.0306528363467664	0.253503161628022	0.198862730477214	0.284888477743901	0.398717142368429	0.152145298319056	0.163618078889926	0.13850658878073	0.377670636449121	0.0327305362744287	0.0546846001059152	0.0641963043705781	0.381364087680381	0.278506290426803	0.172970736957839	0.282454806367207	0.27556265401518	0.213907006507294	0.0830014608742106	0.213766112131421	0.192615078897274	0.160093705042188	0.329956973057558	0.227968446752573	0.244162632939855	0.0600871039693454	0.218612890899854	0.143470600233304	0.113466525301602	0.361575888474797	0.182335996258707	0.179609390024027	0.36671788883911	0.320705707655282	0.263044812636831	0.346583203327328	0.0721792164476982	0.023867346428354	0.501852841729825	0.3235559304263	0.242424204910956	0.367452669373948	0.370692965065674	0.103644575398614	0.0728465244829271	0.299264939235699	0.323843635272488	0.399182480863004	0.347661055193421	0.0529723683893711	0.161563718295814	0.589554092573042	0.613326538665836	0.0709086496657609	0.153111107858548	0.0613760556648416	0.394053900677079	0.358669368856078	0.271110128789506	0.458374666883687	0.418870956637676	0.0488059579990016	0.331116529005349	0.407220711049818	0.260122484461322	0.366736468840392	0.501165822300854	0.126476307052725	0.278642538568503	0.322413356452846	0.168772770255545	0.0985351109936666	0.0984647379877297	0.514612321435846	0.155507787358781	0.154494999784819	0.46138355210627	0.384221546389968	0.313183352671024	0.273474549833858	0.157385614777148	0.0731809835682552	0.134194048878233	0.425095580367281	0.592840395409076	0.541973723356468	0.519010908885606	0.279836166125156	0.0103791552930009	0.273912644432117	0.142514631092923	0.575684531793258	0.397390404380741	0.248129423519444	0.205930644754329	0.567663182260115	0.614078928436089	0.0655163058709613	0.130629215038733	0.063134370036877	0.378885094094147	0.347628510866222	0.243419489269461	0.447402018479321	0.431457466637493	0.0513392377679259	0.321363954146383	0.463872122472861	0.285782562732325	0.366005824506137	0.460216203034663	0.125327523806686	0.272497168080693	0.310126593660131	0.161870783310924	0.0922799378686574	0.0935469203683077	0.509969496767998	0.160876178580758	0.162334902756411	0.457393585166613	0.383219321839984	0.321957102794128	0.291979365633752	0.168578547213438	0.0724767121639305	0.123965467686396	0.411547323067862	0.59086782954249	0.537671636957727	0.549071209931138	0.275777613930491	0.0120916664330365	0.243772616051469	0.152717594158477	0.586416165915323	0.398632389305564	0.263274623889368	0.181752526919451	0.558294715982114	0.410591144410813	0.182698444700908	0.364407158715634	0.179885587374378	0.772531089247226	0.193119953139865	0.31041913416454	0.474982548184369	0.393632985412667	0.0559161555867988	0.328648125025581	0.208465022167204	0.28561988941507	0.410871358499571	0.473859846165302	0.339834377127856	0.302954097575088	0.302937880175755	0.22748046800138	0.00899735664062777	0.0238824772906327	0.528377396302799	0.281360818922521	0.434446547971269	0.513083844491787	0.479638514662102	0.529273534908377	0.259685898248062	0.345907696785831	0.0300232998313938	0.133532366285928	0.21251958541289	0.661810583461124	0.676359646021723	0.498822858023366	0.46625577420046	0.00854224517485334	0.230089865964085	0.0233130938073086	0.551115335124039	0.718862026319522	0.342286418667684	0.212832229870273	0.597175782819426	0.511341792235324	0.229865221971381	0.385980010946865	0.234299571635626	0.697563205912153	0.189551387042508	0.338431763372544	0.525783604788731	0.424163574813941	0.0468670175525028	0.353390616791944	0.242323867457729	0.307485148591555	0.414870936420974	0.576563926063214	0.354557689205245	0.406821322057804	0.187384832477668	0.308308117743299	0.100636059898902	0.0301416638454838	0.494403504394475	0.338319965224727	0.393181428431342	0.458292830106581	0.52065839413334	0.596970914609012	0.186772597247786	0.337267488309993	0.0142894181956855	0.14243003442331	0.176850929616417	0.653556342863711	0.808066293820009	0.486723095529584	0.381116680825032	0.0999243295027065	0.170183415593395	0.066087773253572	0.55811861038634	0.677531512158845	0.37379577520883	0.183803902743972	0.364040705113469	0.518025550432225	0.0489223020892716	0.190882426137447	0.0906501863799438	0.231662398889723	0.402194395394518	0.399479961110701	0.32737601654584	0.154328381178615	0.0894833007450197	0.0080833652297205	0.21731272900272	0.223663183122054	0.29268387022854	0.47207784615381	0.29153443784765	0.197813393803033	0.0509442054015066	0.243133202218385	0.0841689232237496	0.117644215795368	0.425078338872201	0.158273663794592	0.228629695704688	0.39789119463403	0.38983748683426	0.386450526891203	0.530550971498839	0.153030620963416	0.0658432227743066	0.35249437687347	0.397174613316717	0.415928455461808	0.598438402253463	0.313268683894929	0.350142487970359	0.0180829942704862	0.269520492798068	0.124682301342023	0.261558585260164	0.418400672412852	0.230732284074002	0.283893405053794	-145.639206338393	-150.438476742645	-182.185530876559	-176.896269210598	-190.334566058249	-184.487023882682	-167.12698603777	-187.019729075772	-146.26894932382	-119.889888668922	-119.011346891166	-56.7401898917547	-51.9443796130495	-47.047963130569	-72.7886283374648	-48.3531310726633	-42.6531097406467	-37.3565496498632	-40.9425807508156	-53.1455330023092	-53.8586552191046	-58.9964471852831	-37.0620829263494	-73.9310190621746	-57.0899493227234	-170.3878144035	-55.4046659949467	-84.2761079482603	-52.7066279081464	-167.842256338261	-63.1282816912872	-47.0271657589837	-48.1436954873731	-119.265243817824	-171.438817816973	-60.3839525157567	-46.624714257773	-57.1053409406789	-87.5969232017612	-175.971092960709	-85.0457095378922	-168.586836889431	-57.3944236719905	-144.651441737127	-74.6202846716585	-71.0746392954199	-178.545943190718	-43.7637830616953	-57.1190367564064	-120.559284724818	-119.518049324377	-159.638189302299	-168.892946973854	-80.0958872643476	506.016777727975	650.363673378379	580.064295693239	585.02752126518	643.786565471742	692.19569271681	691.254516497442	697.111230118589	691.064174928283	670.974720210747	666.264568851678	527.573741734033	506.326746849346	489.689642827338	554.167047019733	482.964424094812	438.899765617901	379.72581294537	432.54547040651	489.945199166025	502.392830273565	532.105655601881	474.888968543406	529.858920859182	473.589173641039	638.749858289597	521.462589844465	597.193959410468	512.31678949608	590.063245762571	537.955954224378	495.457292865219	486.635468320174	671.586749338415	624.987282389673	549.559798359008	475.153122624585	540.185085368716	606.094424292566	594.31442182936	598.897050938406	694.636720220524	533.596535156386	685.249948088355	541.206031501836	556.643484735214	690.15138621242	458.171636370371	528.988631193167	674.219503241686	670.05033570336	705.427096850823	693.69283660083	562.983343132369	0	0	-0.108279211973205	0.196896616994194	0	0	-0.0742624478186674	0	0	0	0.130018772762621	0	0	0	0	0	0.156577401606778	0	-0.320880178178638	0	0	-0.493896553136312	0	0	0	0	0	-0.201527452327051	0.112520409446595	-0.00568075352656843	0	0	0	0.00810834192487332	-0.262645660399655	0	0	0	-0.329853425726388	-0.25400378688301	0	0	0	0	0	0	-0.057724828520036	0	0	0	-0.228961380045677	0	0	0	0	0	0	0	589.31490895945	147.329518097648	0.679177367547527	0.00356671554252199	0.53252688172043
18900	0.491585858606974	0.616565431510596	0.247072071718595	0.00227363007167312	0.00138049242755893	0.488901746907579	0.323180453896652	0.0656564396819178	0.714499296734304	0.413912091909057	0.00153331307832791	0.382639431231736	0.464359590069052	0.465677943063701	0.206570558665158	0.0726417720545008	0.00114770678337413	0.157227960761959	0.174088275893337	0.131939848311332	0.000986398519031561	0.0924532547552062	0.547331371859221	0.16284961332766	0.120629588000381	0.74354336403709	0.374038182482352	0.035672232733271	0.00197881392890289	0.347155066881449	0.00454138837386125	0.061036757196512	0.174175952634113	0.546570318974949	0.888522425820506	0.662521148556844	0.227374681777791	0.0186123369452344	0.00173851666771688	0.0570080573937925	0.998357969307141	0.704163235578445	0.252789695217767	0.00193176731008732	0.491831212832207	0.626617866375075	0.239017829813436	0.0674767085562566	0.153355359785818	0.614110639172603	0.361703132695244	0.0729614361421491	0.660668513672964	0.275296609910705	0.0477967577145357	0.365070378766472	0.397203700110435	0.251865753170199	0.395354757987071	0.477982138150203	0.00116986440246829	0.289358889250644	0.333123564906591	0.186662438990891	0.093845873278735	0.00257056771684176	0.620411513628129	0.336741638865705	0.118916378620419	0.45677480466588	0.809949219434887	0.416298988867738	0.288049052044154	0.165606335210773	0.00590130510959862	0.136641831793437	0.401960393888298	0.591725079606091	0.890304333994405	0.531812109965479	0.441565203354428	0.012877319951134	0.281210329350965	0.0011033770225301	0.516365108872497	0.834627984874576	0.220135938985734	0.199293346096161	0.500154256509528	0.40378378156241	0.272156546914372	0.367959528866738	0.237649724340082	0.522971262706199	0.295684272078843	0.0856865326708907	0.630805890401187	0.194638396496029	0.00161057887787031	0.228874045239031	0.254547770841847	0.998524303646124	0.281439922788967	0.38414174966485	0.00184613640780919	0.167196360327273	0.200606569742914	0.429011039823298	0.229201527388511	0.0306159882964051	0.55172486178017	0.448936137843156	0.293077524927532	0.69728128762546	0.87127140294527	0.777173936731714	0.0743441573636147	0.149638858951668	0.00819975250204847	0.00141857586210783	0.290344772220897	0.86230408949921	0.768748966794058	0.811987829560692	0.475254946268145	0.0460618996243203	0.00232336766896203	0.00200142861541035	0.740455921962873	0.701450072502071	0.428528580695703	0.0398091183389092	0.451082307350625	0.443122993135422	0.30922731039075	0.319954290424752	0.207089101918129	0.511487573371329	0.258521889448067	0.109794467897749	0.560099488204356	0.187327368712961	0.0111264944522206	0.232481683665153	0.169476292493142	0.770093517053324	0.245856549692699	0.43331063323915	0.0904047248009573	0.15588663158991	0.201305383965337	0.470112369481787	0.244154331277143	0.0476099365134073	0.547976856803575	0.365162998988083	0.248154965644822	0.766713184542135	0.81833765050771	0.711050916334951	0.00148401137742562	0.118422236270015	0.00464614231195119	0.0521421202108622	0.218598895018759	0.855688188726547	0.845470731692012	0.736446109562002	0.416952957951398	0.0263934169184474	0.0519723101979024	0.00229649263214598	0.688429050910571	0.695077541136485	0.484381421613276	0.0579176227723408	0.483163201125303	0.614175593995901	0.408762178908354	0.346765629197441	0.207772807118981	0.550811357383161	0.22630441895193	0.182152690519039	0.52369122586454	0.352095794881275	0.00131014455720288	0.327069746485115	0.212822138248411	0.592970752251252	0.31981846112294	0.507467407219788	0.174022402165044	0.195695119988024	0.214141158178758	0.589447645926771	0.180064879113997	0.0308522648297458	0.501853186276572	0.425138603249852	0.264218849049375	0.782677475936223	0.818651510874613	0.758774916738368	0.119789474446877	0.243802355463488	0.00529016529105276	0.170499164600928	0.237744030425516	0.823776641360035	0.82930842471801	0.673789211527309	0.469817305303763	0.0789632956631458	0.0724271923125278	0.00119838451016777	0.859792373274423	0.743046716773027	0.490595000377907	0.00196323637297706	0.448476569168712	0.699886307985142	0.307003540054024	0.461709195942114	0.297776741629647	0.517710673561546	0.199909344243711	0.343670824678541	0.500160585534567	0.506828333517643	0.0010302097773887	0.365896232851661	0.234121254709519	0.406206964859258	0.353033380088357	0.628536668093849	0.422998435132027	0.237541559407762	0.229182622600177	0.50492603987045	0.165241444678683	0.0028028502016927	0.383678439890071	0.457582133790095	0.338088525353861	0.565467866645255	0.572858610182146	0.742227289408015	0.166144780423241	0.424582127198158	0.00869381511673497	0.402693753984293	0.137665831161329	0.821969504355327	0.886897250897442	0.586746974436986	0.470958000589838	0.16684282252038	0.146834071451682	0.0523036565367998	0.618185552418275	0.828741686309555	0.438098681130799	0.136848058920829	0.582698544982248	0.456457769930625	0.234710170580063	0.382549733525428	0.235119270777034	0.72603088156181	0.202517414125155	0.353621696608421	0.524157572582589	0.405647567595284	0.0429934110767589	0.365784151016011	0.251539939070069	0.280625162122942	0.442311036139168	0.558543859328892	0.333056487227398	0.390892830047969	0.193472723776053	0.31410335562606	0.106998761004788	0.0352326709998006	0.50183036364706	0.33271613713583	0.383310300464051	0.433228190439323	0.465134337853638	0.603768982417419	0.201582811642035	0.314030038190575	0.0221487102292367	0.134177722525354	0.179085581420246	0.631166839069335	0.837496922013204	0.462571819664702	0.3508942370291	0.141053518824839	0.194072887438265	0.0773453945657957	0.560848176577753	0.683748690319833	0.393925535666229	0.200524225579014	0.620138144885973	0.441366182082236	0.198592342678077	0.404800771359137	0.221578529887178	0.856815357704286	0.157119932597193	0.381625810955611	0.55841468748466	0.478094049439918	0.0430327277979751	0.419868072283968	0.169366331587004	0.366481649744361	0.488575084357189	0.572964999651016	0.397312653535762	0.367288218096228	0.339751717596855	0.311181505747884	0.00371755142236576	0.0146974172689848	0.602943753948612	0.310415480581395	0.446890818368776	0.61494739012027	0.582834795068787	0.598495286522481	0.20602490959069	0.376545157326285	0.0250466500570948	0.0980805748200374	0.151365495206889	0.735639236350882	0.746752375426851	0.566731751161885	0.531257653779634	0.00974975807385139	0.228595298138574	0.00180823889770668	0.598897673194752	0.728031832117803	0.407355309886878	0.193317339552624	0.528933624524233	0.471849814648762	0.170057709312286	0.375621599483139	0.20983424636413	0.613470596759218	0.159706415908252	0.305170625389163	0.431467670322017	0.405950781176124	0.00155107435598908	0.32041070287328	0.192318413267063	0.344420526582124	0.342735368806094	0.650406515995686	0.351408520401345	0.324698154152707	0.172087386691485	0.228952065823667	0.043752458986637	0.00140174630102116	0.293212854635887	0.239391514460621	0.343674346718102	0.482356972217608	0.428310055232762	0.505147728339778	0.304035071540514	0.318131475620259	0.025190591212769	0.22405740523839	0.158481537444572	0.532231583976133	0.75134226211024	0.435733923942408	0.362755868222578	0.0878586369647071	0.22138712097691	0.073376614474136	0.512431489349693	0.678947906718774	0.28940615371124	0.18150298004876	0.539284245002704	0.602100660692292	0.0599363897651052	0.160290514392443	0.0603820641750467	0.387552751394658	0.326129915961942	0.281058240431657	0.440527737457594	0.388470485599006	0.0631754809963499	0.324823620090338	0.388150393529916	0.214702572313839	0.370788680877886	0.484490717635043	0.123952197392892	0.286430365485307	0.334630411344557	0.157125382571887	0.0763860510174704	0.119293748007818	0.578790342373909	0.171008976634746	0.159233063216255	0.521460907515412	0.341431118497407	0.365554429833299	0.316832429403869	0.137416350439407	0.0658244116281397	0.127675969825321	0.430311190982539	0.63220011883404	0.567032417469011	0.495385754576855	0.299753765806375	0.0148459258560202	0.270991087828534	0.156620387790529	0.587960893928889	0.360062737296813	0.217526167167033	0.209200899153639	0.562679174802139	0.63333847577107	0.0566651701955224	0.0883369999281349	0.048336471657051	0.421185237877431	0.35258025106211	0.278902358914819	0.395099746130715	0.428568038721468	0.0562691245672754	0.323487560316593	0.471079839218933	0.301154449933231	0.404519786265576	0.463974300519582	0.127871115947134	0.297422681847005	0.326299736563877	0.162159313457262	0.0926921547156689	0.0994516931021953	0.520008100161843	0.153664045794048	0.162265947883245	0.444590713754164	0.37151639869598	0.322312277295996	0.298056331294995	0.168899082811313	0.0970590597413402	0.122016490614582	0.422235941065595	0.576415285671404	0.51875272388783	0.50253479642554	0.275633076296859	0.0124216957127023	0.219202156873656	0.153354358364947	0.594480303663477	0.412092192927208	0.265809918398379	0.183398369691982	0.280126588153027	0.453702574437152	0.0229071711559835	0.217321074897097	0.146528780365942	0.441118829004532	0.415642811867509	0.242521091541487	0.213401474102713	0.146285662038709	0.103950589350463	0.13975845612921	0.34170650375455	0.0313354257544499	0.239288479871184	0.598022272691537	0.148416487204329	0.079615471285118	0.0367531820666449	0.115706178199319	0.175074274805568	0.106006341239371	0.17251412258022	0.211875056691504	0.138002369377106	0.328784929207306	0.343414319648285	0.191265037102367	0.505206287881159	0.00198527902164317	0.0529943987600732	0.709190727373839	0.261231039363661	0.383966218958158	0.49171191233885	0.164624900305631	0.170791867079347	0.0210268869490667	0.27770058296546	0.130777635794765	0.170573391089527	0.31408646739358	0.0871384285622761	0.186257150655331	0.25996163938683	0.400420634202078	0.03394901603636	0.184995511163111	0.00167912078401284	0.39039867321619	0.44753749640821	0.253586365752898	0.246174695346127	0.150033780009529	0.101877207623207	0.148236227995796	0.402099029039212	0.0959386718749687	0.115479914468941	0.634241305480532	0.201838638945708	0.139186720242303	0.0528946194196043	0.00100603090376698	0.191163607701656	0.0850159481602124	0.195328350985215	0.181424126031184	0.167574279057542	0.26895367935267	0.379397059175094	0.182286053296148	0.512245658457616	0.00349626029704938	0.0453466223585077	0.663819482307191	0.266325861398272	0.384899892301135	0.498515740666484	0.16225520975329	0.0654925587975808	0.0621677722829749	0.302752084931699	0.0987732587841843	0.18364739093431	0.21220334138046	0.142289380408595	0.146921958089718	0.242202263438012	0.371076977889571	0.00112913116489085	0.211495434532015	0.0737764926270298	0.228178942985826	0.371219557154623	0.293132730355734	0.221892570564361	0.208828370209528	0.092713354905738	0.137949994464125	0.415586241188275	0.00111604127534977	0.202871202579207	0.588498691422295	0.206681902512559	0.0923096858859296	0.049350389356834	0.125769894300185	0.158271292650377	0.0917823369083556	0.0721452037653014	0.0506994933986763	0.177336550652241	0.365007196280422	0.300914504233275	0.332796026507642	0.537709798231386	0.0225721617137458	0.0485889379152085	0.634896925928905	0.25291712348573	0.465057747356416	0.3595728144442	0.206873687671703	0.122903706245519	0.0704627496952677	0.32441046966813	0.140519655775831	0.00105286404574684	0.211113735257822	0.219161668511231	0.246387142656902	0.246411626324053	0.412018056049203	0.00122970135669636	0.183874399216091	0.0997756165717997	0.406931999073939	0.277840210654274	0.21616362323991	0.322132607848424	0.283160540743522	0.116011290145833	0.0988048683694378	0.303128288870903	0.139937713335719	0.193406086174555	0.586460722217731	0.196492827054081	0.198721242506736	0.0175386531627017	0.119178801816255	0.155499535987144	0.0725981783262187	0.361546253768435	0.229109177329552	0.137000650727099	0.430750411644857	0.358699531620943	0.230520315760518	0.367253229057206	0.150255564360827	0.0297883736638937	0.511003248319341	0.321948644185054	0.328790365941885	0.447156844723306	0.296571533041486	0.174459789400102	0.0423379720967539	0.231741553372303	0.129867769831862	0.364009940963329	0.37613063049364	0.134264579345937	0.187259476373007	0.298328105914755	0.297470763396037	0.00234829215671963	0.049676728394218	0.0592142490740181	0.285295344733361	0.318070686204403	0.155341795960756	0.218884845274652	0.396889193226565	0.270811776553947	0.0905552529583481	0.270102559177477	0.106271514036006	0.125657759920615	0.389749791648265	0.139835850736556	0.250135252444497	0.00124661682190605	0.143698897903115	0.20416557755104	0.000836297486416468	0.299917736372765	0.177144644456265	0.118330527198595	0.313264565276138	0.425903553033699	0.305787105672914	0.416576236593778	0.0827112300050206	0.0443304101022453	0.472817932404423	0.436391896137831	0.0938502483023598	0.299330940804204	0.438100987050981	0.192043184602747	0.00202135528374704	0.208964822799333	0.23105762394892	0.295813738469698	0.355191258153837	0.00163144008384231	0.20680423093539	0.00111528721195021	0.418660031725073	0.00237065584678615	0.0356685174667079	0.132139424297542	0.258067468482307	0.205228894916453	0.266869752840368	0.00123010538693605	0.411797309159255	0.308717493731149	0.0992997026885304	0.252655890695376	0.00479370580189096	0.001559035907288	0.332123037552231	0.145498410197469	0.411483658500169	0.00172869064283523	0.176222644810297	0.00145593690393593	0.00187964565360251	0.0865050200476454	0.397198917276723	0.213890159420339	0.301834336137486	0.253581062930002	0.479748483215788	0.51328006076892	0.0993105429049964	0.0460273258347268	0.213781172620223	0.71529740278134	0.21833320774285	0.287339661516294	0.0023391424010473	0.0028817566302181	0.0789580940650627	0.436563847194927	0.210086100972422	0.48488935175289	0.314360088044488	0.168255493490458	0.217142916801682	0.17194371148131	0.0749759951445529	0.00105635743957523	0.00125083876820748	0.0709416030022611	0.00158702549954288	0.134871429443356	0.064235942591043	0.195426810333203	0.413384952361701	0.281147928231738	0.0967996470349591	0.471228951165387	0.105232581890826	0.00136597101898242	0.516781792435181	0.0884880717297272	0.209267116784115	0.00138025035595795	0.00102406807102022	0.160548139327669	0.0713622278021723	0.323918303664888	0.0688850695576255	0.0756267091295351	0.320663285098733	0.392239981918412	0.269672044699576	0.477441609560393	0.00157815151350606	0.0379241408163746	0.50854533572767	0.441446244436789	0.357403085310132	0.107762601489084	0.465911410883249	0.19394984521394	0.0422210572701527	0.0772691333885879	0.0371948052660271	0.00116914614100187	0.504988567075642	0.155984600760071	0.157970217234481	0.184827453431437	0.406372981728043	0.00204117410193593	0.049392196860503	0.0576115169502296	0.233738187042164	0.330265476218171	0.19185851622924	0.241454918880198	0.272222943922521	0.257018651765371	0.0745092931931336	0.450515776824945	0.00131119475248464	0.0927192220799663	0.504053666763176	0.0502438799314273	0.278095534302851	0.00114268988120416	0.209817752774161	0.0746843543725979	0.0577368382435228	0.564192409822238	0.0189848318881803	0.253281641907064	0.17732435374377	0.39095846546252	0.254602148786749	0.50007871954688	0.179149502135395	0.00628943962829863	0.59766398829477	0.647317227082259	0.26342265647229	0.0449112262325812	0.400131846263832	0.0016095710048881	0.0475220701976938	0.0791936762134444	0.203490881699271	0.400861248076247	0.349449896767858	0.0582918450898514	0.15666986657838	0.226641648811392	0.263559339649544	0.0254387691330801	0.0010687160467323	0.0699412623725137	0.344192567017757	0.269252456709624	0.12203424838833	0.222057340859465	0.244817077801706	0.217128308691774	0.0597288055950645	0.268558869654919	0.148370474717045	0.101554929591549	0.431001937727253	0.252969740239019	0.194099017697098	0.0127828105700531	0.189057594810303	0.00165501186295275	0.0690745914606842	0.374063565648096	0.183880204568433	0.150131486620569	0.358021029804426	0.34734947472353	0.0620745115232129	0.430878922367026	0.12059307841531	0.0102623327046731	0.557489619956999	0.294343132237709	0.304487029855233	0.410498947970219	0.443808119054275	0.0748226731220247	0.0230910699613111	0.196778512220854	0.230453427920932	0.372757246446004	0.445690336859127	0.0792744743649473	0.24794013048304	0.162629747849163	0.353702704881169	0.0415299687783706	0.112570302582099	0.0526992107472281	0.270319410629002	0.238836551269529	0.17364487501578	0.31564442979177	0.266966227802468	0.219772683972471	0.0294738008372018	0.274618313867481	0.148684469523596	0.173529465547545	0.380902390590957	0.193571325044891	0.179690980027561	0.000978869757094573	0.160298548178268	0.0925399155782697	0.0853185873567753	0.329516720778794	0.187268701170623	0.187077293836094	0.350917539721734	0.354176632522688	0.244414791344205	0.399295588014744	0.0530209857225767	0.0245170321916776	0.595754299842479	0.306749231824521	0.310808071731937	0.369260887259934	0.352227642113259	0.0809417984251197	0.0791857738332217	0.279746635583219	0.247024561903408	0.390256571381648	0.481203257321742	0.0783547637386283	0.2166477378219	0.357812503474377	0.400866957093622	0.0372359137163134	0.0623778955358177	0.0955479660773775	0.248930723602522	0.416895482325374	0.186276707255235	0.273343848070488	0.236256033383296	0.224239869086767	0.0432567785797778	0.210091246145683	0.221334499467455	0.168254543458179	0.328115249441634	0.33054448412026	0.266169802886813	0.0376185052491166	0.265806722651141	0.153946991218345	0.115492888920185	0.369303109395165	0.160517884887069	0.232199441428198	0.351847342553753	0.279351396059225	0.22479843189167	0.539336065858682	0.0644205141324345	0.0216345367222872	0.543826930837811	0.291088150300537	0.437188634829212	0.575580667894536	0.327862988514384	0.0856487317305498	0.0873216722759397	0.314255343543943	0.321878116624313	0.259365616642223	0.40530258741813	0.080284348025071	0.14231908632417	0.183592217183184	0.197715764204265	0.0232970642699298	0.058963968751287	0.0479436118228828	0.272446622737541	0.345478842855017	0.148171431612369	0.191970530664864	0.283446916437016	0.241608504161183	0.0866684512610406	0.329920376203696	0.0516087204239704	0.0207948509228074	0.275623008320635	0.141927403630504	0.223577861852738	0.0309104215445272	0.130431734162543	0.104208742314786	0.0825759644411289	0.239378100113089	0.173387007794397	0.149606717514537	0.264281555065084	0.319120380254969	0.266913623710123	0.457285914557651	0.0741574809251163	0.072692650114292	0.557314912648733	0.517849581222896	0.234738405416639	0.304573283541187	0.316052703126378	0.120222235909385	0.0299225210228786	0.266865590127892	0.223107507286807	0.324757015359818	0.401834946700323	0.114189057958029	0.245876150763093	0.365178519321927	0.493430139136126	0.057908931290159	0.184589534696995	0.0475076929066867	0.0826160503883192	0.462256287034488	0.449576897218756	0.323395297769472	0.12114472117951	0.0962661405139927	0.00200068983072918	0.0926773668930065	0.259501578716246	0.321183625434897	0.3907836815314	0.295739857244263	0.212208662017807	0.000983182692999727	0.241515615666161	0.0493444021883164	0.119993230866943	0.463899915958876	0.0898101424044785	0.249871597884556	0.316792306165633	0.437690640114475	0.395945140409576	0.525808997787212	0.165067640131712	0.0546867906466344	0.342208399418312	0.473751193964754	0.459826624934838	0.617382664998499	0.322157028979602	0.355981168385439	0.00377018177804547	0.251754915781818	0.117144548081568	0.254706823007509	0.403423916909309	0.208949954514873	0.397895384676011	0.293846991305121	0.288134939836891	0.0127654560898802	0.304265609568044	0.00184442581375953	0.0230905775362829	0.499026071284786	0.449062952027385	0.272089471857285	0.07307289536572	0.0535345176122895	0.0016404954776283	0.139906417423958	0.274098845506643	0.303681425209941	0.0481485570778358	0.343405522827358	0.245793156737456	0.0177262073232621	0.415583661585436	0.00251109323211023	0.176263065130244	0.469795895882355	0.0329362204352407	0.127447129904086	0.256029578928392	0.234949515508837	0.546917870887658	0.421299089069927	0.0993248590625309	0.0736792640205262	0.415767622593966	0.802337674603547	0.465024612768603	0.462422403110583	0.292019087903067	0.476974843152813	0.00339216964003626	0.330254368122263	0.0473127883383413	0.0743728921109524	0.48268786603956	0.384126277813032	0.815620978431209	0.467675747651998	0.547110300309697	0.337496512517154	0.306603367116203	0.17534324192461	0.512256506246274	0.246145218056124	0.170726437992179	0.491254971676045	0.261572461648763	0.0111909368957003	0.245968800453781	0.23299419392517	0.581979376763902	0.28803903392935	0.455887224109104	0.144187146991914	0.182033158026218	0.190307556594643	0.51318835565459	0.142523655263151	0.034343986104791	0.473312882437193	0.373698690461348	0.196700680944649	0.708468925838233	0.782228320333667	0.65630686392035	0.118978416663342	0.199342909949706	0.00503503464429205	0.185126000591154	0.258148508616993	0.805404699630168	0.798368635490137	0.633942564288945	0.424816260344911	0.064743281873329	0.0998199751778678	0.0138922254152955	0.790128670147614	0.699215077765092	0.424490201850606	0.0201703208814173	0.190901499267074	0.351560176825848	0.0378512671814679	0.0981238031131927	0.0576043226989958	0.303038863577707	0.259641115846208	0.14890846145533	0.269161335391342	0.279739719077452	0.216127128923072	0.063611156946318	0.27270537681993	0.159696805703547	0.155496652093858	0.378850051539919	0.219540202660484	0.203440084786808	0.0220307445805183	0.163755041704787	0.104818764658974	0.0809095459531296	0.362276116877862	0.165481474326823	0.173597378466897	0.383522472653785	0.310151806653476	0.251965643868877	0.442540972179278	0.0724940364426687	0.0330759511326591	0.532089021333798	0.325571746224767	0.279042149384138	0.364475230456428	0.380544096298647	0.112242658200543	0.0687505016770951	0.282257051583103	0.252054128440626	0.36741079790664	0.437449204370485	0.0616278064108184	0.216174424692882	0.366776755120637	0.536572345737215	0.0656212923317407	0.180879681216368	0.095891230032968	0.32986856655411	0.39466299853748	0.297346730364652	0.323751740856574	0.269369716739447	0.081829812277772	0.0776134348226779	0.259387843179671	0.203403864006116	0.290059229017923	0.504102571914613	0.253272311456091	0.203394141017617	0.0697544963047356	0.1734713442671	0.0906548749803918	0.109041264089598	0.389391278320308	0.151975765362878	0.200013074543076	0.437924671876741	0.403726801664641	0.359009591589058	0.502611522535066	0.173549241623916	0.0451003277370609	0.389342849755646	0.35441495452919	0.402845372700931	0.57285875741107	0.344301042913881	0.283710988828358	0.020884395223368	0.262172357552037	0.121679794135352	0.275154624201047	0.428147832814837	0.221079770441012	0.255943281636555	0.184668348340579	0.320642499789495	0.0339230807993558	0.0952911990678666	0.0736591570402637	0.292577128000064	0.267384290673088	0.174838214010028	0.289271287655536	0.270110191635441	0.194084228147485	0.0688217110319351	0.314486044977662	0.134038429219978	0.115687130986086	0.410110288303249	0.207463799545811	0.177154241747553	0.0257479133036068	0.176206819061887	0.1077082960169	0.0833913472556861	0.304723876847703	0.170963961904168	0.15495849123682	0.364469355066968	0.311577924368622	0.202460985808132	0.448751355943068	0.0942129517399644	0.0338729603327738	0.549717963079288	0.314151237392598	0.268958718490172	0.363529680569106	0.399267563800011	0.0997756679594089	0.0443903078088047	0.267478041401664	0.232749377676675	0.382141038299279	0.387376599733315	0.0779332016739152	0.221448901059641	0.517682110832352	0.475586388733914	0.252633860201677	0.0504206204288801	0.124352711256669	0.615655295956264	0.342486779199553	0.0809865967463825	0.662323659535984	0.306528422897964	0.0276281592820635	0.33883234050059	0.274277549748032	0.558677398923294	0.273151706946821	0.22195549431273	0.00110781589663675	0.177831246224396	0.204399802908349	0.52499071832384	0.166591194419233	0.0218032327743208	0.557377201668562	0.332180729925652	0.111725258539243	0.760374706682468	0.805804337010477	0.415125973248034	0.113461311706269	0.258573908719633	0.00297627724472408	0.0924911272707911	0.220286725334137	0.706988323986039	0.872666808357188	0.694557432016296	0.44053334885363	0.000914807832977936	0.086388472881744	0.0129565050426296	0.825249889979885	0.802089447630092	0.45112269382095	0.0300905094784137	0.247177209357986	0.375419446453088	0.031797064380112	0.130434852940471	0.085020450678355	0.336436004522386	0.254001880012967	0.201356371470067	0.280596989267329	0.301856201618787	0.159026518761731	0.074897892581339	0.311689733965707	0.131848297427415	0.133315296566767	0.474316758155777	0.180472160857652	0.219880809339705	0.0392511350940334	0.154373341053246	0.129011572707898	0.0622614760920112	0.342384867852825	0.189310822913016	0.157753665561132	0.385876727846083	0.374404505487468	0.230370355014965	0.384946271361893	0.107589137463541	0.0276925969060212	0.534390477730697	0.344824685184721	0.304975874050973	0.393677544933709	0.364861864437154	0.154135279777173	0.0370746221879858	0.244930138485362	0.186566169304976	0.352477217161614	0.406225203121597	0.108716393659918	0.20084377976524	0.22285420948607	0.330305019723668	0.0153581484999672	0.108326622270378	0.0566104227391081	0.262929850883995	0.300833466352207	0.176893742920785	0.218303838264903	0.292941269874294	0.213678717006003	0.076246716866834	0.354357711934303	0.0745958887425618	0.080909349758987	0.383504912048781	0.135018559162865	0.205216076107259	0.0237362860465994	0.13105138905508	0.129349341550223	0.07341824336596	0.258324221196007	0.146500909789794	0.157266121629194	0.342729881506691	0.372206983620649	0.253087491158361	0.404824327318325	0.0882251672124955	0.0415908025279388	0.513381776736504	0.429740340436071	0.23046978311238	0.322944876197006	0.333956867330202	0.124724045506288	0.0328013721163433	0.272292590641371	0.222415055530703	0.31493759720384	0.395699896727282	0.124795910626751	0.21869892490446	0.224185391242006	0.303357210494674	0.00189859036141147	0.0722850745357172	0.0622498067770965	0.240303894645748	0.297782064123303	0.199570281345581	0.208234321215169	0.303949313430541	0.234983387284505	0.0898732667048083	0.351236151159913	0.0787227401707447	0.0730675534308627	0.455791739066184	0.130273157919464	0.225477096097731	0.00177065933255836	0.151092601166366	0.145842219504203	0.0641044284699055	0.28055661013667	0.161541754112225	0.16765380935344	0.314996481575256	0.37088794832919	0.285930186060176	0.412197012003189	0.0871409513177617	0.0349152693861481	0.488781334314784	0.423972395910759	0.210506627083318	0.291327814013853	0.372792416973059	0.153544463514088	0.0191071727288055	0.240793745100779	0.207365117713054	0.341219797320624	0.405513849411793	0.119026343134423	0.186308114817497	0.54368914144433	0.590445524290591	0.0657793646300389	0.17594015185905	0.0591329085825229	0.397112515557456	0.327518701509788	0.252389795146321	0.454328283306672	0.401295369519732	0.0608919304112364	0.312436899658215	0.370069522595784	0.239969168300815	0.355506429643955	0.503327903196581	0.146474456596325	0.282613708219359	0.314192724101193	0.15549843716902	0.0763458451364074	0.102984787112573	0.533003902463818	0.164743610303874	0.162823957931995	0.489145407603656	0.361033231251338	0.339515298090177	0.272861620627176	0.151088081837503	0.0749559042210443	0.128546256242443	0.449121855262642	0.617857070728272	0.530452296133332	0.506645902208875	0.300480753397794	0.0169661384112286	0.287834907185836	0.138439605257289	0.575370661779486	0.378902202429922	0.238219811472124	0.205170902939556	0.511650251591505	0.471693615316028	0.307897234233499	0.292518622896507	0.203212548585033	0.509159143880116	0.303301761248848	0.157503853439412	0.546323402473313	0.254519092740871	0.0148305081969851	0.250654796885108	0.223125115007148	0.642182017665886	0.293500925954697	0.379197799285336	0.100948073038259	0.183523989564528	0.192333605814416	0.477707185225261	0.161725340501318	0.0337584925726884	0.493062877467575	0.36943253451369	0.189946767116058	0.732457658140367	0.793381220069905	0.651147626407163	0.10094209121525	0.177933895031885	0.00341480961865628	0.109029863830236	0.248094425881067	0.788982853094113	0.832521554697205	0.662792175422064	0.418732908727121	0.0425429812981536	0.100470738603223	0.0122066436847908	0.750144983113982	0.741540152713154	0.430242461262856	0.0237635338447252	0.257206544157943	0.397030722168115	0.0380492742669922	0.17369923931873	0.0811075601547679	0.366557958813903	0.376298870091224	0.24283997490237	0.271926465579775	0.232324492621539	0.123171716151717	0.110077917669504	0.336894818131444	0.117128385465876	0.168545604289025	0.502131386776484	0.169065841628635	0.155330026227843	0.0442071681254928	0.122798348103815	0.110782277579648	0.0915898113748788	0.269960332820727	0.157162358448138	0.149268126129439	0.321868861174913	0.3549634174661	0.269222501487631	0.479546644015305	0.0934391876470436	0.0477511709995808	0.577710435558664	0.312545388054345	0.342150195765414	0.46338521696531	0.264230724590409	0.179055690487718	0.0363700562731929	0.27046324488304	0.146974792362011	0.257845301629868	0.319678971420136	0.142687865976673	0.227021287227181	0.248978399335484	0.332345581929219	0.000991285513930022	0.0466165397831292	0.0589461965522145	0.209838752816719	0.253278412104587	0.179885136111295	0.199169167378015	0.312305578176888	0.269594739041076	0.0766002102875731	0.377633863056518	0.0770224497171737	0.0433346423871381	0.455502962202862	0.123640933480364	0.245597822901784	0.00146992073514704	0.161633815385576	0.138291717025952	0.065559543318369	0.28899626751358	0.182914790568513	0.193773479560824	0.300693686109023	0.344496285962073	0.273589525032034	0.446240274500254	0.0979426958863124	0.0235047437239632	0.462060746369651	0.451525986274546	0.230383724035159	0.256139650906669	0.3986775239328	0.157596327959511	0.0184946886691419	0.228281672781615	0.196856850917011	0.314391161485156	0.39739175737808	0.138820090222862	0.182689859235476	0.244096545561858	0.372078040862437	0.0345595532930107	0.183163672768601	0.0833703009198558	0.362326472181504	0.388633748505058	0.248649644540123	0.265571541387987	0.214718804979475	0.108531397262308	0.137469924725231	0.368010855731151	0.0932517608821287	0.165830349465989	0.492779347204078	0.185144184963186	0.157890509647005	0.042219201686558	0.112154328552342	0.131389314421426	0.101846647989276	0.223483516777714	0.158173562914442	0.166664454683281	0.296842025013184	0.367476038523916	0.255372868109151	0.466688287347403	0.0321326242238292	0.0472450011303853	0.634888904001292	0.305476257799226	0.37216884170309	0.488908199100821	0.284071307284683	0.147490239802652	0.046039650813706	0.304297898100592	0.131663735039556	0.227028899848563	0.271173841956309	0.135750525395464	0.220266054239094	0.313317579808989	0.528806031593189	0.070527984458392	0.213575617563249	0.102804641830294	0.398475690840787	0.351481290973671	0.285395942099985	0.322315217883092	0.271261709173165	0.0970975653393674	0.146080925980613	0.26405823355998	0.195056553831086	0.22885053275485	0.539618969953748	0.264273878336943	0.187189558872834	0.062153400332525	0.166371228765253	0.0922490717693495	0.0875129767724445	0.32445879956522	0.178544592476416	0.215016087338918	0.424972530810799	0.418232744533248	0.344572686810859	0.41882928541195	0.14374565175734	0.0310922659552539	0.445585004833777	0.278113131593937	0.413387274351327	0.595602233688045	0.321476712586533	0.25827671083105	0.0430450447338686	0.233382915181458	0.0905115592498297	0.323701553502095	0.417752031776028	0.20399499483654	0.211086495300188	0.481543255067699	0.427292000547033	0.277542675195681	0.340551823010858	0.201984118331532	0.497898319949683	0.280901632151684	0.112337931716489	0.559980277155409	0.212868553787853	0.00929625677692404	0.227554991912131	0.181844438082694	0.780801317479765	0.260073152117095	0.408121816547493	0.105792238112866	0.168783480533445	0.208063305556215	0.445707383686488	0.201665010742043	0.0447593763441344	0.529395785689294	0.400960852140884	0.247434148660305	0.740182220722482	0.827923520929361	0.710857018385899	0.049545544844153	0.128094070764243	0.00507298129839174	0.0454636476462753	0.230288707022779	0.844907428355912	0.815513262654615	0.736705122765376	0.44173954321314	0.034247920246119	0.0552249931016152	0.00132944660596224	0.685434767851296	0.709277437313727	0.466860796109582	0.0527585963768728	0.357430301135625	0.533546806160355	0.0677216384265421	0.189290059635322	0.103023813155256	0.36966512582966	0.350997639732793	0.27760437118152	0.334751931340719	0.259133363330987	0.0799668404956387	0.105031575234065	0.279811780365737	0.183505018688567	0.266117384184665	0.533151211566576	0.239250338624324	0.176621338924133	0.0729785458705923	0.164763682480049	0.101338029607804	0.0920864188707057	0.345560003580076	0.154188056568215	0.234240083691085	0.392974289302789	0.394176427591642	0.333504915028648	0.484907472127444	0.154331365040203	0.0349471991483389	0.41886833817774	0.335897239478933	0.434193081059733	0.615124077037535	0.35668076114065	0.275403501449267	0.0337143831969464	0.239210655641899	0.11593454457853	0.305407539263961	0.400629300188412	0.235365156060209	0.208099527566529	0.595753231402318	0.525435321858686	0.193379763799664	0.38438381454266	0.24501912493222	0.693814402659789	0.164407799361339	0.352163865054978	0.512990392401976	0.4387910425948	0.0455790609299841	0.377059027306267	0.241758985911406	0.331475334208328	0.388311878392327	0.63145322105133	0.360020839050673	0.384975550905822	0.202052478123575	0.294525154291356	0.088590868893504	0.0279722129011756	0.478305571842607	0.30234358806756	0.395592612506378	0.477002582225569	0.524004576164767	0.567447647526703	0.188150096122412	0.330114781143366	0.019145095194496	0.15764529603163	0.168580458553857	0.601186068595438	0.800615445496844	0.490365609465916	0.403062042370416	0.0973738518893439	0.175386737205993	0.0531577960430912	0.566848529840953	0.706915113400998	0.355958000562921	0.171443440842528	0.253825149288296	0.405011827846858	0.0269931424313399	0.196108202616312	0.0857106359038231	0.389264656071495	0.422556849494676	0.278197068470932	0.269500544830907	0.19915085922426	0.108421474091592	0.134701626129162	0.377541544638036	0.0929254868584563	0.15455141769163	0.542900140233283	0.194405162330738	0.114060216581102	0.0583944929626069	0.0832941861139563	0.158017620599152	0.101452063137168	0.194275023821846	0.195673447756096	0.156726326351431	0.309730796031398	0.359657429017561	0.227192258810393	0.485975211350574	0.00133731033989797	0.0433368947228696	0.649523689012499	0.287518831576633	0.369955975609692	0.531808601863936	0.224436657025266	0.145559154188184	0.0458387295433985	0.297395916979454	0.111965038304982	0.198396529979875	0.238780589766574	0.144513905757697	0.203870170281197	0.509313713905019	0.494354139443421	0.161115073788197	0.34764030919451	0.181208975510799	0.629128295391742	0.161550562068349	0.341372623909088	0.448709633751239	0.399088268928771	0.0345338246286678	0.30851522716378	0.244028294269536	0.295013818072029	0.344170088549518	0.673998672744408	0.312715317248138	0.33142682337851	0.158343935742246	0.239697741879892	0.0766247219784978	0.0333626648173027	0.414812514641292	0.245769109328426	0.344345357059853	0.428517811210656	0.463150003083326	0.506084458185379	0.277375781888904	0.271436481351762	0.0180438648202406	0.25018602569964	0.233662228900369	0.55442977546435	0.763853085697703	0.437266406662502	0.329294874231627	0.0701900422260001	0.171827695833463	0.0564308167337672	0.493700902619671	0.60600106741217	0.300069285741598	0.144203247016391	0.365774052702242	0.520646669667524	0.0577550464449783	0.198339231941863	0.0474810345030595	0.101634600897942	0.416956615505329	0.447962281527436	0.324377702181556	0.130460383343526	0.0853629698643575	0.00132919883555671	0.155553606238035	0.254254734242219	0.30107486136842	0.387365832333518	0.2989278921218	0.205044319062163	0.0292863197751596	0.260841379394735	0.0596333182390722	0.132633006802667	0.418786849400649	0.0988145355885778	0.24049214101205	0.326048570693136	0.389563249884274	0.384658665648478	0.527476297253352	0.160422365812993	0.0605175479747614	0.356204210312506	0.470824242990886	0.459483791384267	0.615699809571268	0.346163257340717	0.373668458850332	0.00179238685693551	0.309258148008362	0.118048436826119	0.269761149934865	0.434664645970625	0.222813713380712	0.392347123211936	0.237745139744372	0.442295903127138	0.0394487702613201	0.174021307664186	0.0889945235211698	0.356236205251844	0.311505572597685	0.223190504005077	0.297793314535437	0.270769989013847	0.125554213674143	0.0886170189316181	0.272664367258586	0.15017491792558	0.154520243035263	0.542208390852641	0.182339523728398	0.201030197400697	0.0421762934751358	0.141282008733084	0.131849097576294	0.0689665909471311	0.338562451718819	0.197490254448538	0.154057309675101	0.415807181545627	0.388963494984883	0.271416992521025	0.364660217399461	0.112500653772879	0.0366690999267349	0.519174138265314	0.299065499235735	0.339416333288856	0.455499024054673	0.330152723397964	0.168987379419414	0.04325437431914	0.22299176337497	0.15539439484703	0.329426551533416	0.393842119422753	0.130330888766726	0.205143466239379	0.432767715912021	0.673287054873031	0.303666692112363	0.450913649213479	0.289131045389814	0.476928237227044	0.177769035933351	0.324819609044301	0.431566732778248	0.520829437039592	0.00721114964575697	0.322393799020625	0.217492925456482	0.404321180015095	0.341406157180836	0.624791440851012	0.393343007133584	0.221274200484935	0.229817030183597	0.475844685813606	0.1355694589331	0.0101575985351493	0.401765686401942	0.440103383124406	0.309822341789127	0.553906648092039	0.595004023133811	0.723783733951477	0.185202379918898	0.386889068547078	0.0146366311886796	0.407341511911451	0.133246821889873	0.774733282454737	0.875729691561004	0.588107540737453	0.462424463879424	0.157255156775108	0.137922814440842	0.0467749815250254	0.625928134134778	0.780892182052331	0.416924705761352	0.146284359147132	0.211335431127392	0.311792612688876	0.000944378773794726	0.00630536332543514	0.0709783364172285	0.216961770572377	0.225696782771415	0.157875824238929	0.162657695897917	0.324909243595746	0.276423726195615	0.0812034506362313	0.363430319277022	0.0878450815754792	0.00130686665032905	0.474441501451706	0.111840172827577	0.248648292689696	0.000992055253058812	0.147446748178465	0.130584281727477	0.0592961996523185	0.290688491076556	0.184028879197494	0.166336006701759	0.30762419018378	0.310984970668889	0.278756500645593	0.43182128313612	0.0849524248520877	0.0288230752928518	0.453371971186006	0.452742558319551	0.240531223888949	0.227554571769213	0.382390596310145	0.178715986953789	0.0250372915323891	0.253503161628022	0.198862730477214	0.284888477743901	0.398717142368429	0.152145298319056	0.163618078889926	0.13850658878073	0.377670636449121	0.0327305362744287	0.0546846001059152	0.0641963043705781	0.381364087680381	0.278506290426803	0.172970736957839	0.282454806367207	0.27556265401518	0.213907006507294	0.0830014608742106	0.213766112131421	0.192615078897274	0.160093705042188	0.329956973057558	0.227968446752573	0.244162632939855	0.0600871039693454	0.218612890899854	0.126225139945504	0.113466525301602	0.361575888474797	0.182335996258707	0.179609390024027	0.36671788883911	0.320705707655282	0.263044812636831	0.346583203327328	0.0721792164476982	0.0239709985487534	0.501852841729825	0.3235559304263	0.258275504369758	0.367452669373948	0.370692965065674	0.103644575398614	0.0797667640288157	0.299264939235699	0.323843635272488	0.399182480863004	0.347661055193421	0.0529723683893711	0.161563718295814	0.589554092573042	0.613326538665836	0.0709086496657609	0.153111107858548	0.0613760556648416	0.394053900677079	0.358669368856078	0.271110128789506	0.458374666883687	0.418870956637676	0.0488059579990016	0.331116529005349	0.407220711049818	0.260122484461322	0.366736468840392	0.501165822300854	0.126476307052725	0.278642538568503	0.322413356452846	0.168772770255545	0.0781508299061923	0.0984647379877297	0.514612321435846	0.155507787358781	0.154494999784819	0.46138355210627	0.384221546389968	0.313183352671024	0.273474549833858	0.157385614777148	0.0753033588396649	0.134194048878233	0.425095580367281	0.594752631391556	0.541973723356468	0.519010908885606	0.279836166125156	0.0128613424226221	0.273912644432117	0.142514631092923	0.575684531793258	0.397390404380741	0.248129423519444	0.205930644754329	0.567663182260115	0.614078928436089	0.0655163058709613	0.130629215038733	0.063134370036877	0.378885094094147	0.347628510866222	0.243419489269461	0.447402018479321	0.431457466637493	0.0513392377679259	0.321363954146383	0.463872122472861	0.285782562732325	0.366005824506137	0.460216203034663	0.125327523806686	0.272497168080693	0.310126593660131	0.161870783310924	0.0868379139382783	0.0935469203683077	0.509969496767998	0.160876178580758	0.162334902756411	0.457393585166613	0.383219321839984	0.321957102794128	0.291979365633752	0.168578547213438	0.0929364272583015	0.123965467686396	0.411547323067862	0.557787095142522	0.537671636957727	0.549071209931138	0.275777613930491	0.0128571505844389	0.243772616051469	0.152717594158477	0.586416165915323	0.398632389305564	0.263274623889368	0.181752526919451	0.558294715982114	0.410591144410813	0.182698444700908	0.364407158715634	0.179885587374378	0.772531089247226	0.193119953139865	0.31041913416454	0.474982548184369	0.393632985412667	0.0559161555867988	0.328648125025581	0.208465022167204	0.28561988941507	0.410871358499571	0.473859846165302	0.339834377127856	0.302954097575088	0.302937880175755	0.22748046800138	0.00817573387980375	0.0238824772906327	0.528377396302799	0.281360818922521	0.434446547971269	0.513083844491787	0.479638514662102	0.529273534908377	0.259685898248062	0.345907696785831	0.0289470800563132	0.133532366285928	0.21251958541289	0.595575613034245	0.676359646021723	0.498822858023366	0.46625577420046	0.0068452734101865	0.230089865964085	0.0233130938073086	0.551115335124039	0.718862026319522	0.342286418667684	0.212832229870273	0.597175782819426	0.511341792235324	0.229865221971381	0.385980010946865	0.234299571635626	0.697563205912153	0.189551387042508	0.338431763372544	0.525783604788731	0.424163574813941	0.0468670175525028	0.353390616791944	0.242323867457729	0.307485148591555	0.414870936420974	0.576563926063214	0.354557689205245	0.406821322057804	0.187384832477668	0.308308117743299	0.0999028877075094	0.0301416638454838	0.494403504394475	0.338319965224727	0.393181428431342	0.458292830106581	0.52065839413334	0.596970914609012	0.186772597247786	0.337267488309993	0.0187411300305387	0.14243003442331	0.176850929616417	0.608494742650462	0.808066293820009	0.486723095529584	0.381116680825032	0.112774801115165	0.170183415593395	0.066087773253572	0.55811861038634	0.677531512158845	0.37379577520883	0.183803902743972	0.364040705113469	0.518025550432225	0.0489223020892716	0.190882426137447	0.0906501863799438	0.231662398889723	0.402194395394518	0.399479961110701	0.32737601654584	0.154328381178615	0.0894833007450197	0.0080833652297205	0.21731272900272	0.223663183122054	0.29268387022854	0.47207784615381	0.29153443784765	0.197813393803033	0.0509442054015066	0.243133202218385	0.0782641040766647	0.117644215795368	0.425078338872201	0.158273663794592	0.228629695704688	0.39789119463403	0.38983748683426	0.386450526891203	0.530550971498839	0.153030620963416	0.0517612218845973	0.35249437687347	0.397174613316717	0.402373504168242	0.598438402253463	0.313268683894929	0.350142487970359	0.0166001985953869	0.269520492798068	0.124682301342023	0.261558585260164	0.418400672412852	0.230732284074002	0.283893405053794	-145.499017114817	-150.678373226002	-182.20979965055	-177.21006601622	-190.225749061197	-184.733593033737	-167.156133680731	-187.430979810824	-146.493272135462	-120.292366113444	-119.127853550116	-56.9651953386316	-52.0588598690577	-47.7154942602493	-72.9371980330983	-48.4798521428141	-42.1109890261401	-37.2801716757993	-40.3728285410387	-53.1495436672988	-54.5545674760318	-58.9338506541258	-37.1178363219247	-74.5223239237526	-57.5301953563797	-170.099399486388	-55.0988370229451	-84.1654483650011	-52.7416250078782	-167.806500663943	-63.4795174401426	-47.4370503808409	-48.4116453131016	-119.329888798842	-171.317689460482	-60.2447191400027	-46.7311042627894	-57.1240001456056	-87.968712978291	-175.67552802937	-85.9995753092033	-168.44581065706	-57.1378075082418	-144.642982807149	-75.0702166187544	-70.8990770185911	-177.958311576484	-44.0845501758913	-57.3986222776535	-120.571352963111	-118.916849996486	-158.477664565282	-168.155556986234	-79.8593152019336	506.189761875588	649.984328604301	580.229668438562	583.147517216912	644.14533417266	691.864148822589	692.029163289424	695.531657905408	690.905479004235	670.085414621757	666.095081850467	528.065720755255	506.468980641918	490.311988644161	554.690760085545	483.666541741963	436.627372140108	379.600042513672	430.450753245455	490.065776905101	504.894654274862	532.069297515165	475.256662998245	530.385997872296	473.948583224345	639.459595141444	520.318707218272	597.023517042355	512.515978971983	590.220939390984	539.295813461958	497.267771760732	487.964634924251	671.485057409514	625.181470239731	549.19687480696	475.63768076572	540.257853425667	606.745432675275	595.816788401049	600.416587521007	694.876526079538	533.050191475809	685.15204118061	541.585518184621	556.292459337993	693.813551853871	459.798669997198	530.225302448221	674.169144906402	670.806203887978	707.996626422885	695.570401044185	562.586479064582	0	0	-0.119814732628821	0.180130947677504	0	0	-0.0859386092339742	0	0	0	0.133886420311435	0	0	0	0	0	0.16019445225929	0	-0.311489462915846	0	0	-0.538793687545467	0	0	0	0	0	-0.231239261496303	0.0865971159690137	-0.000933122028226151	0	0	0	0.0211231300947246	-0.28458111379422	0	0	0	-0.318616800217967	-0.288337010411678	0	0	0	0	0	0	-0.0677197730746897	0	0	0	-0.213249616591303	0	0	0	0	0	0	0	615.833930687034	142.857022360974	0.628325107740238	0.00353535353535354	0.532222222222222
19200	0.491585858606974	0.616565431510596	0.261722778193316	0.00227363007167312	0.00138049242755893	0.488901746907579	0.323180453896652	0.058811163394484	0.714499296734304	0.413912091909057	0.00153331307832791	0.367612651693357	0.464359590069052	0.465677943063701	0.206570558665158	0.0726417720545008	0.00114770678337413	0.157227960761959	0.174088275893337	0.131939848311332	0.000986398519031561	0.0924532547552062	0.547331371859221	0.16284961332766	0.120629588000381	0.748649780630964	0.374038182482352	0.035672232733271	0.00219464507257364	0.347155066881449	0.00418430400861074	0.061036757196512	0.174175952634113	0.546570318974949	0.905500850827903	0.662521148556844	0.227374681777791	0.0186123369452344	0.00173851666771688	0.0570080573937925	0.998391172496517	0.709366558378345	0.252789695217767	0.00193176731008732	0.491831212832207	0.626617866375075	0.248606671950947	0.0674767085562566	0.153355359785818	0.614110639172603	0.361703132695244	0.0738113352662596	0.660668513672964	0.275296609910705	0.0477967577145357	0.379860800838777	0.397203700110435	0.251865753170199	0.395354757987071	0.477982138150203	0.00116986440246829	0.289358889250644	0.333123564906591	0.186662438990891	0.093845873278735	0.00257056771684176	0.620411513628129	0.336741638865705	0.118916378620419	0.428560819675428	0.809949219434887	0.416298988867738	0.284409253628078	0.165606335210773	0.00542488440175793	0.136641831793437	0.401960393888298	0.591725079606091	0.898200892554767	0.531812109965479	0.441565203354428	0.012877319951134	0.281210329350965	0.0011033770225301	0.57391435680835	0.827300415456559	0.220135938985734	0.199293346096161	0.500154256509528	0.40378378156241	0.290281633724759	0.367959528866738	0.237649724340082	0.522971262706199	0.295684272078843	0.083337804701884	0.630805890401187	0.194638396496029	0.00161057887787031	0.21960605297483	0.254547770841847	0.998524303646124	0.281439922788967	0.38414174966485	0.00184613640780919	0.167196360327273	0.200606569742914	0.429011039823298	0.229201527388511	0.0306159882964051	0.55172486178017	0.448936137843156	0.293077524927532	0.737224123503886	0.87127140294527	0.777173936731714	0.0696860456497512	0.149638858951668	0.010764155733591	0.00141857586210783	0.290344772220897	0.86230408949921	0.796956263531415	0.811987829560692	0.475254946268145	0.0460618996243203	0.00232336766896203	0.00200142861541035	0.751514902738453	0.697356117697948	0.428528580695703	0.0398091183389092	0.451082307350625	0.443122993135422	0.286984409147275	0.319954290424752	0.207089101918129	0.511487573371329	0.258521889448067	0.104990707190281	0.560099488204356	0.187327368712961	0.0111264944522206	0.239244426726995	0.169476292493142	0.770093517053324	0.245856549692699	0.43331063323915	0.0904047248009573	0.15588663158991	0.201305383965337	0.470112369481787	0.244154331277143	0.0476099365134073	0.547976856803575	0.365162998988083	0.248154965644822	0.761874148682565	0.81833765050771	0.711050916334951	0.00157437280278453	0.118422236270015	0.00449309585027076	0.0521421202108622	0.218598895018759	0.855688188726547	0.860691078966241	0.736446109562002	0.416952957951398	0.0263934169184474	0.0519723101979024	0.00229649263214598	0.69035871001342	0.681878679519653	0.484381421613276	0.0579176227723408	0.483163201125303	0.614175593995901	0.380680598800001	0.346765629197441	0.207772807118981	0.550811357383161	0.22630441895193	0.18231883430953	0.52369122586454	0.352095794881275	0.00131014455720288	0.334759205917214	0.212822138248411	0.592970752251252	0.31981846112294	0.507467407219788	0.174022402165044	0.195695119988024	0.214141158178758	0.589447645926771	0.180064879113997	0.0308522648297458	0.501853186276572	0.425138603249852	0.264218849049375	0.809284496298789	0.818651510874613	0.758774916738368	0.106032913952504	0.243802355463488	0.00521010909366869	0.170499164600928	0.237744030425516	0.823776641360035	0.833415179040536	0.673789211527309	0.469817305303763	0.0789632956631458	0.0724271923125278	0.00119838451016777	0.847274636016769	0.749059798026459	0.490595000377907	0.00196323637297706	0.448476569168712	0.699886307985142	0.313905521089008	0.461709195942114	0.297776741629647	0.517710673561546	0.199909344243711	0.336925428330815	0.500160585534567	0.506828333517643	0.0010302097773887	0.34219510983312	0.234121254709519	0.406206964859258	0.353033380088357	0.628536668093849	0.422998435132027	0.237541559407762	0.229182622600177	0.50492603987045	0.165241444678683	0.0028028502016927	0.383678439890071	0.457582133790095	0.338088525353861	0.583476054709028	0.572858610182146	0.742227289408015	0.161140892238004	0.424582127198158	0.00964023484080791	0.402693753984293	0.137665831161329	0.821969504355327	0.879681539042085	0.586746974436986	0.470958000589838	0.16684282252038	0.146834071451682	0.0523036565367998	0.644035156845579	0.853086062110204	0.438098681130799	0.136848058920829	0.582698544982248	0.456457769930625	0.23884180078749	0.382549733525428	0.235119270777034	0.72603088156181	0.202517414125155	0.366632790311081	0.524157572582589	0.405647567595284	0.0429934110767589	0.362058666045398	0.251539939070069	0.280625162122942	0.442311036139168	0.558543859328892	0.333056487227398	0.390892830047969	0.193472723776053	0.31410335562606	0.106998761004788	0.0352326709998006	0.50183036364706	0.33271613713583	0.383310300464051	0.429705309230737	0.465134337853638	0.603768982417419	0.197084782379373	0.314030038190575	0.0220088327021389	0.134177722525354	0.179085581420246	0.631166839069335	0.807001130087564	0.462571819664702	0.3508942370291	0.141053518824839	0.194072887438265	0.0773453945657957	0.570707625930048	0.667749255359892	0.393925535666229	0.200524225579014	0.620138144885973	0.441366182082236	0.212627021044778	0.404800771359137	0.221578529887178	0.856815357704286	0.157119932597193	0.375835291619431	0.55841468748466	0.478094049439918	0.0430327277979751	0.425896465670759	0.169366331587004	0.366481649744361	0.488575084357189	0.572964999651016	0.397312653535762	0.367288218096228	0.339751717596855	0.311181505747884	0.00371755142236576	0.0146974172689848	0.602943753948612	0.310415480581395	0.446890818368776	0.58717543644584	0.582834795068787	0.598495286522481	0.1733055968028	0.376545157326285	0.0207956742447717	0.0980805748200374	0.151365495206889	0.735639236350882	0.727947618729292	0.566731751161885	0.531257653779634	0.00974975807385139	0.228595298138574	0.00180823889770668	0.589985153755656	0.731247097597778	0.407355309886878	0.193317339552624	0.528933624524233	0.471849814648762	0.171417818730074	0.375621599483139	0.20983424636413	0.613470596759218	0.159706415908252	0.316728809000055	0.431467670322017	0.405950781176124	0.00155107435598908	0.350809199198383	0.192318413267063	0.344420526582124	0.342735368806094	0.650406515995686	0.351408520401345	0.324698154152707	0.172087386691485	0.228952065823667	0.043752458986637	0.00140174630102116	0.293212854635887	0.239391514460621	0.343674346718102	0.482259036826809	0.428310055232762	0.505147728339778	0.323608894710063	0.318131475620259	0.0241493243295246	0.22405740523839	0.158481537444572	0.532231583976133	0.755304695474735	0.435733923942408	0.362755868222578	0.0878586369647071	0.22138712097691	0.073376614474136	0.522655285115031	0.706889463587258	0.28940615371124	0.18150298004876	0.539284245002704	0.602100660692292	0.0577941051285858	0.160290514392443	0.0603820641750467	0.387552751394658	0.326129915961942	0.254179780000673	0.440527737457594	0.388470485599006	0.0631754809963499	0.342791100027963	0.388150393529916	0.214702572313839	0.370788680877886	0.484490717635043	0.123952197392892	0.286430365485307	0.334630411344557	0.157125382571887	0.0763860510174704	0.119293748007818	0.578790342373909	0.171008976634746	0.159233063216255	0.496018563580807	0.341431118497407	0.365554429833299	0.317958076774273	0.137416350439407	0.0687523257101115	0.127675969825321	0.430311190982539	0.63220011883404	0.598490938010797	0.495385754576855	0.299753765806375	0.0148459258560202	0.270991087828534	0.156620387790529	0.595260034173601	0.370150948092894	0.217526167167033	0.209200899153639	0.562679174802139	0.63333847577107	0.054070797062001	0.0883369999281349	0.048336471657051	0.421185237877431	0.35258025106211	0.279332399965744	0.395099746130715	0.428568038721468	0.0562691245672754	0.286600282865785	0.471079839218933	0.301154449933231	0.404519786265576	0.463974300519582	0.127871115947134	0.297422681847005	0.326299736563877	0.162159313457262	0.0926921547156689	0.0994516931021953	0.520008100161843	0.153664045794048	0.162265947883245	0.454856955324258	0.37151639869598	0.322312277295996	0.300252093033646	0.168899082811313	0.0925102483177565	0.122016490614582	0.422235941065595	0.576415285671404	0.525552870120804	0.50253479642554	0.275633076296859	0.0124216957127023	0.219202156873656	0.153354358364947	0.584408525880582	0.393305323485601	0.265809918398379	0.183398369691982	0.280126588153027	0.453702574437152	0.0242603720745879	0.217321074897097	0.146528780365942	0.441118829004532	0.415642811867509	0.244253458984125	0.213401474102713	0.146285662038709	0.103950589350463	0.170628574405343	0.34170650375455	0.0313354257544499	0.239288479871184	0.598022272691537	0.148416487204329	0.079615471285118	0.0367531820666449	0.115706178199319	0.175074274805568	0.106006341239371	0.17251412258022	0.211875056691504	0.138002369377106	0.340945976010547	0.343414319648285	0.191265037102367	0.487160979642976	0.00198527902164317	0.0489296829945605	0.709190727373839	0.261231039363661	0.383966218958158	0.479768581642521	0.164624900305631	0.170791867079347	0.0210268869490667	0.27770058296546	0.130777635794765	0.161162642216909	0.307293427360513	0.0871384285622761	0.186257150655331	0.25996163938683	0.400420634202078	0.0345895059075267	0.184995511163111	0.00167912078401284	0.39039867321619	0.44753749640821	0.265894054600243	0.246174695346127	0.150033780009529	0.101877207623207	0.140570102230415	0.402099029039212	0.0959386718749687	0.115479914468941	0.634241305480532	0.201838638945708	0.139186720242303	0.0528946194196043	0.00100603090376698	0.191163607701656	0.0850159481602124	0.195328350985215	0.181424126031184	0.167574279057542	0.272770331913291	0.379397059175094	0.182286053296148	0.537117204982804	0.00349626029704938	0.0307462640396297	0.663819482307191	0.266325861398272	0.384899892301135	0.495147375375818	0.16225520975329	0.0654925587975808	0.0621677722829749	0.302752084931699	0.0987732587841843	0.218365516132033	0.216935710524955	0.142289380408595	0.146921958089718	0.242202263438012	0.371076977889571	0.00104675025609997	0.211495434532015	0.0737764926270298	0.228178942985826	0.371219557154623	0.279815446267616	0.221892570564361	0.208828370209528	0.092713354905738	0.139517589749654	0.415586241188275	0.00111604127534977	0.202871202579207	0.588498691422295	0.206681902512559	0.0923096858859296	0.049350389356834	0.125769894300185	0.158271292650377	0.0917823369083556	0.0721452037653014	0.0506994933986763	0.177336550652241	0.34938861730773	0.300914504233275	0.332796026507642	0.530075432405384	0.0225721617137458	0.0361608349440234	0.634896925928905	0.25291712348573	0.465057747356416	0.360656430138374	0.206873687671703	0.122903706245519	0.0704627496952677	0.32441046966813	0.140519655775831	0.00109322902280424	0.238344879806227	0.219161668511231	0.246387142656902	0.246411626324053	0.412018056049203	0.0011842996717112	0.183874399216091	0.0997756165717997	0.406931999073939	0.277840210654274	0.205059372972228	0.322132607848424	0.283160540743522	0.116011290145833	0.103837276231511	0.303128288870903	0.139937713335719	0.193406086174555	0.586460722217731	0.196492827054081	0.198721242506736	0.0175386531627017	0.119178801816255	0.155499535987144	0.0725981783262187	0.361546253768435	0.229109177329552	0.137000650727099	0.395413360313611	0.358699531620943	0.230520315760518	0.383416711859632	0.150255564360827	0.0327988651067773	0.511003248319341	0.321948644185054	0.328790365941885	0.436358574082875	0.296571533041486	0.174459789400102	0.0423379720967539	0.231741553372303	0.129867769831862	0.340081742671822	0.378775326128512	0.134264579345937	0.187259476373007	0.298328105914755	0.297470763396037	0.00202039482002865	0.049676728394218	0.0592142490740181	0.285295344733361	0.318070686204403	0.168944036913812	0.218884845274652	0.396889193226565	0.270811776553947	0.0980498379599106	0.270102559177477	0.106271514036006	0.125657759920615	0.389749791648265	0.139835850736556	0.250135252444497	0.00124661682190605	0.143698897903115	0.20416557755104	0.000836297486416468	0.299917736372765	0.177144644456265	0.118330527198595	0.321763918398858	0.425903553033699	0.305787105672914	0.423365199167133	0.0827112300050206	0.0347990140501869	0.472817932404423	0.436391896137831	0.0938502483023598	0.304840198407045	0.438100987050981	0.192043184602747	0.00202135528374704	0.208964822799333	0.23105762394892	0.311772005153165	0.378581645587966	0.00163144008384231	0.20680423093539	0.00111528721195021	0.418660031725073	0.00206445583346921	0.0356685174667079	0.132139424297542	0.258067468482307	0.205228894916453	0.283656389321365	0.00123010538693605	0.411797309159255	0.308717493731149	0.0980456680203084	0.252655890695376	0.00479370580189096	0.001559035907288	0.332123037552231	0.145498410197469	0.411483658500169	0.00172869064283523	0.176222644810297	0.00145593690393593	0.00187964565360251	0.0865050200476454	0.397198917276723	0.213890159420339	0.313602120117433	0.253581062930002	0.479748483215788	0.502930981062298	0.0993105429049964	0.0478563318266738	0.213781172620223	0.71529740278134	0.21833320774285	0.29081859056675	0.0023391424010473	0.0028817566302181	0.0789580940650627	0.436563847194927	0.210086100972422	0.503165994476819	0.303678082373717	0.168255493490458	0.217142916801682	0.17194371148131	0.0749759951445529	0.00100349430926971	0.00125083876820748	0.0709416030022611	0.00158702549954288	0.134871429443356	0.0706863468203618	0.195426810333203	0.413384952361701	0.281147928231738	0.0998273493339152	0.471228951165387	0.105232581890826	0.00136597101898242	0.516781792435181	0.0884880717297272	0.209267116784115	0.00138025035595795	0.00102406807102022	0.160548139327669	0.0713622278021723	0.323918303664888	0.0688850695576255	0.0756267091295351	0.310993495330691	0.392239981918412	0.269672044699576	0.44729302923937	0.00157815151350606	0.0332959851765915	0.50854533572767	0.441446244436789	0.357403085310132	0.125791922483142	0.465911410883249	0.19394984521394	0.0422210572701527	0.0772691333885879	0.0371948052660271	0.00127605629627099	0.499615317415388	0.155984600760071	0.157970217234481	0.184827453431437	0.406372981728043	0.00207378634087604	0.049392196860503	0.0576115169502296	0.233738187042164	0.330265476218171	0.176844970717981	0.241454918880198	0.272222943922521	0.257018651765371	0.0674586072902121	0.450515776824945	0.00131119475248464	0.0927192220799663	0.504053666763176	0.0502438799314273	0.278095534302851	0.00114268988120416	0.209817752774161	0.0746843543725979	0.0577368382435228	0.564192409822238	0.0189848318881803	0.253281641907064	0.172782244814022	0.39095846546252	0.254602148786749	0.467473877783434	0.179149502135395	0.00419847599958783	0.59766398829477	0.647317227082259	0.26342265647229	0.0555431891066668	0.400131846263832	0.0016095710048881	0.0475220701976938	0.0791936762134444	0.203490881699271	0.392863403259858	0.377247350120525	0.0582918450898514	0.15666986657838	0.226641648811392	0.263559339649544	0.0290308521816106	0.0010687160467323	0.0699412623725137	0.344192567017757	0.269252456709624	0.118268697398617	0.222057340859465	0.244817077801706	0.217128308691774	0.0625354538313756	0.268558869654919	0.148370474717045	0.101554929591549	0.431001937727253	0.252969740239019	0.194099017697098	0.0127828105700531	0.189057594810303	0.00165501186295275	0.0690745914606842	0.374063565648096	0.183880204568433	0.150131486620569	0.369397919565789	0.34734947472353	0.0620745115232129	0.427027695559239	0.12059307841531	0.0132103693873987	0.557489619956999	0.294343132237709	0.304487029855233	0.380893354851425	0.443808119054275	0.0748226731220247	0.0230910699613111	0.196778512220854	0.230453427920932	0.405653579066519	0.416036883485086	0.0792744743649473	0.24794013048304	0.162629747849163	0.353702704881169	0.0402313980898478	0.112570302582099	0.0526992107472281	0.270319410629002	0.238836551269529	0.168689231171215	0.31564442979177	0.266966227802468	0.219772683972471	0.0302465844865952	0.274618313867481	0.148684469523596	0.173529465547545	0.380902390590957	0.193571325044891	0.179690980027561	0.000978869757094573	0.160298548178268	0.0925399155782697	0.0853185873567753	0.329516720778794	0.187268701170623	0.187077293836094	0.377482316744089	0.354176632522688	0.244414791344205	0.422388427883593	0.0530209857225767	0.0289061009417949	0.595754299842479	0.306749231824521	0.310808071731937	0.362900426122534	0.352227642113259	0.0809417984251197	0.0791857738332217	0.279746635583219	0.247024561903408	0.388202578182007	0.465819976307851	0.0783547637386283	0.2166477378219	0.357812503474377	0.400866957093622	0.0398856446491715	0.0623778955358177	0.0955479660773775	0.248930723602522	0.416895482325374	0.180052323570285	0.273343848070488	0.236256033383296	0.224239869086767	0.0460553564316705	0.210091246145683	0.221334499467455	0.168254543458179	0.328115249441634	0.33054448412026	0.266169802886813	0.0376185052491166	0.265806722651141	0.153946991218345	0.115492888920185	0.369303109395165	0.160517884887069	0.232199441428198	0.352537537110559	0.279351396059225	0.22479843189167	0.53973604492919	0.0644205141324345	0.0255201864389156	0.543826930837811	0.291088150300537	0.437188634829212	0.576197877241516	0.327862988514384	0.0856487317305498	0.0873216722759397	0.314255343543943	0.321878116624313	0.224722522396097	0.411727423213346	0.080284348025071	0.14231908632417	0.183592217183184	0.197715764204265	0.0275540241008266	0.058963968751287	0.0479436118228828	0.272446622737541	0.345478842855017	0.148898055137127	0.191970530664864	0.283446916437016	0.241608504161183	0.0778739794445751	0.329920376203696	0.0516087204239704	0.0207948509228074	0.275623008320635	0.141927403630504	0.223577861852738	0.0309104215445272	0.130431734162543	0.104208742314786	0.0825759644411289	0.239378100113089	0.173387007794397	0.149606717514537	0.277315385455158	0.319120380254969	0.266913623710123	0.463257282773943	0.0741574809251163	0.0675547849080831	0.557314912648733	0.517849581222896	0.234738405416639	0.26629415237242	0.316052703126378	0.120222235909385	0.0299225210228786	0.266865590127892	0.223107507286807	0.339720767742537	0.414208513689868	0.114189057958029	0.245876150763093	0.365178519321927	0.493430139136126	0.0605880696790131	0.184589534696995	0.0475076929066867	0.0826160503883192	0.462256287034488	0.464756794607131	0.323395297769472	0.12114472117951	0.0962661405139927	0.00237218752229211	0.0926773668930065	0.259501578716246	0.321183625434897	0.3907836815314	0.295739857244263	0.212208662017807	0.000983182692999727	0.241515615666161	0.0493444021883164	0.119993230866943	0.463899915958876	0.0898101424044785	0.249871597884556	0.288908815498976	0.437690640114475	0.395945140409576	0.521161465258711	0.165067640131712	0.0643770262008239	0.342208399418312	0.473751193964754	0.459826624934838	0.572940100381113	0.322157028979602	0.355981168385439	0.00377018177804547	0.251754915781818	0.117144548081568	0.258874193392623	0.413289474405336	0.208949954514873	0.397895384676011	0.293846991305121	0.288134939836891	0.0131504517299587	0.304265609568044	0.00184442581375953	0.0230905775362829	0.499026071284786	0.47449072715897	0.272089471857285	0.07307289536572	0.0535345176122895	0.00167320584366726	0.139906417423958	0.274098845506643	0.303681425209941	0.0481485570778358	0.343405522827358	0.245793156737456	0.0177262073232621	0.415583661585436	0.00251109323211023	0.176263065130244	0.469795895882355	0.0329362204352407	0.127447129904086	0.231981573671315	0.234949515508837	0.546917870887658	0.436202887539889	0.0993248590625309	0.0730976822018969	0.415767622593966	0.802337674603547	0.465024612768603	0.408714909730896	0.292019087903067	0.476974843152813	0.00339216964003626	0.330254368122263	0.0473127883383413	0.0771958402200263	0.469515721408629	0.384126277813032	0.815620978431209	0.467675747651998	0.547110300309697	0.334449247243195	0.306603367116203	0.17534324192461	0.512256506246274	0.246145218056124	0.169896183058047	0.491254971676045	0.261572461648763	0.0111909368957003	0.25090765646351	0.23299419392517	0.581979376763902	0.28803903392935	0.455887224109104	0.144187146991914	0.182033158026218	0.190307556594643	0.51318835565459	0.142523655263151	0.034343986104791	0.473312882437193	0.373698690461348	0.196700680944649	0.72849329618217	0.782228320333667	0.65630686392035	0.107185935388187	0.199342909949706	0.00474378706504844	0.185126000591154	0.258148508616993	0.805404699630168	0.832016295183391	0.633942564288945	0.424816260344911	0.064743281873329	0.0998199751778678	0.0138922254152955	0.787020439251027	0.721683306868041	0.424490201850606	0.0201703208814173	0.190901499267074	0.351560176825848	0.0331917352290158	0.0981238031131927	0.0576043226989958	0.303038863577707	0.259641115846208	0.137296414734542	0.269161335391342	0.279739719077452	0.216127128923072	0.067671077222012	0.27270537681993	0.159696805703547	0.155496652093858	0.378850051539919	0.219540202660484	0.203440084786808	0.0220307445805183	0.163755041704787	0.104818764658974	0.0809095459531296	0.362276116877862	0.165481474326823	0.173597378466897	0.367843966269222	0.310151806653476	0.251965643868877	0.454411442604989	0.0724940364426687	0.0395713825059931	0.532089021333798	0.325571746224767	0.279042149384138	0.377819287929094	0.380544096298647	0.112242658200543	0.0687505016770951	0.282257051583103	0.252054128440626	0.371983095871136	0.423138293197912	0.0616278064108184	0.216174424692882	0.366776755120637	0.536572345737215	0.0632448127271771	0.180879681216368	0.095891230032968	0.32986856655411	0.39466299853748	0.309730308395604	0.323751740856574	0.269369716739447	0.081829812277772	0.0718286890673582	0.259387843179671	0.203403864006116	0.290059229017923	0.504102571914613	0.253272311456091	0.203394141017617	0.0697544963047356	0.1734713442671	0.0906548749803918	0.109041264089598	0.389391278320308	0.151975765362878	0.200013074543076	0.450919527862478	0.403726801664641	0.359009591589058	0.476770405872251	0.173549241623916	0.0441837484186327	0.389342849755646	0.35441495452919	0.402845372700931	0.60053872790263	0.344301042913881	0.283710988828358	0.020884395223368	0.262172357552037	0.121679794135352	0.284339420051094	0.444246680024043	0.221079770441012	0.255943281636555	0.184668348340579	0.320642499789495	0.0293571389782574	0.0952911990678666	0.0736591570402637	0.292577128000064	0.267384290673088	0.168728289104491	0.289271287655536	0.270110191635441	0.194084228147485	0.0617538054871427	0.314486044977662	0.134038429219978	0.115687130986086	0.410110288303249	0.207463799545811	0.177154241747553	0.0257479133036068	0.176206819061887	0.1077082960169	0.0833913472556861	0.304723876847703	0.170963961904168	0.15495849123682	0.367561587032335	0.311577924368622	0.202460985808132	0.447092970372942	0.0942129517399644	0.0290540254405118	0.549717963079288	0.314151237392598	0.268958718490172	0.361849138045549	0.399267563800011	0.0997756679594089	0.0443903078088047	0.267478041401664	0.232749377676675	0.374073492091262	0.392074226456611	0.0779332016739152	0.221448901059641	0.517682110832352	0.475586388733914	0.261540224018751	0.0504206204288801	0.124352711256669	0.615655295956264	0.342486779199553	0.079971710672226	0.662323659535984	0.306528422897964	0.0276281592820635	0.320162751653068	0.274277549748032	0.558677398923294	0.273151706946821	0.22195549431273	0.00110781589663675	0.177831246224396	0.204399802908349	0.52499071832384	0.166591194419233	0.0218032327743208	0.557377201668562	0.332180729925652	0.111725258539243	0.775296073740544	0.805804337010477	0.415125973248034	0.111697975468832	0.258573908719633	0.00272400942500547	0.0924911272707911	0.220286725334137	0.706988323986039	0.865454985293193	0.694557432016296	0.44053334885363	0.000914807832977936	0.086388472881744	0.0129565050426296	0.834451849364159	0.790563263868526	0.45112269382095	0.0300905094784137	0.247177209357986	0.375419446453088	0.0289394799173421	0.130434852940471	0.085020450678355	0.336436004522386	0.254001880012967	0.202899358852234	0.280596989267329	0.301856201618787	0.159026518761731	0.0796274070817035	0.311689733965707	0.131848297427415	0.133315296566767	0.474316758155777	0.180472160857652	0.219880809339705	0.0392511350940334	0.154373341053246	0.129011572707898	0.0622614760920112	0.342384867852825	0.189310822913016	0.157753665561132	0.38564530482401	0.374404505487468	0.230370355014965	0.355711226967753	0.107589137463541	0.0357039568524956	0.534390477730697	0.344824685184721	0.304975874050973	0.396906614437	0.364861864437154	0.154135279777173	0.0370746221879858	0.244930138485362	0.186566169304976	0.36281617265362	0.419477210544747	0.108716393659918	0.20084377976524	0.22285420948607	0.330305019723668	0.0149627720720549	0.108326622270378	0.0566104227391081	0.262929850883995	0.300833466352207	0.170109751327422	0.218303838264903	0.292941269874294	0.213678717006003	0.0712767179810852	0.354357711934303	0.0745958887425618	0.080909349758987	0.383504912048781	0.135018559162865	0.205216076107259	0.0237362860465994	0.13105138905508	0.129349341550223	0.07341824336596	0.258324221196007	0.146500909789794	0.157266121629194	0.330279155444501	0.372206983620649	0.253087491158361	0.405747746880381	0.0882251672124955	0.0449232072101302	0.513381776736504	0.429740340436071	0.23046978311238	0.323969581122187	0.333956867330202	0.124724045506288	0.0328013721163433	0.272292590641371	0.222415055530703	0.307008413565543	0.394796666665338	0.124795910626751	0.21869892490446	0.224185391242006	0.303357210494674	0.0021298096748344	0.0722850745357172	0.0622498067770965	0.240303894645748	0.297782064123303	0.16522942219859	0.208234321215169	0.303949313430541	0.234983387284505	0.0906311020320435	0.351236151159913	0.0787227401707447	0.0730675534308627	0.455791739066184	0.130273157919464	0.225477096097731	0.00177065933255836	0.151092601166366	0.145842219504203	0.0641044284699055	0.28055661013667	0.161541754112225	0.16765380935344	0.319541650133876	0.37088794832919	0.285930186060176	0.425999565765178	0.0871409513177617	0.0305648338226132	0.488781334314784	0.423972395910759	0.210506627083318	0.278994869498633	0.372792416973059	0.153544463514088	0.0191071727288055	0.240793745100779	0.207365117713054	0.303608734010083	0.417458470012761	0.119026343134423	0.186308114817497	0.54368914144433	0.590445524290591	0.0577524603260325	0.17594015185905	0.0591329085825229	0.397112515557456	0.327518701509788	0.278769121875717	0.454328283306672	0.401295369519732	0.0608919304112364	0.327361878490853	0.370069522595784	0.239969168300815	0.355506429643955	0.503327903196581	0.146474456596325	0.282613708219359	0.314192724101193	0.15549843716902	0.0763458451364074	0.102984787112573	0.533003902463818	0.164743610303874	0.162823957931995	0.483287271582128	0.361033231251338	0.339515298090177	0.280995333838483	0.151088081837503	0.0700964270274925	0.128546256242443	0.449121855262642	0.617857070728272	0.565700346298212	0.506645902208875	0.300480753397794	0.0169661384112286	0.287834907185836	0.138439605257289	0.586353145856842	0.378618872119921	0.238219811472124	0.205170902939556	0.511650251591505	0.471693615316028	0.316363064807419	0.292518622896507	0.203212548585033	0.509159143880116	0.303301761248848	0.146141722022115	0.546323402473313	0.254519092740871	0.0148305081969851	0.259317271475038	0.223125115007148	0.642182017665886	0.293500925954697	0.379197799285336	0.100948073038259	0.183523989564528	0.192333605814416	0.477707185225261	0.161725340501318	0.0337584925726884	0.493062877467575	0.36943253451369	0.189946767116058	0.734231194058406	0.793381220069905	0.651147626407163	0.107556169211923	0.177933895031885	0.00252202378233678	0.109029863830236	0.248094425881067	0.788982853094113	0.821977592399171	0.662792175422064	0.418732908727121	0.0425429812981536	0.100470738603223	0.0122066436847908	0.767781953640312	0.73584440459922	0.430242461262856	0.0237635338447252	0.257206544157943	0.397030722168115	0.03865100022135	0.17369923931873	0.0811075601547679	0.366557958813903	0.376298870091224	0.239972147629099	0.271926465579775	0.232324492621539	0.123171716151717	0.106973222349859	0.336894818131444	0.117128385465876	0.168545604289025	0.502131386776484	0.169065841628635	0.155330026227843	0.0442071681254928	0.122798348103815	0.110782277579648	0.0915898113748788	0.269960332820727	0.157162358448138	0.149268126129439	0.353550072827316	0.3549634174661	0.269222501487631	0.446151749271109	0.0934391876470436	0.04612875484641	0.577710435558664	0.312545388054345	0.342150195765414	0.478847768554253	0.264230724590409	0.179055690487718	0.0363700562731929	0.27046324488304	0.146974792362011	0.267139310595755	0.329469825719589	0.142687865976673	0.227021287227181	0.248978399335484	0.332345581929219	0.000947657154485964	0.0466165397831292	0.0589461965522145	0.209838752816719	0.253278412104587	0.163031708722014	0.199169167378015	0.312305578176888	0.269594739041076	0.0813460618247001	0.377633863056518	0.0770224497171737	0.0433346423871381	0.455502962202862	0.123640933480364	0.245597822901784	0.00146992073514704	0.161633815385576	0.138291717025952	0.065559543318369	0.28899626751358	0.182914790568513	0.193773479560824	0.304386291011775	0.344496285962073	0.273589525032034	0.470696007099697	0.0979426958863124	0.0370473955742599	0.462060746369651	0.451525986274546	0.230383724035159	0.233590846058647	0.3986775239328	0.157596327959511	0.0184946886691419	0.228281672781615	0.196856850917011	0.302890721528239	0.39758793016002	0.138820090222862	0.182689859235476	0.244096545561858	0.372078040862437	0.0313127473917593	0.183163672768601	0.0833703009198558	0.362326472181504	0.388633748505058	0.252546008528496	0.265571541387987	0.214718804979475	0.108531397262308	0.120498750459483	0.368010855731151	0.0932517608821287	0.165830349465989	0.492779347204078	0.185144184963186	0.157890509647005	0.042219201686558	0.112154328552342	0.131389314421426	0.101846647989276	0.223483516777714	0.158173562914442	0.166664454683281	0.335471998522481	0.367476038523916	0.255372868109151	0.457625333481981	0.0321326242238292	0.0489109219819233	0.634888904001292	0.305476257799226	0.37216884170309	0.490247434395722	0.284071307284683	0.147490239802652	0.046039650813706	0.304297898100592	0.131663735039556	0.233882148217061	0.28213327687443	0.135750525395464	0.220266054239094	0.313317579808989	0.528806031593189	0.0745513200361586	0.213575617563249	0.102804641830294	0.398475690840787	0.351481290973671	0.291908670769262	0.322315217883092	0.271261709173165	0.0970975653393674	0.140782061149881	0.26405823355998	0.195056553831086	0.22885053275485	0.539618969953748	0.264273878336943	0.187189558872834	0.062153400332525	0.166371228765253	0.0922490717693495	0.0875129767724445	0.32445879956522	0.178544592476416	0.215016087338918	0.38436896021088	0.418232744533248	0.344572686810859	0.428174341155688	0.14374565175734	0.0284278824968763	0.445585004833777	0.278113131593937	0.413387274351327	0.617242099977742	0.321476712586533	0.25827671083105	0.0430450447338686	0.233382915181458	0.0905115592498297	0.332296969012223	0.414582412424632	0.20399499483654	0.211086495300188	0.481543255067699	0.427292000547033	0.28957720583874	0.340551823010858	0.201984118331532	0.497898319949683	0.280901632151684	0.117769768368539	0.559980277155409	0.212868553787853	0.00929625677692404	0.221994803070702	0.181844438082694	0.780801317479765	0.260073152117095	0.408121816547493	0.105792238112866	0.168783480533445	0.208063305556215	0.445707383686488	0.201665010742043	0.0447593763441344	0.529395785689294	0.400960852140884	0.247434148660305	0.776534059767648	0.827923520929361	0.710857018385899	0.045250892652953	0.128094070764243	0.00502994309208422	0.0454636476462753	0.230288707022779	0.844907428355912	0.820956022207747	0.736705122765376	0.44173954321314	0.034247920246119	0.0552249931016152	0.00132944660596224	0.712993246592026	0.679681859693756	0.466860796109582	0.0527585963768728	0.357430301135625	0.533546806160355	0.0687055882834831	0.189290059635322	0.103023813155256	0.36966512582966	0.350997639732793	0.303294409804876	0.334751931340719	0.259133363330987	0.0799668404956387	0.123528621513006	0.279811780365737	0.183505018688567	0.266117384184665	0.533151211566576	0.239250338624324	0.176621338924133	0.0729785458705923	0.164763682480049	0.101338029607804	0.0920864188707057	0.345560003580076	0.154188056568215	0.234240083691085	0.38817612275261	0.394176427591642	0.333504915028648	0.458025435618962	0.154331365040203	0.0398033510384557	0.41886833817774	0.335897239478933	0.434193081059733	0.59365079777927	0.35668076114065	0.275403501449267	0.0337143831969464	0.239210655641899	0.11593454457853	0.274023081616969	0.452804182436832	0.235365156060209	0.208099527566529	0.595753231402318	0.525435321858686	0.204734711844949	0.38438381454266	0.24501912493222	0.693814402659789	0.164407799361339	0.334715359644001	0.512990392401976	0.4387910425948	0.0455790609299841	0.353925571809531	0.241758985911406	0.331475334208328	0.388311878392327	0.63145322105133	0.360020839050673	0.384975550905822	0.202052478123575	0.294525154291356	0.088590868893504	0.0279722129011756	0.478305571842607	0.30234358806756	0.395592612506378	0.490161672277517	0.524004576164767	0.567447647526703	0.240156102079966	0.330114781143366	0.0194668235173035	0.15764529603163	0.168580458553857	0.601186068595438	0.790392172560957	0.490365609465916	0.403062042370416	0.0973738518893439	0.175386737205993	0.0531577960430912	0.577406371116789	0.690842350143642	0.355958000562921	0.171443440842528	0.253825149288296	0.405011827846858	0.0278054062197951	0.196108202616312	0.0857106359038231	0.389264656071495	0.422556849494676	0.258488881831093	0.269500544830907	0.19915085922426	0.108421474091592	0.145188231422474	0.377541544638036	0.0929254868584563	0.15455141769163	0.542900140233283	0.194405162330738	0.114060216581102	0.0583944929626069	0.0832941861139563	0.158017620599152	0.101452063137168	0.194275023821846	0.195673447756096	0.156726326351431	0.315816323506809	0.359657429017561	0.227192258810393	0.47366807127124	0.00133731033989797	0.0538466162868608	0.649523689012499	0.287518831576633	0.369955975609692	0.50255991079703	0.224436657025266	0.145559154188184	0.0458387295433985	0.297395916979454	0.111965038304982	0.21431722079793	0.246050426120854	0.144513905757697	0.203870170281197	0.509313713905019	0.494354139443421	0.158850519805262	0.34764030919451	0.181208975510799	0.629128295391742	0.161550562068349	0.304438361396963	0.448709633751239	0.399088268928771	0.0345338246286678	0.314618586308899	0.244028294269536	0.295013818072029	0.344170088549518	0.673998672744408	0.312715317248138	0.33142682337851	0.158343935742246	0.239697741879892	0.0766247219784978	0.0333626648173027	0.414812514641292	0.245769109328426	0.344345357059853	0.446408859134769	0.463150003083326	0.506084458185379	0.293140463207186	0.271436481351762	0.0154484959288243	0.25018602569964	0.233662228900369	0.55442977546435	0.784573257082562	0.437266406662502	0.329294874231627	0.0701900422260001	0.171827695833463	0.0564308167337672	0.500263911094406	0.641859372314454	0.300069285741598	0.144203247016391	0.365774052702242	0.520646669667524	0.0545976692978772	0.198339231941863	0.0474810345030595	0.101634600897942	0.416956615505329	0.466925014311717	0.324377702181556	0.130460383343526	0.0853629698643575	0.00129006469011079	0.155553606238035	0.254254734242219	0.30107486136842	0.387365832333518	0.2989278921218	0.205044319062163	0.0292863197751596	0.260841379394735	0.0596333182390722	0.132633006802667	0.418786849400649	0.0988145355885778	0.24049214101205	0.339835911320635	0.389563249884274	0.384658665648478	0.534529083034917	0.160422365812993	0.064160543909604	0.356204210312506	0.470824242990886	0.459483791384267	0.581572567161614	0.346163257340717	0.373668458850332	0.00179238685693551	0.309258148008362	0.118048436826119	0.260500434687991	0.391593044332505	0.222813713380712	0.392347123211936	0.237745139744372	0.442295903127138	0.0351673886636813	0.174021307664186	0.0889945235211698	0.356236205251844	0.311505572597685	0.208868015885282	0.297793314535437	0.270769989013847	0.125554213674143	0.093081814912829	0.272664367258586	0.15017491792558	0.154520243035263	0.542208390852641	0.182339523728398	0.201030197400697	0.0421762934751358	0.141282008733084	0.131849097576294	0.0689665909471311	0.338562451718819	0.197490254448538	0.154057309675101	0.401966767593668	0.388963494984883	0.271416992521025	0.349312597385928	0.112500653772879	0.0433122426978299	0.519174138265314	0.299065499235735	0.339416333288856	0.453406898220536	0.330152723397964	0.168987379419414	0.04325437431914	0.22299176337497	0.15539439484703	0.310425053104391	0.383401488468779	0.130330888766726	0.205143466239379	0.432767715912021	0.673287054873031	0.309303241168429	0.450913649213479	0.289131045389814	0.476928237227044	0.177769035933351	0.346924134573867	0.431566732778248	0.520829437039592	0.00721114964575697	0.312968628120445	0.217492925456482	0.404321180015095	0.341406157180836	0.624791440851012	0.393343007133584	0.221274200484935	0.229817030183597	0.475844685813606	0.1355694589331	0.0101575985351493	0.401765686401942	0.440103383124406	0.309822341789127	0.575588595851848	0.595004023133811	0.723783733951477	0.189620875487222	0.386889068547078	0.0146527053023841	0.407341511911451	0.133246821889873	0.774733282454737	0.857361103742948	0.588107540737453	0.462424463879424	0.157255156775108	0.137922814440842	0.0467749815250254	0.626243093726424	0.763601455960567	0.416924705761352	0.146284359147132	0.211335431127392	0.311792612688876	0.00118486868316349	0.00630536332543514	0.0709783364172285	0.216961770572377	0.225696782771415	0.173659149038526	0.162657695897917	0.324909243595746	0.276423726195615	0.0810959103368474	0.363430319277022	0.0878450815754792	0.00130686665032905	0.474441501451706	0.111840172827577	0.248648292689696	0.000992055253058812	0.147446748178465	0.130584281727477	0.0592961996523185	0.290688491076556	0.184028879197494	0.166336006701759	0.316352417680298	0.310984970668889	0.278756500645593	0.471048170617825	0.0849524248520877	0.0283654672347474	0.453371971186006	0.452742558319551	0.240531223888949	0.235995857908645	0.382390596310145	0.178715986953789	0.0250372915323891	0.253503161628022	0.198862730477214	0.296189290687853	0.416416583109206	0.152145298319056	0.163618078889926	0.13850658878073	0.377670636449121	0.0333330218981893	0.0546846001059152	0.0641963043705781	0.381364087680381	0.278506290426803	0.173981107388654	0.282454806367207	0.27556265401518	0.213907006507294	0.0669636052129569	0.213766112131421	0.192615078897274	0.160093705042188	0.329956973057558	0.227968446752573	0.244162632939855	0.0600871039693454	0.218612890899854	0.126225139945504	0.113466525301602	0.361575888474797	0.182335996258707	0.179609390024027	0.364919153673423	0.320705707655282	0.263044812636831	0.364915017475706	0.0721792164476982	0.0271926574963814	0.501852841729825	0.3235559304263	0.258275504369758	0.367551349716366	0.370692965065674	0.103644575398614	0.0797667640288157	0.299264939235699	0.323843635272488	0.363668109777027	0.368582287618323	0.0529723683893711	0.161563718295814	0.589554092573042	0.613326538665836	0.0719668372889663	0.153111107858548	0.0613760556648416	0.394053900677079	0.358669368856078	0.263922828956972	0.458374666883687	0.418870956637676	0.0488059579990016	0.346284146678207	0.407220711049818	0.260122484461322	0.366736468840392	0.501165822300854	0.126476307052725	0.278642538568503	0.322413356452846	0.168772770255545	0.0781508299061923	0.0984647379877297	0.514612321435846	0.155507787358781	0.154494999784819	0.450042380218619	0.384221546389968	0.313183352671024	0.271078401408307	0.157385614777148	0.0886394261085547	0.134194048878233	0.425095580367281	0.594752631391556	0.512966219927337	0.519010908885606	0.279836166125156	0.0128613424226221	0.273912644432117	0.142514631092923	0.605387950684619	0.382815716164288	0.248129423519444	0.205930644754329	0.567663182260115	0.614078928436089	0.0625468608106419	0.130629215038733	0.063134370036877	0.378885094094147	0.347628510866222	0.233838440417493	0.447402018479321	0.431457466637493	0.0513392377679259	0.293025656258318	0.463872122472861	0.285782562732325	0.366005824506137	0.460216203034663	0.125327523806686	0.272497168080693	0.310126593660131	0.161870783310924	0.0868379139382783	0.0935469203683077	0.509969496767998	0.160876178580758	0.162334902756411	0.453706736703432	0.383219321839984	0.321957102794128	0.283521104233723	0.168578547213438	0.0893703879376151	0.123965467686396	0.411547323067862	0.557787095142522	0.526150200302437	0.549071209931138	0.275777613930491	0.0128571505844389	0.243772616051469	0.152717594158477	0.59418032156077	0.401112924949922	0.263274623889368	0.181752526919451	0.558294715982114	0.410591144410813	0.189090551506757	0.364407158715634	0.179885587374378	0.772531089247226	0.193119953139865	0.300648573772517	0.474982548184369	0.393632985412667	0.0559161555867988	0.331782161543503	0.208465022167204	0.28561988941507	0.410871358499571	0.473859846165302	0.339834377127856	0.302954097575088	0.302937880175755	0.22748046800138	0.00817573387980375	0.0238824772906327	0.528377396302799	0.281360818922521	0.434446547971269	0.56528366543698	0.479638514662102	0.529273534908377	0.250803847121832	0.345907696785831	0.0198709804154493	0.133532366285928	0.21251958541289	0.595575613034245	0.689246041375572	0.498822858023366	0.46625577420046	0.0068452734101865	0.230089865964085	0.0233130938073086	0.532938410462135	0.709045000158142	0.342286418667684	0.212832229870273	0.597175782819426	0.511341792235324	0.230308790349266	0.385980010946865	0.234299571635626	0.697563205912153	0.189551387042508	0.351267558437055	0.525783604788731	0.424163574813941	0.0468670175525028	0.344246809355017	0.242323867457729	0.307485148591555	0.414870936420974	0.576563926063214	0.354557689205245	0.406821322057804	0.187384832477668	0.308308117743299	0.0999028877075094	0.0301416638454838	0.494403504394475	0.338319965224727	0.393181428431342	0.472438186405045	0.52065839413334	0.596970914609012	0.202359887787239	0.337267488309993	0.0202201115047082	0.14243003442331	0.176850929616417	0.608494742650462	0.813328922208133	0.486723095529584	0.381116680825032	0.112774801115165	0.170183415593395	0.066087773253572	0.566383364832595	0.687364215716441	0.37379577520883	0.183803902743972	0.364040705113469	0.518025550432225	0.0462922750009406	0.190882426137447	0.0906501863799438	0.231662398889723	0.402194395394518	0.422228860603785	0.32737601654584	0.154328381178615	0.0894833007450197	0.00816849167581255	0.21731272900272	0.223663183122054	0.29268387022854	0.47207784615381	0.29153443784765	0.197813393803033	0.0509442054015066	0.243133202218385	0.0782641040766647	0.117644215795368	0.425078338872201	0.158273663794592	0.228629695704688	0.397743127020596	0.38983748683426	0.386450526891203	0.520252163502689	0.153030620963416	0.046856598533122	0.35249437687347	0.397174613316717	0.402373504168242	0.569297450479871	0.313268683894929	0.350142487970359	0.0166001985953869	0.269520492798068	0.124682301342023	0.234259765585142	0.430114261713945	0.230732284074002	0.283893405053794	-145.851464445186	-151.816940061794	-183.622937573315	-177.062723217779	-190.418903362535	-185.058756413828	-166.544786097855	-187.448911463648	-147.58411680345	-121.094702059765	-118.052893705013	-57.7469902591798	-52.1164541132286	-47.9378033291257	-71.7554376517428	-49.3496875306243	-42.669040470545	-38.0100668355804	-40.9688535358281	-53.0121073878613	-54.2153378435587	-58.6132481576964	-36.6397754994276	-73.5733968649444	-55.8778875537383	-171.511159291993	-54.8516517773963	-85.4683412313439	-52.4248855185714	-167.588927325539	-64.3313404772579	-46.9869339320297	-47.4942574756527	-120.349181912944	-171.551073190458	-61.6538396610689	-45.8284444997216	-57.5604405368952	-87.7874211019613	-176.526743238794	-86.5969809168481	-167.190231259029	-57.2944123377314	-145.543025505056	-73.8451254823957	-70.4651017633157	-177.582096717373	-44.2323120173168	-56.4394990932669	-120.474645688156	-118.089235152781	-159.384445457991	-168.289125766243	-79.1916317767344	503.037216046604	650.032317871521	574.128908902634	580.779945423092	641.428109590969	688.976823360508	696.230742893703	697.659121322426	693.881652104897	670.514449513919	661.24089083965	534.462560309335	507.269837233565	491.248994925013	554.782925877533	487.505951599568	436.84031712276	382.796300448073	430.44094805897	490.847663912736	505.530496567492	531.49024108026	471.444046295174	532.083989014409	471.851398398316	633.309141428954	521.073636558227	594.740611870968	509.58895330794	589.048229798187	539.852000470581	495.223832215041	486.01598077897	671.448939661105	628.209243011964	550.081253571377	474.231286426098	537.714287566843	604.928561231381	592.508931387038	604.946741611247	698.889060432692	537.075354760555	683.429821997663	541.977974507273	555.045482971915	696.694362147655	462.285610756627	526.074802003836	675.218029525102	666.484778256447	707.594192313198	694.859165004714	561.98604309198	0	0	-0.122420585630215	0.197893812280887	0	0	-0.0548156608761426	0	0	0	0.0923163818447207	0	0	0	0	0	0.135958197524608	0	-0.329155669151064	0	0	-0.550360217406468	0	0	0	0	0	-0.193369844721935	0.102935209827196	-0.00237971138009309	0	0	0	0.00695251298372877	-0.262707089917504	0	0	0	-0.319117283832296	-0.33206603021319	0	0	0	0	0	0	-0.101288007587164	0	0	0	-0.221495998697484	0	0	0	0	0	0	0	615.654427587211	144.037446413564	0.794025841820985	0.00349550189393939	0.533072916666667
```
