## Supplementary Script for "Exploratory analysis of multiple traits co-adaptations in the population history": MCMC_trace_LeafLife.txt (part 1 of 4)

```
step	s271	s272	s273	s274	s275	s276	s277	s278	s279	s2710	s2711	s2712	s2713	s2714	s2715	s2716	s2717	s2718	s2719	s2720	s2721	s2722	s2723	s2724	s2725	s2726	s2727	s2728	s2729	s2730	s2731	s2732	n31	n32	n33	n34	n35	n36	n37	n38	n39	n310	n311	n312	n313	n314	n315	n316	n317	n318	n319	n320	n321	n322	n323	n324	n325	n326	n327	n328	n329	n330	n331	n332	n11	n12	n13	n14	n15	n16	n17	n18	n19	n110	n111	n112	n113	n114	n115	n116	n117	n118	n119	n120	n121	n122	n123	n124	n125	n126	n127	n128	n129	n130	n131	n132	s261	s262	s263	s264	s265	s266	s267	s268	s269	s2610	s2611	s2612	s2613	s2614	s2615	s2616	s2617	s2618	s2619	s2620	s2621	s2622	s2623	s2624	s2625	s2626	s2627	s2628	s2629	s2630	s2631	s2632	i151	i152	i153	i154	i155	i156	i157	i158	i159	i1510	i1511	i1512	i1513	i1514	i1515	i1516	i1517	i1518	i1519	i1520	i1521	i1522	i1523	i1524	i1525	i1526	i1527	i1528	i1529	i1530	i1531	i1532	s251	s252	s253	s254	s255	s256	s257	s258	s259	s2510	s2511	s2512	s2513	s2514	s2515	s2516	s2517	s2518	s2519	s2520	s2521	s2522	s2523	s2524	s2525	s2526	s2527	s2528	s2529	s2530	s2531	s2532	n71	n72	n73	n74	n75	n76	n77	n78	n79	n710	n711	n712	n713	n714	n715	n716	n717	n718	n719	n720	n721	n722	n723	n724	n725	n726	n727	n728	n729	n730	n731	n732	s281	s282	s283	s284	s285	s286	s287	s288	s289	s2810	s2811	s2812	s2813	s2814	s2815	s2816	s2817	s2818	s2819	s2820	s2821	s2822	s2823	s2824	s2825	s2826	s2827	s2828	s2829	s2830	s2831	s2832	s211	s212	s213	s214	s215	s216	s217	s218	s219	s2110	s2111	s2112	s2113	s2114	s2115	s2116	s2117	s2118	s2119	s2120	s2121	s2122	s2123	s2124	s2125	s2126	s2127	s2128	s2129	s2130	s2131	s2132	s241	s242	s243	s244	s245	s246	s247	s248	s249	s2410	s2411	s2412	s2413	s2414	s2415	s2416	s2417	s2418	s2419	s2420	s2421	s2422	s2423	s2424	s2425	s2426	s2427	s2428	s2429	s2430	s2431	s2432	i161	i162	i163	i164	i165	i166	i167	i168	i169	i1610	i1611	i1612	i1613	i1614	i1615	i1616	i1617	i1618	i1619	i1620	i1621	i1622	i1623	i1624	i1625	i1626	i1627	i1628	i1629	i1630	i1631	i1632	n51	n52	n53	n54	n55	n56	n57	n58	n59	n510	n511	n512	n513	n514	n515	n516	n517	n518	n519	n520	n521	n522	n523	n524	n525	n526	n527	n528	n529	n530	n531	n532	s191	s192	s193	s194	s195	s196	s197	s198	s199	s1910	s1911	s1912	s1913	s1914	s1915	s1916	s1917	s1918	s1919	s1920	s1921	s1922	s1923	s1924	s1925	s1926	s1927	s1928	s1929	s1930	s1931	s1932	s221	s222	s223	s224	s225	s226	s227	s228	s229	s2210	s2211	s2212	s2213	s2214	s2215	s2216	s2217	s2218	s2219	s2220	s2221	s2222	s2223	s2224	s2225	s2226	s2227	s2228	s2229	s2230	s2231	s2232	s171	s172	s173	s174	s175	s176	s177	s178	s179	s1710	s1711	s1712	s1713	s1714	s1715	s1716	s1717	s1718	s1719	s1720	s1721	s1722	s1723	s1724	s1725	s1726	s1727	s1728	s1729	s1730	s1731	s1732	o291	o292	o293	o294	o295	o296	o297	o298	o299	o2910	o2911	o2912	o2913	o2914	o2915	o2916	o2917	o2918	o2919	o2920	o2921	o2922	o2923	o2924	o2925	o2926	o2927	o2928	o2929	o2930	o2931	o2932	n61	n62	n63	n64	n65	n66	n67	n68	n69	n610	n611	n612	n613	n614	n615	n616	n617	n618	n619	n620	n621	n622	n623	n624	n625	n626	n627	n628	n629	n630	n631	n632	n101	n102	n103	n104	n105	n106	n107	n108	n109	n1010	n1011	n1012	n1013	n1014	n1015	n1016	n1017	n1018	n1019	n1020	n1021	n1022	n1023	n1024	n1025	n1026	n1027	n1028	n1029	n1030	n1031	n1032	n121	n122	n123	n124	n125	n126	n127	n128	n129	n1210	n1211	n1212	n1213	n1214	n1215	n1216	n1217	n1218	n1219	n1220	n1221	n1222	n1223	n1224	n1225	n1226	n1227	n1228	n1229	n1230	n1231	n1232	s181	s182	s183	s184	s185	s186	s187	s188	s189	s1810	s1811	s1812	s1813	s1814	s1815	s1816	s1817	s1818	s1819	s1820	s1821	s1822	s1823	s1824	s1825	s1826	s1827	s1828	s1829	s1830	s1831	s1832	n111	n112	n113	n114	n115	n116	n117	n118	n119	n1110	n1111	n1112	n1113	n1114	n1115	n1116	n1117	n1118	n1119	n1120	n1121	n1122	n1123	n1124	n1125	n1126	n1127	n1128	n1129	n1130	n1131	n1132	o301	o302	o303	o304	o305	o306	o307	o308	o309	o3010	o3011	o3012	o3013	o3014	o3015	o3016	o3017	o3018	o3019	o3020	o3021	o3022	o3023	o3024	o3025	o3026	o3027	o3028	o3029	o3030	o3031	o3032	s201	s202	s203	s204	s205	s206	s207	s208	s209	s2010	s2011	s2012	s2013	s2014	s2015	s2016	s2017	s2018	s2019	s2020	s2021	s2022	s2023	s2024	s2025	s2026	s2027	s2028	s2029	s2030	s2031	s2032	n81	n82	n83	n84	n85	n86	n87	n88	n89	n810	n811	n812	n813	n814	n815	n816	n817	n818	n819	n820	n821	n822	n823	n824	n825	n826	n827	n828	n829	n830	n831	n832	s231	s232	s233	s234	s235	s236	s237	s238	s239	s2310	s2311	s2312	s2313	s2314	s2315	s2316	s2317	s2318	s2319	s2320	s2321	s2322	s2323	s2324	s2325	s2326	s2327	s2328	s2329	s2330	s2331	s2332	x21	x22	x23	x24	x25	x26	x27	x28	x29	x210	x211	x212	x213	x214	x215	x216	x217	x218	x219	x220	x221	x222	x223	x224	x225	x226	x227	x228	x229	x230	x231	x232	x161	x162	x163	x164	x165	x166	x167	x168	x169	x1610	x1611	x1612	x1613	x1614	x1615	x1616	x1617	x1618	x1619	x1620	x1621	x1622	x1623	x1624	x1625	x1626	x1627	x1628	x1629	x1630	x1631	x1632	x321	x322	x323	x324	x325	x326	x327	x328	x329	x3210	x3211	x3212	x3213	x3214	x3215	x3216	x3217	x3218	x3219	x3220	x3221	x3222	x3223	x3224	x3225	x3226	x3227	x3228	x3229	x3230	x3231	x3232	x521	x522	x523	x524	x525	x526	x527	x528	x529	x5210	x5211	x5212	x5213	x5214	x5215	x5216	x5217	x5218	x5219	x5220	x5221	x5222	x5223	x5224	x5225	x5226	x5227	x5228	x5229	x5230	x5231	x5232	x761	x762	x763	x764	x765	x766	x767	x768	x769	x7610	x7611	x7612	x7613	x7614	x7615	x7616	x7617	x7618	x7619	x7620	x7621	x7622	x7623	x7624	x7625	x7626	x7627	x7628	x7629	x7630	x7631	x7632	x1041	x1042	x1043	x1044	x1045	x1046	x1047	x1048	x1049	x10410	x10411	x10412	x10413	x10414	x10415	x10416	x10417	x10418	x10419	x10420	x10421	x10422	x10423	x10424	x10425	x10426	x10427	x10428	x10429	x10430	x10431	x10432	x1361	x1362	x1363	x1364	x1365	x1366	x1367	x1368	x1369	x13610	x13611	x13612	x13613	x13614	x13615	x13616	x13617	x13618	x13619	x13620	x13621	x13622	x13623	x13624	x13625	x13626	x13627	x13628	x13629	x13630	x13631	x13632	x1721	x1722	x1723	x1724	x1725	x1726	x1727	x1728	x1729	x17210	x17211	x17212	x17213	x17214	x17215	x17216	x17217	x17218	x17219	x17220	x17221	x17222	x17223	x17224	x17225	x17226	x17227	x17228	x17229	x17230	x17231	x17232	x2121	x2122	x2123	x2124	x2125	x2126	x2127	x2128	x2129	x21210	x21211	x21212	x21213	x21214	x21215	x21216	x21217	x21218	x21219	x21220	x21221	x21222	x21223	x21224	x21225	x21226	x21227	x21228	x21229	x21230	x21231	x21232	x2561	x2562	x2563	x2564	x2565	x2566	x2567	x2568	x2569	x25610	x25611	x25612	x25613	x25614	x25615	x25616	x25617	x25618	x25619	x25620	x25621	x25622	x25623	x25624	x25625	x25626	x25627	x25628	x25629	x25630	x25631	x25632	x3041	x3042	x3043	x3044	x3045	x3046	x3047	x3048	x3049	x30410	x30411	x30412	x30413	x30414	x30415	x30416	x30417	x30418	x30419	x30420	x30421	x30422	x30423	x30424	x30425	x30426	x30427	x30428	x30429	x30430	x30431	x30432	x3561	x3562	x3563	x3564	x3565	x3566	x3567	x3568	x3569	x35610	x35611	x35612	x35613	x35614	x35615	x35616	x35617	x35618	x35619	x35620	x35621	x35622	x35623	x35624	x35625	x35626	x35627	x35628	x35629	x35630	x35631	x35632	x4121	x4122	x4123	x4124	x4125	x4126	x4127	x4128	x4129	x41210	x41211	x41212	x41213	x41214	x41215	x41216	x41217	x41218	x41219	x41220	x41221	x41222	x41223	x41224	x41225	x41226	x41227	x41228	x41229	x41230	x41231	x41232	x4721	x4722	x4723	x4724	x4725	x4726	x4727	x4728	x4729	x47210	x47211	x47212	x47213	x47214	x47215	x47216	x47217	x47218	x47219	x47220	x47221	x47222	x47223	x47224	x47225	x47226	x47227	x47228	x47229	x47230	x47231	x47232	x5361	x5362	x5363	x5364	x5365	x5366	x5367	x5368	x5369	x53610	x53611	x53612	x53613	x53614	x53615	x53616	x53617	x53618	x53619	x53620	x53621	x53622	x53623	x53624	x53625	x53626	x53627	x53628	x53629	x53630	x53631	x53632	x6041	x6042	x6043	x6044	x6045	x6046	x6047	x6048	x6049	x60410	x60411	x60412	x60413	x60414	x60415	x60416	x60417	x60418	x60419	x60420	x60421	x60422	x60423	x60424	x60425	x60426	x60427	x60428	x60429	x60430	x60431	x60432	x6761	x6762	x6763	x6764	x6765	x6766	x6767	x6768	x6769	x67610	x67611	x67612	x67613	x67614	x67615	x67616	x67617	x67618	x67619	x67620	x67621	x67622	x67623	x67624	x67625	x67626	x67627	x67628	x67629	x67630	x67631	x67632	x7521	x7522	x7523	x7524	x7525	x7526	x7527	x7528	x7529	x75210	x75211	x75212	x75213	x75214	x75215	x75216	x75217	x75218	x75219	x75220	x75221	x75222	x75223	x75224	x75225	x75226	x75227	x75228	x75229	x75230	x75231	x75232	x8321	x8322	x8323	x8324	x8325	x8326	x8327	x8328	x8329	x83210	x83211	x83212	x83213	x83214	x83215	x83216	x83217	x83218	x83219	x83220	x83221	x83222	x83223	x83224	x83225	x83226	x83227	x83228	x83229	x83230	x83231	x83232	x9161	x9162	x9163	x9164	x9165	x9166	x9167	x9168	x9169	x91610	x91611	x91612	x91613	x91614	x91615	x91616	x91617	x91618	x91619	x91620	x91621	x91622	x91623	x91624	x91625	x91626	x91627	x91628	x91629	x91630	x91631	x91632	x10041	x10042	x10043	x10044	x10045	x10046	x10047	x10048	x10049	x100410	x100411	x100412	x100413	x100414	x100415	x100416	x100417	x100418	x100419	x100420	x100421	x100422	x100423	x100424	x100425	x100426	x100427	x100428	x100429	x100430	x100431	x100432	x10961	x10962	x10963	x10964	x10965	x10966	x10967	x10968	x10969	x109610	x109611	x109612	x109613	x109614	x109615	x109616	x109617	x109618	x109619	x109620	x109621	x109622	x109623	x109624	x109625	x109626	x109627	x109628	x109629	x109630	x109631	x109632	x11921	x11922	x11923	x11924	x11925	x11926	x11927	x11928	x11929	x119210	x119211	x119212	x119213	x119214	x119215	x119216	x119217	x119218	x119219	x119220	x119221	x119222	x119223	x119224	x119225	x119226	x119227	x119228	x119229	x119230	x119231	x119232	x11931	x11932	x11933	x11934	x11935	x11936	x11937	x11938	x11939	x119310	x119311	x119312	x119313	x119314	x119315	x119316	x119317	x119318	x119319	x119320	x119321	x119322	x119323	x119324	x119325	x119326	x119327	x119328	x119329	x119330	x119331	x119332	x13351	x13352	x13353	x13354	x13355	x13356	x13357	x13358	x13359	x133510	x133511	x133512	x133513	x133514	x133515	x133516	x133517	x133518	x133519	x133520	x133521	x133522	x133523	x133524	x133525	x133526	x133527	x133528	x133529	x133530	x133531	x133532	x13921	x13922	x13923	x13924	x13925	x13926	x13927	x13928	x13929	x139210	x139211	x139212	x139213	x139214	x139215	x139216	x139217	x139218	x139219	x139220	x139221	x139222	x139223	x139224	x139225	x139226	x139227	x139228	x139229	x139230	x139231	x139232	x14531	x14532	x14533	x14534	x14535	x14536	x14537	x14538	x14539	x145310	x145311	x145312	x145313	x145314	x145315	x145316	x145317	x145318	x145319	x145320	x145321	x145322	x145323	x145324	x145325	x145326	x145327	x145328	x145329	x145330	x145331	x145332	x15061	x15062	x15063	x15064	x15065	x15066	x15067	x15068	x15069	x150610	x150611	x150612	x150613	x150614	x150615	x150616	x150617	x150618	x150619	x150620	x150621	x150622	x150623	x150624	x150625	x150626	x150627	x150628	x150629	x150630	x150631	x150632	x15121	x15122	x15123	x15124	x15125	x15126	x15127	x15128	x15129	x151210	x151211	x151212	x151213	x151214	x151215	x151216	x151217	x151218	x151219	x151220	x151221	x151222	x151223	x151224	x151225	x151226	x151227	x151228	x151229	x151230	x151231	x151232	nodevalue_n1	nodevalue_n3	nodevalue_n5	nodevalue_n6	nodevalue_n7	nodevalue_n8	nodevalue_n10	nodevalue_n11	nodevalue_n12	nodevalue_i15	nodevalue_i16	nodevalue_s17	nodevalue_s18	nodevalue_s19	nodevalue_s20	nodevalue_s21	nodevalue_s22	nodevalue_s23	nodevalue_s24	nodevalue_s25	nodevalue_s26	nodevalue_s27	nodevalue_s28	nodevalue_o29	nodevalue_o30	nodevalue_x2	nodevalue_x16	nodevalue_x32	nodevalue_x52	nodevalue_x76	nodevalue_x104	nodevalue_x136	nodevalue_x172	nodevalue_x212	nodevalue_x256	nodevalue_x304	nodevalue_x356	nodevalue_x412	nodevalue_x472	nodevalue_x536	nodevalue_x604	nodevalue_x676	nodevalue_x752	nodevalue_x832	nodevalue_x916	nodevalue_x1004	nodevalue_x1096	nodevalue_x1192	nodevalue_x1193	nodevalue_x1335	nodevalue_x1392	nodevalue_x1453	nodevalue_x1506	nodevalue_x1512	nodevar_n1	nodevar_n3	nodevar_n5	nodevar_n6	nodevar_n7	nodevar_n8	nodevar_n10	nodevar_n11	nodevar_n12	nodevar_i15	nodevar_i16	nodevar_s17	nodevar_s18	nodevar_s19	nodevar_s20	nodevar_s21	nodevar_s22	nodevar_s23	nodevar_s24	nodevar_s25	nodevar_s26	nodevar_s27	nodevar_s28	nodevar_o29	nodevar_o30	nodevar_x2	nodevar_x16	nodevar_x32	nodevar_x52	nodevar_x76	nodevar_x104	nodevar_x136	nodevar_x172	nodevar_x212	nodevar_x256	nodevar_x304	nodevar_x356	nodevar_x412	nodevar_x472	nodevar_x536	nodevar_x604	nodevar_x676	nodevar_x752	nodevar_x832	nodevar_x916	nodevar_x1004	nodevar_x1096	nodevar_x1192	nodevar_x1193	nodevar_x1335	nodevar_x1392	nodevar_x1453	nodevar_x1506	nodevar_x1512	alpha_x16_x1193	alpha_x52_x16	alpha_x104_x52	alpha_x136_x104	alpha_x172_x136	alpha_x356_x172	alpha_x1004_x104	alpha_x1192_x356	alpha_s26_x16	alpha_s25_x52	alpha_s28_x136	alpha_s21_x172	alpha_s24_x356	alpha_s22_x1192	alpha_s20_x1004	alpha_s23_x1192	alpha_x304_x1004	alpha_x412_x304	alpha_x472_x304	alpha_x604_x472	alpha_x752_x412	alpha_x832_x472	alpha_s19_x412	alpha_s17_x752	alpha_n12_x832	alpha_s18_x752	alpha_x32_x604	alpha_x676_x832	alpha_x1453_x676	alpha_x1506_x676	alpha_x1512_x32	alpha_s27_x1193	alpha_s27_x1512	alpha_n10_x1506	alpha_n11_x1453	alpha_x212_x32	alpha_x212_x1453	alpha_x916_x1512	alpha_x1096_x1506	alpha_x1096_x604	alpha_x1335_x212	alpha_x1392_x1335	alpha_i15_x212	alpha_i16_x1392	alpha_o29_x916	alpha_o30_x916	alpha_n8_x1096	alpha_x2_x1096	alpha_x256_x2	alpha_x536_x256	alpha_n7_x2	alpha_n5_x536	alpha_n6_x536	alpha_x76_x256	alpha_n3_x1335	alpha_n3_x76	alpha_n1_x1392	alpha_n1_x76	logprob	logprior	propss	acceptance_rate_freqs	acceptance_rate_alphas
300	0.344426043668901	0.347632075668587	0.147102636278123	0.420281273368816	0.500828654652772	0.00166406412117006	0.117492532866674	0.862255620613201	0.0800762839094279	0.126098532291385	0.00123574767844924	0.184643101870234	0.0845516413197435	0.609137134562251	0.00132201735952744	0.596395793609764	0.00248309821452616	0.551386153404869	0.858087379261067	0.250223544929162	0.364496682165049	0.503297293917808	0.293526159357703	0.20695153505942	0.272968764355907	0.533420250475825	0.288132625171699	0.001273351124689	0.845418746203088	0.999075920179607	0.000963652401457563	0.244722034579253	0.359843726868302	0.286954139073648	0.523287191378378	0.53511659782625	0.369961763823831	0.0011827807917208	0.00087878711499459	0.802645105907268	0.000969094508449622	0.364361283179722	0.00107974621895946	0.102914934424421	0.0777530382920185	0.718919970659609	0.100767142425595	0.589084913088841	0.149699027885576	0.810214038443187	0.479786597334917	0.14386516395891	0.215427382133437	0.473214702941595	0.172467645394809	0.161421694396108	0.238864345530093	0.602347976260992	0.296574455672191	0.146044405462598	0.115523394144995	0.452700441087595	0.216740923369976	0.412560992697555	0.716010518555618	0.0553792659673663	0.668681978785681	0.0683203382531793	0.387367792388888	0.0829748073495848	0.00174393579916454	0.554378536897369	0.00213129206731227	0.783125739002898	0.00167730448048441	0.0009241114118635	0.28291165758636	0.890565215626571	0.299579383183491	0.0725298180151703	0.417330022723126	0.890381313560158	0.244918179159437	0.00118098914811445	0.323483540803446	0.216135993268271	0.161874232298146	0.40802117318554	0.00121897101552354	0.253296187419072	0.387759376069176	0.000995852227618641	0.516170322326403	0.689277599209442	0.122405089487258	0.607340967054396	0.681138724283035	0.00138706923113416	0.774438111227412	0.206935123932019	0.39670452659051	0.065317146137389	0.00105550537605297	0.622259121561327	0.00109252219191003	0.692348492610575	0.00100889238283821	0.179866016342678	0.239804410732679	0.841792684423227	0.310694267007398	0.415760710163259	0.315156114391422	0.838475181049893	0.349856300661055	0.0292864959975447	0.383142134871828	0.315285478343541	0.1292852893682	0.496771396098563	0.0744388451920825	0.333025476045128	0.00101060036469374	0.00102697213200002	0.556434573046885	0.647089917601688	0.0899322191767448	0.596967444405792	0.685086254568418	0.149576484280522	0.590443531726119	0.449567504952593	0.621077834818294	0.00113835988513896	0.139910279915814	0.855152134906898	0.00167067713993401	0.635837792469606	0.031518687003096	0.142048208846772	0.133824151336991	0.998572915651331	0.185085508417879	0.487419362917007	0.140826451432834	0.842994913797115	0.314437517167127	0.199436246912878	0.209235977876493	0.344225486544386	0.257325306754707	0.471145506980384	0.272563140607176	0.409338121291871	0.409947898853545	0.096702834784177	0.70605599360064	0.602735909041612	0.00097420984900063	0.545848100274749	0.48955909277699	0.210899685233734	0.715878087645273	0.185057671972518	0.620798104954297	0.0740651974733738	0.279812946022422	0.721416808362259	0.00126203529712851	0.521263587361724	0.059281412844131	0.229397015436074	0.294840128023394	0.691762548772957	0.0686000511201907	0.546828333201575	0.0688994831458172	0.808486093531627	0.269399056558369	0.0903014515561078	0.412287649710006	0.0693741780734251	0.198240700981996	0.407711768215561	0.260276890567735	0.50843830570997	0.410278122919978	0.185754882445863	0.656796456816273	0.570926078165991	0.16494189396126	0.345055204756628	0.543040638334459	0.285044366333357	0.687688451606141	0.201202313246636	0.556166604293631	0.176267298726251	0.304316777553644	0.670918602312211	0.0110613241400747	0.463640757222899	0.107522599646511	0.219490476370462	0.334174082166279	0.808717991119788	0.160288190736839	0.425124839887713	0.119913542650953	0.55352379415995	0.259784713883236	0.0898736102643002	0.400283969416211	0.192770207323941	0.162414830956918	0.311707642828488	0.196550197889189	0.51331742135598	0.249153747259641	0.221267243560099	0.522621051955192	0.643581220798371	0.371605917032183	0.229863083312384	0.402658173355497	0.269580635452356	0.562722223384658	0.241466284495069	0.269858023714904	0.0436998906911745	0.390020821496586	0.77134367599278	0.094037542594977	0.836611356156598	0.109877274385415	0.0298533475629837	0.495888453640076	0.292685696424053	0.205708270314713	0.595138775976979	0.00196120922242362	0.440460282442509	0.371976589230463	0.127259440654937	0.18606598884814	0.378610076504857	0.0269282522275301	0.0736637838690451	0.110947110484169	0.740281946273339	0.387791447532247	0.211297516130658	0.307183914399852	0.530836633482819	0.282864976727794	0.213784877030712	0.59347811450719	0.408187375102727	0.492473791933874	0.137581017003857	0.389377965142387	0.233862239643767	0.446231915250268	0.385996357632989	0.00159376609886877	0.718787589550568	0.176147652625715	0.145364445567039	0.398755588844456	0.832396387142047	0.057907113147137	0.625789869546518	0.126496654384638	0.668974615709005	0.447638029522799	0.0372584438165907	0.184545252263962	0.00143880206768709	0.144152504598875	0.221450973329992	0.151027723419867	0.663805817256699	0.377600491429701	0.0620844742359561	0.565031606844848	0.567685574749781	0.154088232479984	0.0615195341603018	0.475267485102582	0.405789264759271	0.317632321136957	0.453105350630188	0.385180646865843	0.0654375353856435	0.15430334185151	0.487073334237094	0.00137654181974577	0.367957190285548	0.112676490737847	0.0018447479554359	0.161845595412814	0.679095754231924	0.11145567889839	0.460747162962338	0.0905511604990337	0.471319391650304	0.504946437695501	0.165482817643981	0.276547250990281	0.295597031843917	0.349933495238612	0.579198640994943	0.17588630745286	0.660595848116493	0.377871574864028	0.151085591692789	0.478244711043834	0.358988952915347	0.306632699731306	0.0603062606123775	0.307114837124192	0.607273447736723	0.503533606409191	0.432789273257971	0.272561838275167	0.068533917195152	0.102192431283777	0.453076710302937	0.0013631153789477	0.213804527972142	0.0821573549082451	0.0489747680174414	0.160077863610315	0.520409354176638	0.0901555333613239	0.466931346349938	0.0911838952595991	0.385904316034774	0.524418107801306	0.26024870318979	0.177943078179986	0.361001282329869	0.350101182413864	0.717346253642452	0.232985711359395	0.559082679190008	0.459458919572403	0.266247900765672	0.461308578822537	0.516136064744367	0.1535009732895	0.0992303985846323	0.503813437769105	0.623839830157378	0.408812427271054	0.504063140962283	0.0700726823583972	0.0713868144598354	0.203707420259994	0.213139965115922	0.175063192332495	0.241391786526386	0.273703744493623	0.0226096677693823	0.145515878766848	0.154683367300687	0.187525517843775	0.402473388160731	0.00141783446567492	0.23607348614074	0.559524826712028	0.025745696664796	0.290634817664229	0.280932790495147	0.355560404067329	0.681757798214326	0.770350634774702	0.25616080379206	0.609323128694164	0.0945116855237565	0.107447993939952	0.231043758235208	0.291036485124864	0.218429235989326	0.369303082908327	0.507722463630478	0.450831272576438	0.398147470194034	0.00161119373638922	0.0977497507902769	0.121058681144431	0.265817281589772	0.165990641079932	0.172042521090225	0.364761297815662	0.0012818127254841	0.109171478529737	0.170931432993603	0.137236884663884	0.134256760368415	0.0535755215447955	0.322143939647312	0.606832279309036	0.0803171362792541	0.302779078402314	0.12551603758336	0.735524159677144	0.967547004817329	0.811992345592637	0.223369971163509	0.444769091269583	0.352648501351946	0.098667641203853	0.377065783414493	0.0552741974914091	0.122733620382973	0.596667522160343	0.354868496065735	0.444923095632223	0.320832846090847	0.122332088002246	0.107791240579352	0.0790872254344393	0.316930942980584	0.0971372692053822	0.392936299917687	0.21444500570637	0.000868391403439775	0.159507975313331	0.500673529667586	0.159676256374861	0.163228776729869	0.0447683531112855	0.328794324588598	0.680335052677474	0.00103428432301537	0.155021097092693	0.348900475616123	0.289973684548496	0.601846965791316	0.585965147489395	0.368464643703779	0.5499510239958	0.30481840486689	0.145842677141637	0.0014296943249807	0.148769776857129	0.145125488154554	0.269945603029911	0.480376150619245	0.308844268022197	0.303257473206683	0.217523236658419	0.107217719107334	0.233152175236026	0.272745272237823	0.106720234211943	0.363145126673661	0.275580081319434	0.00192884786592301	0.170791629921349	0.493159827734221	0.186315750275493	0.231867847602328	0.120792985143034	0.386156460608511	0.328731495173526	0.105898220230682	0.0996422090426094	0.186203184906139	0.369133429413626	0.687793686900255	0.558508460503547	0.305347983691936	0.510154377138185	0.475176840886084	0.31936450536652	0.577040243146873	0.174824725586491	0.0689447203568181	0.237916075016452	0.588994457999791	0.243452989926429	0.363894996272971	0.459694924738783	0.00117695956318516	0.0267936572503135	0.199251703231233	0.0014337721183399	0.392244575172761	0.256489832757944	0.0023685846055928	0.0283334840507712	0.554696818813802	0.328194488499161	0.265852227161098	0.474703671399783	0.421893102475623	0.275889066810602	0.0149970890807869	0.130973234819919	0.156771956218035	0.874276410311727	0.983157040922887	0.139741997015467	0.247074248733478	0.386041275198306	0.515437920048741	0.237804564871065	0.411781540380021	0.218996370574719	0.135561056259455	0.178979607937395	0.652719987371734	0.622547005250163	0.279845931479689	0.111056197826877	0.0697697244322494	0.0315314510528928	0.571389343151878	0.00146260412679013	0.603317457306824	0.069130893846019	0.0564330868052679	0.164786932211658	0.585899505554783	0.499112874182674	0.0300351077225319	0.813751483112382	0.487901386008789	0.100925755949064	0.111130630639155	0.136686816597639	0.24740322563253	0.0842797910043555	0.111028924388417	0.0745767584921281	0.226697340666954	0.504350423749871	0.426393657139832	0.603727117415396	0.636610477345213	0.130991176521255	0.0398524543572249	0.531596158208668	0.479950564384098	0.16807767941256	0.0616123060205518	0.18316330065136	0.00138297356292372	0.00116688607261849	0.404998082333969	0.00103894400116949	0.780673134636111	0.18451092335433	0.00372452627025057	0.142167668978909	0.54032615537419	0.230530028259542	0.0722118016526396	0.648112178328716	0.550497332841105	0.239713885647111	0.00249577871156152	0.254960195267398	0.0912631507881417	0.0395940193559872	0.00203060356609735	0.452253499613949	0.130878837050862	0.686521698555739	0.542337431821594	0.120166937703282	0.00108217372732061	0.167031750585128	0.00101902452109008	0.190817850431612	0.571901669453188	0.331892236793787	0.407481679623398	0.321225418740684	0.0385254389644327	0.160672557173143	0.146232824019485	0.00354354021901231	0.421902435888713	0.244756130858988	0.00100025057144309	0.276467412198553	0.262651250540732	0.268587825081701	0.633082701269062	0.404837598441399	0.316772370164481	0.160397434586346	0.00136997895810316	0.20896661551903	0.143027668179582	0.0786963664094425	0.157711967786771	0.694295936370116	0.443014532691604	0.29962877857914	0.685740994867093	0.355430167816718	0.483956422100197	0.196382516198362	0.00101209154407213	0.521391628283334	0.382787127251276	0.0781110989338443	0.478848561184035	0.206654725608213	0.0824690763853604	0.166177589286865	0.347833217365598	0.0434744056742192	0.241306397367001	0.399737683648609	0.0726799944016648	0.101065433548156	0.195423370496813	0.136845813637003	0.331509916661222	0.349018649957267	0.359495640842058	0.592742335629091	0.00129402913959563	0.0467594114093332	0.158473621389907	0.446526987121244	0.453806923508762	0.601441879331984	0.186117567238997	0.438616815348145	0.421209497737113	0.0225187920362139	0.275472996460549	0.184276893252293	0.133199346292045	0.28146721055164	0.555116266384385	0.165933618726157	0.268968770691628	0.209135854981439	0.104641391148046	0.10296443457834	0.45906879584525	0.00176173665075112	0.309021862323753	0.329217927865625	0.000967942757035272	0.162492739274562	0.34238018339231	0.228640867475859	0.256479945275588	0.350034624857835	0.341872898284963	0.388326770281977	0.152652590018512	0.0854261110204339	0.122077985772864	0.247362413267377	0.57826359578475	0.578686546359596	0.231087653962929	0.266895337742538	0.49553369330018	0.184157347687147	0.325223255625677	0.249832456974064	0.173625703166025	0.225465848378872	0.639079846786846	0.242980780856951	0.428993408611555	0.374777981756444	0.218671463081466	0.228563513628621	0.219328115793669	0.0425498295604323	0.249138126893933	0.224617351030627	0.00119221820268453	0.190126436780026	0.400378022124568	0.15375394675163	0.245334554022319	0.146316733987702	0.449185240760706	0.461368133695157	0.109967103368755	0.123327342599123	0.110305177092339	0.363964983780661	0.808597588923752	0.615388432251239	0.258843818965893	0.332935568094438	0.389932517436782	0.23469164339399	0.169298964138632	0.168007922575147	0.132706281724271	0.47464626447868	0.446683858396613	0.0977788495864887	0.451936826438574	0.213466297082872	0.0745195817646537	0.0804144409607912	0.307281985832705	0.0816587840697169	0.507246160739984	0.300648962923067	0.0180250846656002	0.10127987098198	0.255527758250642	0.379812369719902	0.260118155901827	0.236947257025814	0.21516747833452	0.385447186455014	0.0227862912966796	0.0543037740396293	0.126594819714974	0.4333117223567	0.466446289602001	0.521555331939119	0.250993364340439	0.36148196019235	0.409771036516216	0.259065054637801	0.382678375612378	0.180073978764841	0.106163560015351	0.385735237485832	0.578323893043585	0.459175709378412	0.6096337785366	0.408387414296301	0.102998303480725	0.295042605102247	0.285787972943198	0.0142579175477394	0.622231919754751	0.253314685927937	0.149187465116767	0.152733288591019	0.381703001211341	0.034224754950804	0.450824108642044	0.105539098782223	0.394734229142686	0.351501856221006	0.310446592053774	0.000912091657630028	0.182652618478368	0.108830731681394	0.192242447039528	0.658946074638486	0.46419826181767	0.32877520647507	0.425425001071913	0.133788131335254	0.261392525167484	0.558315218318789	0.00153942920367953	0.0587866290717698	0.606299554815469	0.474174931751473	0.548575319184809	0.43344460666615	0.00251837501422176	0.246158178018987	0.168579547809492	0.00210438736631805	0.453248766981461	0.0689934783780103	0.321428820024063	0.0653773324232778	0.340901794514007	0.110988535787387	0.482460904672858	0.204262504301462	0.298399329514664	0.295861523697011	0.363861070178633	0.001365631021459	0.27264446836867	0.000899749418871721	0.00124401154561227	0.466053138872248	0.602439366538654	0.518858190732178	0.622145354952133	0.280071859776017	0.0742298241943407	0.705934662915717	0.00100710169550066	0.629385397194151	0.159295902501207	0.592777349599717	0.3985645095169	0.587333579351814	0.01763535274884	0.134272461878042	0.837241082184976	0.0185403877262723	0.677687982546942	0.0217710689754089	0.163894812109471	0.156573003451936	0.867352719397865	0.245877776842314	0.508334592891742	0.165011255391444	0.845960109938606	0.349833493363997	0.173862707460978	0.285665751555495	0.372598011148859	0.222640243239979	0.447829053684817	0.256614676112791	0.450274310598382	0.354767242909984	0.0752467920480587	0.623732798074965	0.602220259173206	0.0453567452171423	0.53219320096487	0.339326624817788	0.577572625761239	0.136184611603339	0.28704437603699	0.218142585305393	0.103258670883531	0.10675395408572	0.404676633912979	0.0371399930821176	0.291742794661223	0.339761353575236	0.0356686751788709	0.170229727992544	0.407105297452061	0.185681224741358	0.289762126026379	0.340096073922282	0.350601619502817	0.401038171344361	0.123328014904314	0.075373102101308	0.129723098994686	0.359311132142429	0.5497101716003	0.572736003752243	0.223218320246137	0.330513844107368	0.466691408518149	0.169473384740728	0.274700140228836	0.237027510343324	0.178224523190187	0.360304934768771	0.422779820487285	0.374359887941975	0.411290681861373	0.419153153150593	0.0713269620173874	0.174481304605656	0.390402723126129	0.017609304147555	0.481724785866297	0.202006090415234	0.110445091545994	0.176865311248125	0.521328789461726	0.105451916636317	0.44885477563408	0.117191759294704	0.561637475194711	0.432055641989095	0.158508829568437	0.137087519736201	0.226130562478895	0.26879020747926	0.42098765113454	0.385866863461905	0.459209708557467	0.364493118329653	0.343022355293378	0.410041663489761	0.324023812611964	0.4652193978196	0.0937571607580414	0.402353059290819	0.541496983467206	0.184571185583674	0.356764432362514	0.230264239946193	0.0883372680132527	0.13581347203817	0.356715890718756	0.0516644053768764	0.377699246693902	0.347180510211837	0.0386866477470533	0.164035899164239	0.346807952405758	0.189666564719512	0.365684664837367	0.342141810137149	0.369039848406771	0.426081064675608	0.0555973175375762	0.0780156131328545	0.12988979884749	0.380221056344267	0.519351450495737	0.53552170500446	0.265191235477139	0.323271526051291	0.433924095226453	0.179692416486365	0.324346637754951	0.211847902644872	0.122174145734209	0.329214332587719	0.323907159592595	0.444507227575135	0.37893970255327	0.392154568631223	0.00127821007343688	0.118473449938785	0.82124139593993	0.0727567338701148	0.394655926003922	0.00140335970837912	0.121052540547635	0.153201804830072	0.753945183489736	0.11496893917289	0.761951336698981	0.0583590268893511	0.80483472157206	0.534420518910117	0.14704424199621	0.363087527798902	0.479704844111534	0.165940305924637	0.200194324842276	0.223133005015159	0.476854151252652	0.317623283659267	0.0296216647605117	0.289141862573016	0.628671449296538	0.0922319666237497	0.414395098798207	0.418424799750539	0.442879188683264	0.238210833787745	0.410690761542648	0.23146506942817	0.0750925739287988	0.148903691816085	0.38730515852029	0.0622785241389183	0.413177543080886	0.284650380858747	0.0309129881493716	0.178628610589363	0.400543716537707	0.252707429706686	0.348549258125262	0.274974103859675	0.414553719868915	0.363092656576069	0.063025121799206	0.122305097097856	0.137623117722889	0.392112694673571	0.620667674778974	0.544861796538895	0.312696384815598	0.413988748836555	0.439883328996731	0.227654548428032	0.384496581535332	0.23836828755454	0.112291016154279	0.386054448579905	0.466186265046856	0.263961563882477	0.409517308802268	0.222998358034139	0.042097831241317	0.109367721783737	0.411999901144903	0.0446116803252673	0.446824178133197	0.284322498787105	0.0142578570653016	0.134751481860195	0.388772964270984	0.243554389407431	0.288975311643483	0.307713791081151	0.379845790924934	0.350047440650426	0.0345476429894996	0.102087532182766	0.170812615462245	0.377297986282342	0.506545879697237	0.505906857422516	0.291894135771105	0.380472291965722	0.456597130522194	0.257351853918452	0.376061420771618	0.195719845998992	0.094214356979375	0.320676421306387	0.470578506778343	0.284482403139185	0.404201871197199	0.261418889617741	0.0186425467957552	0.0479511956672518	0.361559270645046	0.000941803131468677	0.460751908284967	0.285597627544911	0.0108437716407419	0.160160315702689	0.442585277243835	0.329273189381373	0.279215247430273	0.392958965861199	0.439147876933666	0.244837299420166	0.0138261643760431	0.135343477228399	0.150202939975426	0.384031901878588	0.385736695678703	0.393614360072316	0.253619642017337	0.439528568603481	0.529788803147523	0.298792479431738	0.494040337810896	0.184289544575568	0.118001106072171	0.385690010235675	0.368040083592079	0.381904491268716	0.429081715825731	0.338724685785001	0.0632320644949396	0.134220737597967	0.487647503899745	0.0119764494644201	0.428699423465998	0.14693320447394	0.0409079522452915	0.180555946900126	0.603795124367517	0.133213572047927	0.53094004386348	0.0946725752443231	0.510656441426904	0.529969509274011	0.198230703270617	0.237512787090585	0.283030806715418	0.382005119652121	0.473569343158702	0.238325118254063	0.57357206696495	0.406732520987551	0.13217953930079	0.418124544489431	0.373384561646041	0.257292385160303	0.144741449784179	0.553487171839052	0.171478573595532	0.631172658186753	0.304677206965154	0.436852252626884	0.0326343770088856	0.0638607519211041	0.790673974308645	0.0256145668842475	0.617109888828022	0.00142618454807668	0.156634203792022	0.163747891893051	0.845898994797821	0.245226892958108	0.554951123393401	0.218652924426935	0.802631085631952	0.418103092819182	0.152396770315497	0.322759352142736	0.367069056867113	0.175949212496035	0.423523795461609	0.168847904351761	0.400474773552181	0.275227834703674	0.0189882264970379	0.630055390803952	0.531713751672449	0.0895064415069021	0.5335948132733	0.481304874215473	0.425364769551037	0.36704275463946	0.341431686816919	0.227610818409603	0.130669972216039	0.204649682454716	0.382713864514122	0.0744101847757667	0.379039828674337	0.192312453750701	0.0417342094809331	0.205193034284742	0.477890984222505	0.187372621827134	0.347860067631123	0.0922963891605674	0.412119990004614	0.409477946276488	0.0752164304675781	0.185086091340893	0.205834622953708	0.349712349553163	0.61071024054231	0.560063321513436	0.443126065195868	0.422509097880259	0.284480685371969	0.289133667505655	0.325305527524136	0.252798037870103	0.118044047747086	0.312596663364652	0.489999254729492	0.339055844066297	0.276132733616829	0.258151732936678	0.0193343178835066	0.0634365824064677	0.407387872082048	0.00162083010754129	0.542435116741507	0.214123444938348	0.0176232575857464	0.139310359397511	0.428469006282375	0.297765415286063	0.292687200720256	0.404369622259922	0.498609581616797	0.168104211624486	0.0205189140940514	0.169370822464539	0.156971961958507	0.191971389037093	0.183136733879835	0.410477111262706	0.268891538424612	0.472306922144736	0.553147503232896	0.338119081466135	0.438443642643446	0.136288311423856	0.013556404509481	0.397017433533053	0.396554499281076	0.408502598340677	0.416229609782412	0.138914999243216	0.112075943603174	0.137932310523388	0.335051472079458	0.105336980213794	0.265897978108579	0.244281201168645	0.00827234584376083	0.19642005812907	0.328409455034177	0.152305231685963	0.23231827495567	0.0574206810057024	0.345689610427393	0.519584869883489	0.0554813855820076	0.244190349717138	0.218889103964136	0.418777922965416	0.709630973719345	0.764135510924423	0.404524377117792	0.493301993683814	0.232364003331945	0.108989529919149	0.314140238579884	0.186705064410739	0.1738937677016	0.434898318966489	0.390703449768227	0.371967422824298	0.289478886784725	0.295856820140934	0.125275989900615	0.221444836008063	0.454730732952418	0.0369449270091589	0.487294568734655	0.204650017140127	0.0892354297283882	0.230337262848776	0.550021233959374	0.151102525303215	0.382609430863961	0.101199258907329	0.464287155999534	0.39624515777918	0.100603025728191	0.244350431567988	0.229677867050254	0.274776682571897	0.454050750704478	0.399025246301983	0.532744558671293	0.39583540629827	0.264749138636198	0.432739200465277	0.351207113102974	0.291209230967046	0.109045078595895	0.646979085398126	0.0817621038923163	0.76309380229344	0.176254000169328	0.362832027876039	0.0549447942174641	0.0015060765934089	0.646538994039071	0.00181594397416149	0.660166553411855	0.00141819909802838	0.139521873956694	0.220051829337054	0.85046787075372	0.286195203356056	0.389798278584865	0.31296517196619	0.885387805459617	0.36661289477436	0.0275982916812867	0.388400171278908	0.330812628886524	0.166427622670987	0.482933724997555	0.0723707155100193	0.363088989384277	0.229980105203398	0.00152294612595578	0.60092057256579	0.640601893447189	0.0753047232792653	0.587028104204348	0.415984579661546	0.453603426021055	0.364138161062912	0.37962959560799	0.402772995089052	0.0854564910583066	0.209452669295778	0.407657116321154	0.0167304950457807	0.496067134335793	0.203033258507093	0.0868725882325544	0.237081713066157	0.552817281377987	0.125943270744382	0.493481046451736	0.13621844372878	0.544861340197182	0.437898401903345	0.0982069366815745	0.219536653707986	0.205838212000312	0.26711931657977	0.443389569216752	0.343589641027764	0.509596541652319	0.421273165667458	0.287233647539858	0.439276995965773	0.345468345633057	0.363633764416904	0.10649984905404	0.425872582535421	0.285839247995993	0.626466822060932	0.227142418518527	0.503332958870525	0.160319130907331	0.290984214597711	0.516850187471542	0.0523471688612146	0.580253398273634	0.149318267349077	0.147926727029728	0.350622149872055	0.680394640987891	0.152581968183141	0.537859553219788	0.0988665189964649	0.48379722037928	0.277521048792708	0.162542181349869	0.285357085329381	0.192942294234835	0.198073652863173	0.239728320241091	0.18726714312412	0.60565178879134	0.376543080250794	0.190441113419457	0.489323767046383	0.533100515451306	0.272096825578707	0.239300224667054	0.419021509887562	0.44093957010494	0.437330518846117	0.439590305564672	0.0713569910818344	0.0890744541830684	0.143868854955838	0.256672208631971	0.128828023255802	0.232840243893836	0.27138015940024	0.0120383965193358	0.112916014397068	0.222500297055478	0.115333743153457	0.234784710730235	0.0686961868368039	0.324587448671785	0.48212617845567	0.0592708332865172	0.244255072207597	0.204843079700143	0.477119018926182	0.676234115112774	0.83432903057535	0.35277355584137	0.545515915117345	0.265539263193147	0.110267951287885	0.374470110248038	0.161502475191918	0.161719131324518	0.434524059743347	0.287817777834338	0.564572772449041	0.241460393883705	0.445901214640844	0.177780432162995	0.313360532303154	0.491451746962061	0.0618191427769449	0.661250424205104	0.17354831332625	0.132669185796602	0.338077682518173	0.758920726246672	0.136015806974932	0.586195081376026	0.113974648968484	0.520303130290976	0.400033294660307	0.100737939949675	0.325847092226551	0.221041363543391	0.170099920793362	0.333720382720524	0.185391227433561	0.667705203595764	0.404232934693768	0.135934404601139	0.484267662975173	0.54126676551881	0.254924457336728	0.162798426192074	0.370715903922079	0.531031677457272	0.445550202584153	0.59177949563879	0.463520086850233	0.0875637705226767	0.244200121576993	0.230099189841528	0.020711392745314	0.555021085108997	0.299276006851116	0.175874002777118	0.170506290672548	0.329065752939851	0.0607631632665995	0.446577272641899	0.133672829808921	0.460510151187283	0.393412923478369	0.298428883655699	0.000997174299338634	0.157156207451085	0.114890130295653	0.174264057864351	0.594887951817479	0.512426904479029	0.369965323699243	0.406345600235346	0.23992196306744	0.255199224037654	0.4766266252507	0.00105670493423586	0.416441144910223	0.417238910453013	0.310943722812175	0.367755694925126	0.219846480220177	0.0911142795787312	0.189108920904638	0.327629679428057	0.0776632881034786	0.382882586342301	0.228964220961251	0.0358849669062232	0.197016598495303	0.451405174166107	0.201188351438773	0.311723269352032	0.152257048881211	0.421035199719947	0.366333451775831	0.0887655286743691	0.139843180394974	0.180780807181574	0.387487459905216	0.58740152907899	0.499581061922759	0.35695676236787	0.455624354760199	0.404285199473027	0.299140010896667	0.384330571391193	0.241675796404713	0.116533398964723	0.461169030689726	0.194783195287519	0.700648477337881	0.181556485304507	0.620236757912784	0.0653486576633474	0.285820970122129	0.597806043010868	0.00532348710017189	0.587483985776866	0.0557710117674006	0.236505865868621	0.247262972627819	0.722958249969831	0.0981750975560818	0.497683855737327	0.0638800486902664	0.777046548620171	0.20828676818071	0.108357866480718	0.389752987160956	0.176954611717074	0.191328325421834	0.417611121739834	0.15754030304053	0.569493469914444	0.344466338865071	0.228625181533541	0.627686374917712	0.574315482754516	0.132181953637276	0.332782928146232	0.323912328904428	0.458384639250047	0.366079118885127	0.233509679286159	0.248933106052785	0.0200034294858013	0.0191968279518195	0.402520998644492	0.00189643429055073	0.537571534207954	0.154731438965691	0.0232052364457058	0.163979117182972	0.420272205092688	0.30675792258593	0.236934233777152	0.450882531058534	0.568560247339008	0.162499966046416	0.0429286696521467	0.208395161238945	0.154933983339055	0.0611027681187356	0.0480442969171513	0.350367912634005	0.246485843811563	0.562823036519176	0.583073252143798	0.319866317045246	0.418822234350594	0.0721581343899411	0.0123655918307266	0.249398693932075	0.657661081596915	0.1534334050977	0.456812922136401	0.381020128546499	0.223737542289959	0.102445086441367	0.356632649564856	0.0481622645819452	0.293080860498879	0.268444658174385	0.0344692181033495	0.18245872460308	0.475119853801171	0.205486024141272	0.200339861196295	0.362382617009009	0.42548711034411	0.45704617000329	0.0996826886501673	0.0968401134657563	0.124587331154353	0.420858586698239	0.682638290842146	0.525533257847548	0.239981650579593	0.324431160359372	0.46584699643746	0.250379872374331	0.334907088107559	0.205824551335648	0.165655529523449	0.3320588691637	0.502702905142318	0.475083130863197	0.495297958079786	0.331503446316491	0.0657144085636483	0.125328799917461	0.420072738932257	0.0194854197177025	0.299714858766601	0.0761385382200639	0.0575106508771903	0.106736441352056	0.628354570240474	0.0919607261220395	0.554294397429662	0.119652259878821	0.494624701012085	0.539588870444571	0.201943979273643	0.225773610257465	0.324878862891414	0.365850346962132	0.518046381708673	0.248068475090759	0.580499026723081	0.3584319956117	0.20667354095045	0.410677276610863	0.489480246840554	0.17388769962476	0.17173036637488	0.33307802054957	0.585281425834606	0.45767232821731	0.442278784048951	0.295476156562292	0.0835770555165627	0.124958207860849	0.410774531350763	0.0168048130154513	0.2216657433442	0.0837562063952514	0.054975492589773	0.156130881864428	0.558464046998354	0.0822531041468687	0.498674561382824	0.075695829471549	0.39670251266215	0.504268025437677	0.254521080543206	0.180682061622517	0.375082125119509	0.346616620001345	0.571482591476497	0.244969029689821	0.526400291794191	0.392337176312385	0.230549569173558	0.400956468480077	0.51919556374204	0.136708879200159	0.182801342218229	0.428851091653714	0.250106681698497	0.508715123047306	0.265400156205771	0.263910584621693	0.0555773151096009	0.44655052640996	0.719017625428235	0.0936285426124647	0.814934475225183	0.142901167317956	0.0457475678395294	0.501959013847074	0.378689370511684	0.23065722994514	0.56543353502028	0.0258339062525215	0.493897064506396	0.325404023576715	0.169506115715204	0.21497988063191	0.358848858636213	0.0713910821082577	0.113638168215965	0.106481988427746	0.720780555306398	0.396269296490655	0.149444311438882	0.315739596396541	0.585930685462368	0.25838733097418	0.216018566139851	0.55952407393918	0.257694111191067	0.688791749165211	0.226931604674023	0.528561803403705	0.184891360597183	0.308011107252395	0.571278441835577	0.0157089968631569	0.52019298606923	0.107471704610594	0.175067028388046	0.360334433073677	0.806205810098181	0.142369206399733	0.43350869068296	0.108252880820466	0.554786875406778	0.211938774479388	0.142087074697722	0.339363919857275	0.1918738696711	0.215810080631046	0.295150773855458	0.197414828494147	0.595460053863056	0.311945488283044	0.235387351038524	0.569046998873509	0.544025462444851	0.316894682476284	0.234599746084235	0.442899362881523	0.483753724491261	0.442181574813493	0.620904932576484	0.444425695187403	0.0700025861475062	0.234782293545827	0.210493079771049	0.0272624780224239	0.507168939227402	0.228121518772419	0.123224527874123	0.164060947586665	0.463184663638006	0.10026849113856	0.43909113921209	0.139150317559045	0.470413591271093	0.409747212558998	0.238149972386885	0.0403533553181031	0.149152450657517	0.198174306709104	0.328248436479288	0.51564398962408	0.503256517595007	0.42880958589053	0.37645724840207	0.295499317003247	0.233854842281111	0.447695148520981	0.0566780562520185	-70.8274778759528	-60.0269058420463	-82.8130487036497	-89.9648942364669	-82.2308951941154	-81.3431257407779	-78.5351642049137	-69.2566358030349	-72.8753880500895	-41.7185018036799	-28.107566700502	7.01653483983666	21.4780290575107	-6.02791220902611	-6.97579488889161	3.3338373128966	-44.9606376055884	-18.7422152696123	-16.5345141140861	10.1303972590496	-0.389886057648295	7.01587474338375	0.175370402513545	-15.955654408944	-16.4534384849633	-82.5285122859107	1.67501437160823	-31.2502125325316	-2.03012145097288	-71.5655708847195	-7.38314657986429	-8.51160089876373	-14.3779356113767	-40.1962659890899	-82.1911534500314	-18.9627495297732	-24.5814915159234	-1.02166391386751	-36.7834138008418	-87.5389107434163	-36.6775651754776	-68.0258253630278	6.26196685421224	-68.4898410290572	-18.0833295990341	-13.02489982293	-80.7982030831144	-29.7739303519534	2.24985413843374	-37.1689973229713	-30.822118976665	-69.9916571700586	-75.4153210803968	-19.6045375002451	316.317153380643	341.698335576033	303.390800467813	329.54129360518	342.613118629845	397.395240247848	399.343935913701	336.781128878697	368.182534944306	412.244270636325	413.816745561619	344.76233437155	326.353598985666	360.409434238845	398.983780264709	331.660931932612	334.09316987093	288.460076318475	365.067919070411	339.306927225666	374.502115931452	363.771301981966	373.807958948551	362.022701816355	306.807460047198	365.551760266386	376.815013505848	427.476267792468	389.126183173763	356.101207709147	408.152197446026	407.617335584059	411.639369517891	422.399653540741	359.702675468028	419.739688906282	397.275445392908	380.109863092199	434.485265869257	337.482515218506	435.052198275157	409.377477402361	365.183765201497	407.559390942907	370.917816212746	416.625877673902	397.214727176512	369.455769699456	388.407380548828	422.496606632005	418.482077841684	355.037846793701	405.014404667525	394.27473420847	0.00158173461723884	-0.0042952115651349	-0.145546287772679	0	0	0	-0.0495845928554552	0	0	0.140491622977601	0.0257141393296596	0.0080439878556615	0	0	0.084553934161345	0	-0.0507946326223171	0.0850462993524242	-0.0558503737354209	0	0.092312242168915	-0.15279952237532	0	0	0	0.0453665843398717	0	0.0010707745416889	0	-0.123506349639912	0	0.0283686985707723	-0.00167737091879044	-0.0523965161100138	0	0	0	0	-0.0503689314666484	0.00343726374763299	0	0	0	0	0	0	0.024855978710329	0.00162680861541092	0	0	0	0	-0.0164930171135159	0	0	0	0	0	-5835.5668517622	168.227031180016	0.646074040373787	0.06	0.43
600	0.333345910690668	0.348718282130884	0.21816882317406	0.423196627869987	0.469156433657193	0.00168974871983734	0.120690450735589	0.81673413515602	0.0932469120173182	0.143227724235049	0.00135018111242291	0.119431710479776	0.0982472972081172	0.593851781654877	0.00120040240387304	0.695604192135593	0.00239223743472306	0.594019492901445	0.851569961423271	0.178028148803201	0.262513807731599	0.571030494151338	0.303802225114278	0.29125163334465	0.209657403374066	0.362184931616603	0.245391521994399	0.00211154736375672	0.869263116661999	0.998901907197412	0.00103230924025903	0.352909503803217	0.378319821260544	0.285825540764902	0.53643665301153	0.474585936415609	0.334249432580577	0.00157878224491451	0.00101103535298706	0.819967661170202	0.00247247927772647	0.326699162703834	0.00133504653015141	0.107031534686161	0.089139562900765	0.624229375889328	0.0670223009563018	0.588477754746724	0.100950463737718	0.801502657725169	0.496724388318362	0.213372862540076	0.2306729574482	0.418042030480731	0.177896691423366	0.18856313987533	0.276712466081417	0.534649932022019	0.309947158993983	0.156007826427886	0.14614886276464	0.626799606533082	0.193332441368548	0.367948994254063	0.762854082149881	0.06261203598267	0.690475816319291	0.0759045617905278	0.390254847360228	0.0764663615934702	0.00237735953425874	0.565313713409623	0.00228693962545559	0.69316147686285	0.00241619947332934	0.00142458398712181	0.225849557059349	0.891559878601265	0.26105912677771	0.0598039402869741	0.36390692609458	0.886985424405735	0.213216384844765	0.00107084755690523	0.351507222839072	0.236661320074618	0.200411192760017	0.415588004932802	0.00213433935523703	0.337530390129017	0.2992306814167	0.00123252652866713	0.50457814015799	0.601007988551333	0.0924980472776051	0.596754400717146	0.727438626848725	0.00169446564005673	0.760762966164111	0.265731989601243	0.370073032824612	0.0709534287489583	0.00140016875370015	0.704137428099842	0.00100871959073327	0.628400815247527	0.00109509895237369	0.167633111129801	0.247735210433605	0.874778811883759	0.316355776004806	0.460968934351087	0.256305932850366	0.832159249688357	0.32229670372119	0.0370972648041691	0.379774125702277	0.277122617632791	0.144674124238495	0.432988615249693	0.0645564010920572	0.38919028997094	0.000852847622162966	0.00119443438688538	0.622851984760485	0.71008189928589	0.0780292054894998	0.630647546301387	0.621901199953157	0.212119309692482	0.571160386441748	0.392382644419296	0.591709052145383	0.00134499189299626	0.127362712018138	0.826813891724191	0.00156928542852682	0.657992116353876	0.0271472433312351	0.158295349063195	0.165071836522893	0.99879863972171	0.219650358049375	0.465197407709205	0.182789713502317	0.831638815773779	0.34102110582152	0.216831908283031	0.260992958755877	0.378681821745456	0.233205903923482	0.473682701604735	0.264457305591505	0.384155952872491	0.385755844463339	0.0701639048286463	0.760597458801659	0.573075623488162	0.00096236440683642	0.560872307231379	0.444160091051029	0.238952104472341	0.723481855027553	0.172016084613051	0.632794077229605	0.0764638365685864	0.305765565222795	0.588210453958578	0.00136962451679372	0.517947228302299	0.0623199242466284	0.259502737367282	0.284279195239193	0.748819753049858	0.0926645822250282	0.563199778875328	0.0996866243855845	0.816310692684969	0.229950552709542	0.11348970458658	0.473460402079039	0.120729047642883	0.197549918645705	0.47563130227221	0.147046663603248	0.524900371571768	0.303476592792537	0.158205450791956	0.664050166194825	0.629779035643709	0.143944763749537	0.311361969166145	0.544064779015378	0.276585974446205	0.655121427060033	0.182010563040661	0.482956186724858	0.202365739552143	0.3105070914629	0.560992075885641	0.0193393360278642	0.504352240548517	0.111658943510553	0.220771333128808	0.354515592115891	0.806574766878566	0.152974810459089	0.469507504803033	0.109984164308663	0.537647398695058	0.223074758631704	0.0666526350125291	0.391778482477403	0.178202927275377	0.141106194092695	0.31963777865798	0.224878412424867	0.584476310588342	0.31768856394742	0.253509391574768	0.534211574853622	0.665038958608813	0.338615336328936	0.185244342690187	0.457933861346904	0.218220672808906	0.575574874593102	0.203977070410828	0.232624043207858	0.0451113853944983	0.393185521481981	0.79299929515936	0.0757228616520583	0.795990754906797	0.122001300457341	0.026218811021507	0.43690336607041	0.368230336554524	0.188476179461103	0.555120270886196	0.00215445257455227	0.454313863154927	0.38293341991359	0.155850137196886	0.218580980768468	0.294466812180905	0.0413875682156842	0.0723704646674912	0.104642060836303	0.678696275511066	0.39184946999981	0.164532286437442	0.267640182128454	0.511279980331541	0.272905579867496	0.167625651157988	0.630686252798595	0.484214365049176	0.511974535660556	0.140403994998669	0.481557539874842	0.207378766291196	0.453275404922901	0.412847924676937	0.000940783773077168	0.716343081017049	0.203278797499921	0.188774367979558	0.382064640022475	0.794487603217087	0.0794396678368928	0.620239847653545	0.108413328975589	0.662660905104556	0.43895449421501	0.0277050588130236	0.217778584546834	0.00145129369913611	0.135909196599456	0.273351039961445	0.193412156277932	0.636119504428547	0.348185601240709	0.0812966360454313	0.547214405268447	0.534748842908331	0.229824882188151	0.051895551873432	0.355645856075918	0.388218597305283	0.267399240020449	0.494509129741555	0.378923213039465	0.0616181974945207	0.160319676465447	0.458754239651704	0.00414156973382574	0.37236166495444	0.11698146262832	0.00110778111750012	0.168557298463933	0.704679291507963	0.104777482393949	0.443012461494269	0.0904290313247569	0.467262816721828	0.481411836007276	0.201981900745926	0.244681427306039	0.342929717446925	0.35060812914736	0.576785370749964	0.201944958281946	0.634460454258905	0.30658082211799	0.166223557371304	0.441875377707375	0.362425750400856	0.257540987773923	0.0638858078804138	0.313348850861651	0.582425996277218	0.445705120531786	0.515472843005485	0.323759888453357	0.0816658061916753	0.0895501961009537	0.374583912666252	0.00105491908124436	0.173833458698491	0.0781417039485144	0.0434967431433902	0.161793790572485	0.521905626834829	0.0967579976005399	0.478111345411267	0.0748896213178803	0.392287477499548	0.564888542873793	0.222697670034943	0.208625084291547	0.475538146519929	0.441044658602741	0.701504509555506	0.275412480471666	0.541827047327555	0.301558931130751	0.222517407342612	0.460695291719268	0.47891713185632	0.142826432451721	0.104819782680314	0.364565827879189	0.626683706368356	0.369567333876653	0.475089403734766	0.0572413471544994	0.0751272710892521	0.162427523957192	0.1897619079966	0.137791532945649	0.221315374057896	0.264800545981226	0.0214927804782419	0.142483793321611	0.213557998732974	0.19488857693516	0.3339024020705	0.00193221840225519	0.214353816790203	0.565635522339702	0.027081722532929	0.237169680739779	0.284535802387237	0.383889699347049	0.672554983524896	0.755886451007187	0.257879634851092	0.62107661964925	0.083781327485761	0.0932313410354921	0.210483107454593	0.312113297420223	0.179118021818793	0.246652462494776	0.561960379577523	0.428445836693075	0.384181954436931	0.00142005988735623	0.102611679624737	0.128635729473116	0.238669407499597	0.118104167046505	0.151981312313944	0.414540307393297	0.00119688073294959	0.102248741562045	0.187125820824918	0.114508874555764	0.139051882274878	0.0657733081046265	0.336731768098521	0.634454822262854	0.072306208210382	0.277901141116865	0.170754171585175	0.637116446903769	0.955742234757454	0.862481361291725	0.323460239652449	0.482330957914214	0.334090113303657	0.0825819284339534	0.263826481234504	0.10573231996181	0.0983921372208946	0.578090544970219	0.326154433405622	0.427866464279482	0.240670120013322	0.143430132011141	0.0882601088067525	0.0507025151316233	0.317321123346837	0.134393081979049	0.337625948045526	0.175333532198709	0.00158675522390731	0.186882157514691	0.549628628882455	0.171555738219667	0.201213909930133	0.0366645183767078	0.346741761183471	0.629773043367234	0.00125928042904648	0.152047232168525	0.288637726903343	0.357919832064209	0.558914445267146	0.680382324859886	0.342001462480172	0.610971206615331	0.266393426649642	0.12068568513018	0.00148288808821551	0.132345177441088	0.233938959129382	0.347553599463748	0.414857774545416	0.277122440652577	0.331210724859934	0.238767036228161	0.0958192356498646	0.20520966858994	0.281069071451006	0.0830952715807754	0.366608829052557	0.301528402843187	0.00223815179415017	0.157510028698685	0.44200243794659	0.163673593923572	0.223029088742692	0.147907554291331	0.353446226262719	0.265530060967233	0.0719527459747854	0.122106844270283	0.136575675235596	0.426015689384373	0.705553178538555	0.557037368234041	0.332602508174028	0.463858873268049	0.413003980716139	0.318763030133637	0.382173741840015	0.23540999594023	0.0525640325390524	0.250172863773352	0.529891292343168	0.213312246343513	0.339688233142933	0.47420239886914	0.00108018506473577	0.0266901697656203	0.241031211411671	0.00112319935741561	0.347403181948785	0.339384121301895	0.00267596536453132	0.0342919089911692	0.57503151091396	0.370328046698443	0.236337987181838	0.388650491239571	0.433897402439776	0.299371451289325	0.0104782168328987	0.151312745545475	0.205273337304995	0.845804089104462	0.98449144790715	0.153839634440764	0.279951455223732	0.391709199462106	0.562933992526124	0.222640667487613	0.348098582335122	0.219771624157476	0.126504461912506	0.204756753840999	0.610621630752736	0.630346181943554	0.300564532528956	0.127437467543448	0.0623906989459491	0.0259598137109034	0.5302322735861	0.00103203597223122	0.582873295757452	0.0651594069657646	0.0454443354349843	0.174729468389047	0.634399052774882	0.441127055256422	0.0211644077665703	0.741702254610071	0.457090738927921	0.106661550483028	0.0988539993956558	0.13471598358825	0.217731979735864	0.136276004549928	0.082563933804401	0.0703191966266761	0.25049988689789	0.531745496430999	0.412116580854899	0.559156674477915	0.605066899965736	0.154008499690397	0.0421938870672802	0.508457796194157	0.47250514262145	0.175951835776838	0.0670714098775388	0.180475923455135	0.00111962957519833	0.00108706917569997	0.421623600212425	0.000912054727115805	0.772066478703395	0.19219970295584	0.00309890341382904	0.150217892095537	0.529059660689675	0.208259813692432	0.06094291780862	0.505931741778113	0.510077660585645	0.22136253245332	0.00386785750721745	0.275080787640349	0.101793403938855	0.0442089540962084	0.00180187993980127	0.36014534518878	0.124189090933711	0.781442255021141	0.574833251276058	0.122421286731956	0.00132792719341941	0.153036587433063	0.00108337318874589	0.170053005372839	0.569464722191614	0.388981636499975	0.345391429544644	0.286297850573487	0.0333841415238684	0.142244924093615	0.148641513433805	0.00436857046568005	0.388443961113992	0.243347847545237	0.00129186789006585	0.292571285522106	0.202094654368835	0.253204979901527	0.545307347558688	0.40954036813598	0.311995918360506	0.155492798995239	0.00150179944482135	0.207229005218837	0.117223324310343	0.0876059508636363	0.152258063466341	0.609286032718564	0.404829559639845	0.249456719461472	0.59643859490022	0.329155117860974	0.463216825592503	0.213630518907216	0.000909010440750275	0.44685498674714	0.429594021110991	0.0921718880915953	0.428009174448418	0.197668584985891	0.114907289391195	0.121608445764163	0.301057564434379	0.0433371189691982	0.258051059826943	0.406904166602393	0.0339238173336239	0.125618791025721	0.249901507615525	0.197849478095787	0.319272547912121	0.390847705237494	0.357094701114484	0.552263146721287	0.00107415421282853	0.0638945816321125	0.103230817631523	0.49928422341196	0.469803748195098	0.585855286448888	0.208613605153349	0.352937135644153	0.439558089238681	0.0216481610321392	0.350143899861478	0.19105389807813	0.105796685694662	0.257046994784913	0.570266785923186	0.147797243438113	0.213915980858182	0.223028028581999	0.115276332484917	0.121916331284287	0.385605215327913	0.00392512061847304	0.245413533677819	0.318885455573311	0.00123230630018507	0.169311612770599	0.392071924759553	0.181243851821783	0.288217364761166	0.31423038279205	0.325222641141412	0.421188471798747	0.11351679341847	0.06091919282337	0.163077645946656	0.284178142010966	0.566584189738997	0.511476367362524	0.247440515441975	0.340925044093652	0.497880522497294	0.132721972322464	0.30137457674641	0.281352911159866	0.170491219411879	0.233938347252687	0.616827750146797	0.261326389104767	0.462722193341227	0.298929916158767	0.203184930597212	0.211484106670454	0.225582826144363	0.0312256233610656	0.325252434495504	0.212585621366569	0.000970037016839951	0.189170921996541	0.464123441560976	0.137243577062412	0.230916963792902	0.147716045763331	0.44362592718784	0.497879910420403	0.121739169252984	0.079286537568503	0.091970907699384	0.430304052740406	0.804650298677904	0.505366242300324	0.229932408741354	0.282984071129967	0.482932816596545	0.226399307736749	0.188733213829511	0.203754308009897	0.172672090576323	0.384440897064046	0.541810386756234	0.1088407098133	0.475164042396715	0.211076400765502	0.0619571787609292	0.0718792480688774	0.27601654030147	0.0490847355320429	0.487224255994001	0.269337978703215	0.0187315006991174	0.136818442891371	0.257586666801084	0.25456319471603	0.301369403967839	0.182459770955533	0.228270723831553	0.426532231010927	0.0139603006280794	0.0700128819980843	0.108795336648182	0.375919953377486	0.440216808371868	0.51761140772833	0.300194958789704	0.356220629218872	0.416303200243023	0.200885756364279	0.399939476194355	0.156448709838147	0.0870113437634487	0.327665660687402	0.542373060395778	0.396344903508269	0.542812357718518	0.437526633752112	0.0711165301797707	0.260082308796458	0.27243238057735	0.0136845786283817	0.573452643997972	0.286287850919576	0.167733005010706	0.197510552527814	0.408347226001018	0.0244055045521898	0.376783118542576	0.143141111222406	0.407003338515383	0.366387790834904	0.257868828201456	0.0015864970539768	0.178599345677979	0.125976703705788	0.207770329660507	0.66452740026358	0.499701740013087	0.370252669684866	0.404025880391485	0.16217431345504	0.179367213519047	0.482609702359251	0.00203302376660527	0.0458777695236932	0.642342929374529	0.543353006838153	0.536567405978947	0.431873125162098	0.00156159154075483	0.187893218706038	0.18357917289367	0.00136300050458232	0.36515353192888	0.0870310196873509	0.280525905224421	0.0606290365468326	0.389904491767603	0.128623195078244	0.530833275203897	0.26211981722113	0.315270442791826	0.265056297998538	0.362364353452741	0.00155005190117791	0.296339017940853	0.0011281289590108	0.000970568387299197	0.575757016462782	0.566786643678933	0.509138275704999	0.588955616932257	0.289899569796916	0.0613163462463854	0.725812868514143	0.00148259320307205	0.601425100490546	0.191070901400103	0.610378081464667	0.34075508505153	0.564699841730489	0.0166856020084275	0.121720884657551	0.823794632653085	0.00925210582640301	0.576409138160874	0.0234059937080394	0.141662346836412	0.17595357627439	0.854800697748888	0.219497384950104	0.444096958845575	0.196566306600212	0.833577456317013	0.374538049053965	0.164284810314216	0.3020056580752	0.345481273463705	0.242819555056245	0.515521953640395	0.206662516869418	0.433608295175831	0.318804158739299	0.0730009016748046	0.675537635368101	0.582249319785323	0.0464252220997713	0.539698035214582	0.334482907941969	0.565658040023879	0.160695474742958	0.306024718585531	0.240993178171089	0.111939012179923	0.112470258740939	0.376794606275289	0.0234463406335436	0.270409412749183	0.30788506497158	0.0291993284774943	0.147165135699645	0.381518083843624	0.160424939135024	0.29373403967639	0.308540086174937	0.380717499176956	0.383650446199836	0.10206312513642	0.0530110306107778	0.142278872723338	0.34744821923926	0.574588341485412	0.548162503208438	0.22357491273441	0.304423535295295	0.456358450569061	0.165050536698005	0.305600246275225	0.238855120640883	0.156335773501499	0.383277787985745	0.433710346193591	0.364492947877916	0.477130468639751	0.380636233649242	0.0822622180631393	0.183583028505397	0.372999643186348	0.0213748784139714	0.428835998904617	0.193386396373541	0.114133336176816	0.17381246861303	0.535955167748569	0.12420401266565	0.445000278407242	0.129788690068446	0.542070355012423	0.447465798498681	0.141989579176524	0.163131713257612	0.231562794156586	0.248740063239209	0.376963013714163	0.429867528061432	0.471806746715291	0.37699750801507	0.324814594751283	0.34618738510097	0.311494289429391	0.430628741840049	0.0851083910831903	0.394007920252199	0.513932754022463	0.197735922793268	0.355661329814515	0.218282332768518	0.0953351312561831	0.122907809284811	0.337575077078475	0.0429682863654949	0.335392298907499	0.298851366915413	0.036560741535818	0.135173284734048	0.399810770437698	0.200507930646899	0.312460492188657	0.284403632969979	0.36123795984373	0.405035701342358	0.0526339162665097	0.0806859389586839	0.125385368813185	0.392454238697775	0.601639442790427	0.535830772153724	0.245177302447358	0.385017583450804	0.458473129378955	0.146820900155431	0.322332263773301	0.192746325060231	0.108159490142043	0.425595503481461	0.308871952506852	0.464547929618057	0.35155164106217	0.446227662939708	0.0013268708158059	0.0719482389378928	0.784614819360875	0.0518394508465508	0.508025032943704	0.00116996785820765	0.122713679749621	0.206052807784014	0.790094742231933	0.145538618261603	0.788572043660345	0.0512073950083398	0.810728171407674	0.606567629007445	0.158018474605031	0.247178035982688	0.396773980930056	0.199490680282	0.294766239694663	0.229690583841196	0.46536674527738	0.283913854530256	0.0198405236835786	0.332927873603804	0.588753754029985	0.100621035291933	0.368288272098818	0.419504228624075	0.485808382205967	0.274755969878282	0.325525290079401	0.268699208442686	0.0784537657263739	0.146905821969728	0.339893337087496	0.0545374302336318	0.391042565723068	0.28221080610849	0.0336973231927529	0.138020933827634	0.394657037780972	0.229133730519524	0.312549980580667	0.253030156328073	0.427895688877211	0.40153379567261	0.0550314768692008	0.11330154376764	0.157047985192851	0.338417565144143	0.521900957030659	0.51469900191519	0.341961769682194	0.41807926830029	0.374053572668153	0.221536468833748	0.399844570390915	0.204678638164248	0.127669826373049	0.355880643925573	0.437072183818488	0.280218473143146	0.402720074746762	0.259285887775408	0.0408880894471533	0.0784386934228403	0.378741628971616	0.0324992753515921	0.466908342712817	0.268615025001418	0.0180879254476526	0.170593476870998	0.419692855763359	0.263530018441783	0.355280546810982	0.274891466943223	0.377080361357703	0.332793195190949	0.0419402163311078	0.10104513191698	0.145072405458317	0.337872180994753	0.479486766945039	0.455450874616401	0.293891473695642	0.364076363997228	0.406721713555592	0.249090823671472	0.440885393015833	0.179430676685821	0.110172719793902	0.379463777298149	0.456716817120638	0.328832387223918	0.399643875129151	0.310197943738844	0.0224770943492555	0.0747941141564953	0.386264476981697	0.00274508596712819	0.490840010450028	0.243909001533678	0.0161583153021505	0.174249320361868	0.479578906888997	0.266566463757004	0.332116253517002	0.318473087354117	0.433570599424932	0.274400618477273	0.0139588646412302	0.13579934872553	0.176403504316673	0.357299607085066	0.412546809302831	0.407989616572297	0.256308499732265	0.368084850864234	0.469972162391752	0.287568310014023	0.432994729373273	0.141620502296968	0.0995853073859398	0.365626401496378	0.425834155790248	0.323852465716575	0.492959132622961	0.33640734582256	0.0645653343138748	0.154090422112699	0.385376356784087	0.00931421336642421	0.35464820743285	0.105540464669365	0.0295780941433814	0.194549001621185	0.683015702993499	0.115785752138509	0.548703975977217	0.10031381973637	0.53123483543239	0.509585237151559	0.178043790128838	0.196961057165426	0.337532166915091	0.340228223635093	0.499915931905954	0.263561435887143	0.624454534141059	0.320669287004697	0.129250794437032	0.411936970253218	0.348319623935303	0.254935633960882	0.108976933545965	0.586431146711151	0.170338051808809	0.5911677227138	0.335744298327361	0.486349275455249	0.0285509975056724	0.0665450793934802	0.805098702657522	0.0247825424403094	0.618028229137541	0.00179003358865423	0.153050165455341	0.145433186767772	0.825140496156713	0.218770769848266	0.489577924826249	0.254572294955633	0.804355697549237	0.430109678256358	0.153749136231657	0.347739836670831	0.365098811170767	0.182088304149501	0.522937137773038	0.175710240103262	0.423807652894268	0.281390623365434	0.0123485837014166	0.575792159672349	0.569855525983986	0.0612503662767345	0.558588712157245	0.485060402555118	0.4222112431607	0.354561573766434	0.313608607491692	0.222206818112461	0.121234254651869	0.153724874756513	0.374565082393763	0.0694435097646627	0.41617649847988	0.209871413757196	0.0465735429523477	0.197047324238154	0.474201891176555	0.161172319500163	0.314882570149713	0.089498577502932	0.433898476672304	0.396901873482382	0.0704626887016172	0.180645303124848	0.259318362893843	0.39383815323732	0.580078191641563	0.493179345525172	0.405438398797658	0.443809667870017	0.309408530481603	0.278351706604295	0.355398385157826	0.267362717913537	0.150508303632415	0.319204809075495	0.428530089562903	0.311252138671423	0.399380336740033	0.289864118470152	0.0198930056713583	0.0439429428075582	0.369729639460092	0.00146522838527267	0.484155911598562	0.228457297795495	0.0178639952034402	0.197649440005215	0.417678496803183	0.266968505673622	0.310577081705381	0.325519449813508	0.510943070563891	0.170285531836435	0.0186961197776564	0.157825465646535	0.159982574400321	0.20449684985521	0.203528762906772	0.426144540627956	0.259541063559995	0.394493718334376	0.504394582394582	0.337838720207678	0.365523997588446	0.141029596964039	0.0142877558783993	0.454672381983407	0.438217390750803	0.392518935805628	0.374618840977925	0.147278867303094	0.116910738401251	0.11679008741556	0.30453093863521	0.0979625176113049	0.302699836039076	0.254216296461749	0.00923083958396789	0.174637516169258	0.344648882909534	0.130652336577433	0.269644782728045	0.0744314327049556	0.360793412577067	0.496781743252348	0.0564843988838077	0.206376525216864	0.221718160503482	0.381571668348696	0.624550134762099	0.657175669951151	0.407685186695066	0.572126988305704	0.301045276512905	0.125483010199444	0.269574109238079	0.232313466517564	0.163834192018027	0.393029216150336	0.376010707915393	0.412160398276666	0.312217820044276	0.306520362872526	0.115614035166497	0.222880809886594	0.44406429024076	0.0456364429241795	0.441668401291229	0.175962394483376	0.0914702670211171	0.202804200785485	0.558188913354895	0.123575493349156	0.415805201081141	0.0948001664280033	0.50081638039537	0.354719310325945	0.10413998172285	0.221324308016487	0.237498039171669	0.256383806352719	0.41957043415379	0.361645372826141	0.482070482373805	0.430129583381733	0.258284691137894	0.367294828183734	0.408916529921139	0.338725693462435	0.11027995802322	0.703373526719095	0.0757440461421892	0.7106542774674	0.22617945251982	0.362386895053043	0.0564729948345801	0.00169081874771365	0.688898453359552	0.00106227448334547	0.654056131408756	0.00092381554574172	0.157903352025824	0.21438791278122	0.832612344204835	0.314304392684221	0.372261888831001	0.278188579893292	0.881265954528631	0.321132065744693	0.0292315459167249	0.37006000345801	0.270774915753305	0.149762276022645	0.443406804421531	0.090016583705385	0.343422495132389	0.192034065863127	0.00107145292803842	0.613911514898872	0.673869427722195	0.075578538412974	0.588716656645399	0.399616037898085	0.415476612663626	0.344804028448198	0.432748070055207	0.371724568953663	0.073995132756055	0.20670729173145	0.39238997141827	0.0403870048396448	0.416202916617298	0.151515941496386	0.0855316226208136	0.209049083933134	0.58690356228983	0.116012366020516	0.414548680933695	0.0934430379074099	0.513517874383361	0.400806830023047	0.126292123469737	0.196614405517762	0.22977897260614	0.229433032285062	0.404088391227871	0.387581632219002	0.53662195470281	0.417024728904193	0.244503766447013	0.384712058013183	0.293962114671302	0.381916566456119	0.107438016910011	0.545308859453206	0.288244605728095	0.63935428459376	0.261860180593015	0.517065049283431	0.189537788770883	0.328690472348691	0.486027507439456	0.0597015771703301	0.57320544642458	0.153888729830394	0.169220855582052	0.328122462808173	0.72649669930863	0.139726295158556	0.44584712707707	0.117413892063241	0.485946665299136	0.298509199264447	0.137378133119059	0.307088676370659	0.202339064881529	0.182125018504041	0.285144544950246	0.152331882943244	0.626656845130388	0.369257664540152	0.212837172173623	0.52764418806882	0.525006642973734	0.285363362247211	0.178157322218033	0.403828942124037	0.452234586798287	0.408869426907778	0.413423041351776	0.0732051336697956	0.0948212885144286	0.142883025594831	0.316070177064545	0.112984898326685	0.260155838196188	0.309170924716893	0.0101183778981951	0.127635721549599	0.269468068234902	0.113872197022776	0.270452179868039	0.0743355916805567	0.356609745833203	0.505331081685965	0.0599015641231042	0.212835908921678	0.20611618796188	0.424042319449745	0.724248828550921	0.742938132438283	0.364969863800419	0.569044005888284	0.290609224906763	0.112414539904767	0.239128713456184	0.18219399093477	0.155200559774354	0.508014421175761	0.321402053354498	0.539663629429052	0.253900941851217	0.442538859354076	0.19567395759135	0.357010478779729	0.472217855500341	0.0556397451963909	0.660896564954752	0.179158614591888	0.148899666929842	0.33325754460714	0.737018669869343	0.12322161325468	0.528396844122779	0.126317110864555	0.535938345283807	0.397930390381827	0.0906156118253657	0.339820939929722	0.141934843319318	0.183586629894556	0.301024816031131	0.174874097414504	0.626677023744151	0.368890549257836	0.186613586643208	0.488095071106326	0.516652722800726	0.283120254693406	0.186060339178844	0.356919467305421	0.465617087037729	0.44020555572241	0.536031210721398	0.425409529233182	0.068904312291389	0.212357951634146	0.262206539154936	0.0165971511498255	0.523713382074521	0.273152135467	0.173377190489648	0.177858528598755	0.384231419130427	0.0508120911852253	0.381288057075768	0.157194968287079	0.450433021339756	0.376317306905443	0.236252889066577	0.0010932306935809	0.162553585932019	0.137063242577492	0.236593016609617	0.591733734230491	0.537068182493762	0.414131523020431	0.432141630576541	0.208774491992639	0.194533262306986	0.489618817539353	0.00140778735549285	0.422960442302791	0.441446502419865	0.311524099321729	0.339589965295904	0.225444818007386	0.0965208115879804	0.160691866682549	0.387346315861209	0.0722694810381315	0.364348992562283	0.253722367453652	0.0404096664425793	0.15669673683437	0.423621042730093	0.203977204734102	0.294021494193643	0.17233022263305	0.41983584761093	0.374102612523156	0.0636054005415218	0.123698990977787	0.195419668022624	0.382884726218486	0.604640298590776	0.468697429980876	0.328288706278431	0.43391466714363	0.359615272924992	0.289951565199522	0.403687515278462	0.24251458604224	0.117246031165998	0.531778253666824	0.226989623177198	0.711197491685087	0.199148215663491	0.65440751496986	0.0751637803503171	0.297685329004288	0.587568044169395	0.0087908375766338	0.613895519229646	0.0513668922248012	0.264221183835431	0.296054228820351	0.781363493950129	0.130914711748577	0.558784775313277	0.0887422084655169	0.763000143782884	0.249595729041636	0.109359059491527	0.48334779236887	0.194521036361871	0.202432673512161	0.42739258488574	0.196003466329123	0.539735187244859	0.352555278188589	0.189107478831892	0.609081122569299	0.62211920732056	0.224536779059008	0.326647104837631	0.326621668768314	0.435589023933606	0.328876569746977	0.33868932756303	0.262202169622338	0.0185068932193439	0.0270670588067239	0.38766039158104	0.00149484744004585	0.493407653617867	0.219058260552993	0.0243375080349199	0.167847600691507	0.478315189058249	0.269422904986613	0.212226385768839	0.330879020798956	0.558408138071301	0.174518258728409	0.0366848020798833	0.197571732507334	0.173104693980999	0.102063151052276	0.0693104867408634	0.373967232937005	0.226536596924099	0.442029126273932	0.500292861038437	0.330634508427975	0.456026145054851	0.0825767512292657	0.0110986491686736	0.285651790496823	0.706996194330724	0.19920476971471	0.419255813243323	0.337474076623215	0.195469043134091	0.107053291930924	0.38837056797529	0.0266896148754864	0.24368922755055	0.260968579829096	0.01816259741735	0.153947136153191	0.546914578961139	0.140030819848529	0.222493440726262	0.375038651464867	0.404689974709577	0.467549050718766	0.104679584314826	0.11395897463956	0.128017936707731	0.391798765969876	0.715204382030246	0.531125400930047	0.235887051643419	0.244878884176977	0.510987937573499	0.164934443724904	0.208217794183697	0.281399603055169	0.155665481018465	0.291149759786756	0.498900997777199	0.416177108941797	0.505494754848661	0.307709066413887	0.0627851411463377	0.13724651141501	0.413224537511928	0.0112608932537783	0.30798146747659	0.0735472763455611	0.0392546699817032	0.120818848584143	0.610703544110662	0.101522692917127	0.561940509563369	0.104566686028035	0.514658966011653	0.500466183563415	0.191968015522445	0.183724938255002	0.359996924085254	0.333421520539221	0.643847126578462	0.231907570756302	0.624362357026016	0.331068005524908	0.13707830670423	0.447352675930838	0.432464665440814	0.1861602457837	0.114271624770164	0.304086185775446	0.533549487461589	0.51297257825119	0.475279734387901	0.322741461027116	0.0650319002743407	0.136411310538923	0.390676975562789	0.0114953591489326	0.19134655510158	0.0866037934082566	0.0358331421269918	0.166887590828506	0.561965693218927	0.0821840590306035	0.470913970511412	0.112012244909042	0.421394113117731	0.512600683489677	0.177289953557984	0.213145623713639	0.419849242138352	0.338636816069509	0.649176687967497	0.293633703095958	0.587936927662172	0.341584303891816	0.21044388265902	0.447895644866852	0.48643373565042	0.199634601049715	0.099571477317561	0.427917759366498	0.249530082643271	0.556201109746566	0.252137912886647	0.243377272147614	0.0648492815868278	0.392851061162254	0.740798817641138	0.0623348126745331	0.786665557174096	0.111216945074575	0.0302810322236127	0.445086593637761	0.442582390568555	0.170308809511856	0.569936907068287	0.0187852161801461	0.458642857922647	0.334530615166514	0.171151329478214	0.206114028548371	0.333070017827863	0.0721819510924986	0.0894065593585566	0.114952798942129	0.656631822632589	0.421367986307394	0.168894020493293	0.305415993382304	0.541376386438661	0.285035155325628	0.184347614034577	0.564092466512013	0.235485869695895	0.68014444452167	0.210049299187886	0.516899201772401	0.200812373769302	0.34520275830621	0.501360227114635	0.0165698899457863	0.53229479639167	0.100542532311971	0.193738248111418	0.337953965412174	0.794796401982091	0.126048070280199	0.449183588296898	0.0931106572243896	0.562602488372788	0.222098443505057	0.111957127760217	0.350035878978916	0.181213120705757	0.16802643087174	0.247270159642313	0.196758999898463	0.636954657601708	0.30862530406049	0.239067266035778	0.585570057970471	0.625193477751562	0.29843397022756	0.225810298210712	0.350548535805934	0.485689174025536	0.454263457253324	0.506619276883447	0.41907719108518	0.0752096883176289	0.185890865402919	0.249573388896362	0.0284632094904225	0.486990886031035	0.220879589365716	0.16341203794104	0.16918043508181	0.513793345247927	0.104828029222386	0.416546950111369	0.139480195850506	0.451686990210441	0.454825307484678	0.185444844586247	0.0458372184743629	0.173817397399921	0.169332549445657	0.280865736474197	0.515414625060153	0.472959761192193	0.419665348545149	0.376846423313388	0.275689107767885	0.237874310420248	0.537378343095373	0.0673988449349175	-68.8760581750673	-59.7753760627345	-82.6271260680493	-95.2247003625094	-82.4655513628378	-84.0544565252321	-76.4221213961904	-69.6352883405317	-71.4258684364004	-37.6523802673479	-25.8070821279384	11.2848243072832	24.8588023925349	-6.32112692574631	-4.62363411671542	3.49061989949854	-43.9499289396627	-18.9477573937951	-16.8473270858197	9.95185020683697	1.52934910889971	6.99110414485331	1.24604812486923	-13.9890178414096	-15.7207917340153	-80.4419739164166	1.14602067035994	-29.0021794632336	0.925759650620197	-71.0036166054534	-11.0111332292781	-13.76964608655	-18.7075768195074	-37.4011788681635	-79.7044650608163	-19.2071176645459	-22.2576167599025	-2.84974211878278	-37.4459072197771	-88.3879524064901	-33.9442826655142	-69.2238983255634	5.77676709351952	-66.7787701175885	-16.6052924923895	-13.4184369977227	-84.6083986677935	-28.9588206951513	4.33953211731628	-35.1756051296737	-31.6494347248524	-68.6287633741407	-78.3649920969205	-21.6375502578621	316.278184531961	353.343731321789	310.776397519186	320.486675926453	347.418038322333	391.053591472367	405.959427303581	335.065310372314	386.261515904637	407.937175952031	416.827736353163	335.79805048896	317.944781226388	353.044705835878	400.773926370418	337.976575919681	338.599698772436	287.719055959322	363.832944981153	346.948327481767	364.619969531987	364.712576085238	370.85273418374	363.066919976336	308.158436934591	366.100416048058	374.780915566424	424.63899520613	382.347465790825	363.23162285472	405.929966236585	408.319628372542	416.922769331462	408.667961137165	365.279406537398	421.156773534451	398.898833290196	389.289299409445	429.450506143061	336.670732326469	421.932472448227	409.228116891514	371.724983831834	414.444359947603	374.312937351143	414.336361892676	400.1659141673	379.54489576162	373.921477768994	407.69296675609	419.542248012282	352.697025617687	397.75584444595	393.557115667578	-0.000510946167137516	0.00100641796253314	-0.164308300341673	0	0	0	-0.0466373368787075	0	0	0.162955544523129	0.137898950862489	0.164687682680728	0	0	0.119367103367247	0	-0.0852264058268069	0.213643154670987	-0.204860020006015	0	0.123553817781806	-0.255316340349706	0	0	0	0.167044523642212	0	0.00133537507459894	0	-0.119998736598777	0	0.118630582240255	-0.00036344902105484	0.00469878253867888	0	0	0	0	-0.0840194923577905	5.23789850388461e-05	0	0	0	0	0	0	0.00293716719040737	-0.00298646423070784	0.00779677535827019	0	0	0	-0.0641175904196764	0	0	0	0	0	-3927.1763322838	160.83522459959	0.721382721420378	0.04125	0.468333333333333
900	0.278418187659161	0.359274546860556	0.156063377253679	0.419397820686759	0.438498750251201	0.00152236960135634	0.12142270667274	0.824058641950722	0.0623724454894296	0.178076373371691	0.00135018111242291	0.13208118908932	0.0809081592605088	0.568087306926007	0.00146457110098223	0.697257696262508	0.00364828442350575	0.49583842501632	0.828912517810774	0.178264164363712	0.222518292127169	0.558516605242673	0.277016340671898	0.184070430943644	0.222923277761652	0.435393112075071	0.273104062151332	0.0017232097658848	0.912058468230642	0.998985928627048	0.00103227665115863	0.364972741174381	0.41053264704689	0.243282822302435	0.531541289067187	0.485843335370178	0.432433017505518	0.0016199216725005	0.000861252204692865	0.798569614393801	0.00815805856189292	0.287351817906554	0.00133504653015141	0.129035308547798	0.0994505319196377	0.609607189041781	0.0705598115048642	0.552776287411017	0.108052130665146	0.826167133878259	0.531015045456855	0.171256671737697	0.251857735202209	0.371033172030127	0.221925167272399	0.187044486515806	0.261955760794198	0.58788902223808	0.283777909978578	0.169181149710885	0.169253990755689	0.622347570905811	0.158282448018662	0.392160856370932	0.762986831120068	0.060004851829791	0.665837636150044	0.0641289835739187	0.435310800245816	0.0727291375590091	0.00258685580694707	0.503431852644188	0.00218892482240211	0.684741971358509	0.00241619947332934	0.00119959519093969	0.215094920422775	0.893549391430967	0.242843328473575	0.069010423295752	0.252874331325441	0.83303123169188	0.203171325590331	0.00112631585593701	0.394418427255943	0.2212808720593	0.153202194535942	0.518372163019314	0.00194531726030587	0.344000455198869	0.300617192322578	0.00124794861004205	0.551593751290681	0.618641016388878	0.10718240815022	0.59846511848073	0.732091829810161	0.00200712968857334	0.752330942222364	0.237087848046084	0.359545962395648	0.073786158692734	0.00114156040305606	0.694443029343235	0.002036234948271	0.614479815414012	0.00109509895237369	0.146728805372998	0.241703950406707	0.87915089616654	0.323881460889156	0.426602944762799	0.243790264278259	0.848937513471586	0.340883860781324	0.0201921118916387	0.372891394331287	0.275090627268317	0.156125533424053	0.394766731577804	0.0704684704564675	0.40723861606143	0.000863712911510501	0.00140025862797456	0.616411092448801	0.688995146177122	0.0890243324832959	0.575303514271816	0.651309246298247	0.16782069487044	0.510985149952596	0.364758965165819	0.546810875664169	0.00137230831991992	0.121241457974317	0.820395461287427	0.00156118016427495	0.621764291154662	0.0271472433312351	0.159361197857659	0.159089574098726	0.998895263093546	0.247083670875498	0.509018142890663	0.177544954423405	0.841806026264041	0.320540574415314	0.1913620740719	0.272591293682935	0.368780282053054	0.231196917804845	0.378777997903434	0.230181470363961	0.423931467621749	0.389268617949325	0.0673650262938007	0.757940660612798	0.541533412280553	0.00102770438924812	0.580326951675347	0.491487515798963	0.234552337438195	0.723398852939629	0.21518006371979	0.623364084023658	0.0706819345186546	0.31398298926862	0.588635787389247	0.00110282234288127	0.596866827367318	0.0623199242466284	0.184848229677449	0.352347577156993	0.745557300852719	0.0920196373041922	0.649325375510778	0.105514140796013	0.754346907478428	0.220864248181664	0.099645105675297	0.464216192546356	0.122433955828596	0.174470821511139	0.424892144836044	0.168325597428945	0.539466632103686	0.318705580905292	0.119109248030287	0.612041216919042	0.614797644498903	0.161489980142062	0.299791061127671	0.588049507732295	0.261185297728183	0.633795419220595	0.195691255011239	0.46558103619116	0.206705009809244	0.298347849189644	0.524598298215748	0.0269420300608753	0.559030809249671	0.111658943510553	0.221993789130489	0.367109452730256	0.835809243329964	0.14312787555007	0.489823643155567	0.0864232843947249	0.537741373971429	0.224542048942956	0.0703177506930797	0.416060698079973	0.235604717467348	0.168190061141643	0.238392512229409	0.219800184435261	0.634230868027043	0.315503431207255	0.20175668010217	0.534689788824521	0.674224582037104	0.317530287795133	0.152059464817391	0.49203165687306	0.215493421403882	0.574953097128254	0.194718712197366	0.236841532394678	0.0466197515653189	0.394732257934708	0.792543314270225	0.0638183768325118	0.768604857389607	0.122001300457341	0.0264747351545841	0.437537223793097	0.401464073423493	0.19874652571802	0.615051497844195	0.00267877364587173	0.400382106656631	0.331515052824313	0.175977953982159	0.229445913753498	0.33397816239485	0.0574822054147932	0.0836972435865891	0.0920483172492601	0.684379498880606	0.398475399307551	0.161136020039168	0.240461050311319	0.490210343882155	0.258212303145649	0.147747854826012	0.643089698025968	0.462038735752142	0.557689072018272	0.148774500948539	0.437994576678063	0.209267294240073	0.38814082235387	0.384495391762684	0.00126043898243712	0.66699276739848	0.203278797499921	0.169195154539012	0.412364541250778	0.817321418125534	0.085296206426807	0.616305092545572	0.160120383217971	0.614963948593803	0.375307906067525	0.0284309872729816	0.213075861435335	0.00155912008283857	0.152138788554309	0.212793138545363	0.193763354128544	0.522638800308005	0.313774345703128	0.0979673614805432	0.468250009597957	0.510647229293945	0.209358128214642	0.0459333187454115	0.343306114652293	0.426217804250441	0.355793813762526	0.370184051679806	0.333670044615503	0.0784224363377796	0.155032144380828	0.440219705617356	0.0109657697818682	0.351080493473232	0.11698146262832	0.0010811458461498	0.184509019419783	0.725955440119434	0.127248921984666	0.513618330524465	0.0939161932631015	0.460523272423809	0.535309771409053	0.172284853753034	0.219332793319186	0.28124884322682	0.34887668387506	0.680995556984991	0.190384812236199	0.628621704918058	0.324043213186645	0.159036590736863	0.377012010759902	0.296064167326539	0.242568370223101	0.087972379590998	0.33955051680958	0.555982499206279	0.394315088617275	0.483770554853746	0.35730251694146	0.078637600336715	0.127763919057084	0.385803476177208	0.00105278879947853	0.159953798982949	0.0781417039485144	0.0349189610351313	0.154749395179578	0.516482013222164	0.0919670747780963	0.528459125726461	0.069255696108782	0.482653454911548	0.586795419520108	0.251458169025914	0.174727305434649	0.396598475968936	0.40152512129314	0.680342161301282	0.297530165835973	0.556493206188851	0.320669410654988	0.209795233343804	0.511267065896126	0.453927786561343	0.205787635551554	0.101107128293763	0.362602434131217	0.657270348062806	0.401876356302828	0.423966780658599	0.0601047883968323	0.0738151388969138	0.152166192264436	0.218053064212697	0.10297351026298	0.24177060805118	0.264800545981226	0.0196462185377784	0.149105673829952	0.249460779882852	0.189396102883504	0.28146653652867	0.00119060075660125	0.262851516161806	0.535371618797513	0.0264567977757617	0.203706805994884	0.300031638477773	0.429171357949589	0.72349491052349	0.748072731485928	0.321825710989368	0.576235093162247	0.0861268686145279	0.118629624356582	0.210214554087154	0.287485483382319	0.15922233974132	0.245510208207097	0.529901677888592	0.369016621557545	0.423752513295235	0.000926648298993168	0.109778085062658	0.114227704105044	0.246721275761286	0.110891924680874	0.117530883260728	0.414540307393297	0.00123526885092391	0.105020803680653	0.211914953949086	0.124399961094506	0.146779623999854	0.0955930147637104	0.35257466512655	0.636100596885058	0.075227067399909	0.253844612129204	0.176882151845764	0.642675827850366	0.949207726271435	0.865519099382351	0.332547375917128	0.50832646588804	0.267001398240911	0.076670216128914	0.267723987281762	0.131395243419622	0.100524739234789	0.573400531082005	0.290093136030555	0.375884266857621	0.284385689996489	0.129024837013798	0.085825042365408	0.0487653119046652	0.321732753484461	0.102933474457632	0.330039293066536	0.175333532198709	0.00196671988363228	0.158084197879209	0.587934177548225	0.130218081192025	0.214523365851525	0.0334577239069741	0.31268514924061	0.590344519517548	0.00189482309726521	0.228185531461286	0.331313287096739	0.402436376720327	0.607004913269857	0.713702373348849	0.38206518742611	0.623783956894203	0.26443587619454	0.120216515383992	0.00121076223690938	0.111377603746747	0.240941721260396	0.342504926844764	0.481571722510041	0.334591615674853	0.351842641997413	0.220673996869457	0.088064623074019	0.162776782167599	0.307993968632958	0.0643416850518429	0.346379496867323	0.301528402843187	0.00213045348877194	0.152870394924027	0.425934866836507	0.180790478191981	0.218423617734964	0.131718890953947	0.360250036500479	0.281471919598651	0.0735384374733283	0.137241892498452	0.155055016438769	0.468262507942872	0.609284854874738	0.55813495921672	0.358578674481609	0.481049287020229	0.371902948958939	0.279852076223131	0.342003178212006	0.182206503674606	0.0715598497956559	0.296785795102724	0.439438282284421	0.218481712927504	0.361328623720382	0.519950609455566	0.00112528766573874	0.0256669662318098	0.255921330639718	0.00118849048703938	0.385055074373284	0.339384121301895	0.00253700682473948	0.0360675856935101	0.557058752570068	0.345781999268954	0.258004488632327	0.360835574330568	0.382158045034896	0.288620825518996	0.0109951882438594	0.151760521574779	0.215830416643309	0.785647672453782	0.989467872293976	0.20075980692077	0.271583943786673	0.426312942857274	0.570070799813794	0.225253179212798	0.36491367114802	0.202863887254822	0.11492831413147	0.209045218373252	0.621204679072891	0.695754004129391	0.30592379872211	0.124350361572753	0.0642617097792945	0.0340694644752684	0.540425733714869	0.000851299648906882	0.53485553983303	0.0651594069657646	0.0447334595487639	0.188377877304444	0.674986884029448	0.424131850102761	0.0222096397486033	0.723316373228834	0.44207612297116	0.0978371548459203	0.109036605385043	0.121687403762089	0.228008976250452	0.122693036564301	0.0718769407017031	0.0778144910977012	0.326333519799399	0.521421262484867	0.303136460072579	0.524504449148977	0.57044843185653	0.132137655034634	0.0380128723214367	0.51967153628408	0.400437970542696	0.232201805440541	0.0981451573569151	0.203876816150204	0.00103840656114888	0.00111265497184915	0.394746091891605	0.00136448135737316	0.763553237181667	0.19219970295584	0.00361124597038207	0.128508872530199	0.544316269501714	0.198451856252339	0.0727882937461325	0.389027744915337	0.521919278010807	0.227947527062823	0.00366536343853607	0.255092726358749	0.0997428339860705	0.0291100216056171	0.00135695747075482	0.378374258592231	0.118935221775866	0.772599058295406	0.576356576958511	0.141495591228001	0.00162242520243532	0.157900418702002	0.0014263888973874	0.205996262976022	0.556309490318249	0.258330325414378	0.290218769438032	0.357138128401744	0.0348224224809028	0.137891308989983	0.165186602649261	0.00632580967970767	0.363464019560852	0.243347847545237	0.00158455040223486	0.2921821988713	0.198286316456525	0.239924472919568	0.548684254105692	0.404421467087085	0.297968702098687	0.156666855368469	0.00187654064886708	0.183590184927921	0.121518752646239	0.0640111461243702	0.197663040294223	0.571142326940177	0.428192355309742	0.250668263310714	0.586415187228516	0.341974672567939	0.478009531394237	0.28686341216814	0.00100626645576948	0.441668854132569	0.523913406952769	0.13784262514132	0.371090146865959	0.226432216861624	0.0966515574137861	0.111827210965927	0.3335071769457	0.0401607722517479	0.240208251661083	0.406904166602393	0.0380433002035938	0.143524579676345	0.273436644964886	0.165551494731161	0.341193930782296	0.385044751004856	0.385639483407489	0.560397851340712	0.00120780717865737	0.0669247624625053	0.0967474403306351	0.516255043085449	0.520023300945756	0.571240588995574	0.184220896585547	0.334354815012602	0.428490149628188	0.0197735269384706	0.334333329852396	0.180370738477208	0.106473830748422	0.280349166793935	0.529801310295783	0.183863999537963	0.217203891009742	0.269716236222624	0.111842794573	0.0853439231185509	0.391936165413013	0.00403506210008471	0.282162150949078	0.318885455573311	0.00135264399698757	0.139442296267801	0.381502195589413	0.191270881272293	0.276901651442836	0.34257079725752	0.355919325462106	0.409177260061936	0.09615347061634	0.0512337080371728	0.129316608408742	0.346056684942076	0.519638452931976	0.448811956502179	0.226285607490068	0.258771645308504	0.468077538471525	0.164697819411453	0.316773888178661	0.295657361709451	0.171630002256754	0.249604447808961	0.585503129334162	0.219818070640287	0.490068961535676	0.33251061735081	0.201196105999422	0.215264297453312	0.237797860835909	0.0259329646765032	0.376275277409883	0.212585621366569	0.000833809759808933	0.210434696549916	0.494941370208965	0.129580196292071	0.224355458572088	0.144070118406319	0.383803966378936	0.504624837585518	0.104896690694394	0.0913386722151539	0.0946556016663699	0.396283873529681	0.714806164436863	0.538778838095384	0.256786825541489	0.272173824412425	0.556626778886839	0.228228856884494	0.22529593101538	0.176723660179757	0.161091613240846	0.328830787457249	0.497530133513653	0.188918481466991	0.486013825842719	0.255630596087391	0.0570169754136685	0.0804477840189098	0.276095726230846	0.0354920990641439	0.384881852330795	0.269337978703215	0.0172196816737908	0.117034649450337	0.271196387282842	0.249289014757543	0.277935259416224	0.267402167029164	0.227742544255076	0.423973552872267	0.0202785926638694	0.0636518282348871	0.122246997713054	0.371426780301868	0.589164113712208	0.47247968617593	0.309901148867554	0.344109543140059	0.390340148658852	0.191271955400604	0.39880538399973	0.186840142321767	0.0634373286298529	0.315472664513	0.519551806133184	0.443412565419846	0.502586367599027	0.389081992400242	0.0671090000677863	0.202811344764865	0.292286247621146	0.0184463478447548	0.585099289194411	0.286287850919576	0.183097082584788	0.142829926378159	0.431135467152361	0.0201347154598015	0.377246565830502	0.14531286696528	0.492499880835858	0.368373770978224	0.309060159140993	0.00146791519451485	0.165674911932281	0.0928117676279812	0.158600652100245	0.594954622556099	0.53325368040649	0.359940305436454	0.430759960821643	0.199113017453655	0.167851085330623	0.44686556349296	0.00308244275121542	0.0308641867596463	0.636879309234869	0.548001614040877	0.526161935902916	0.441406394142825	0.00139878211881934	0.188483702123225	0.188490463495816	0.00149122313128212	0.384027912710403	0.0870310196873509	0.268003329044522	0.0410275488514052	0.408631325692701	0.122832884652476	0.566122286681423	0.299940167191346	0.412499913111665	0.267024503731981	0.32655363817948	0.00200470115578271	0.298611516494496	0.000988341817765799	0.00118653341006927	0.599934502251797	0.566795507437672	0.516129810356115	0.579754849088943	0.269314619109726	0.044635508161257	0.761016984312562	0.00165728803282873	0.613300904311842	0.184734544854346	0.567185867101059	0.308031930922583	0.516602555515297	0.0185633236311201	0.116295598537296	0.806302803079098	0.00953312812478149	0.606817006145739	0.0234059937080394	0.167722502954536	0.170242973428092	0.879549778689133	0.214601656571942	0.51268675598075	0.188191481871798	0.811223031397854	0.370605207060327	0.192182133700468	0.282647524237724	0.330819957990342	0.250898325303525	0.408282893286678	0.188386955411558	0.419154466738737	0.32783681949371	0.0577775178826078	0.685588947928077	0.588922782650846	0.0486499915756921	0.584017723988175	0.351352389590917	0.570523175694346	0.161805998081762	0.305340061470541	0.278728386728544	0.104508781507726	0.0977804168548511	0.370503400607264	0.0209048179268734	0.297955925705512	0.30788506497158	0.0314531001610904	0.133227129556828	0.426717043389139	0.203058330438569	0.301069000029187	0.347334531891363	0.369712912568983	0.382793417780771	0.0926654149166432	0.0684502455036677	0.136247545934346	0.365197626114933	0.505302385664688	0.482410421035149	0.239601704033542	0.315874097450536	0.504123184167856	0.167034517637642	0.318804781118971	0.251712226741945	0.175172436920927	0.379118282718163	0.400609370383678	0.359154035716776	0.409936980069425	0.34253238076963	0.0828052530056263	0.179378412285736	0.361960525923709	0.0135934425245577	0.442910452031296	0.193386396373541	0.115011242868169	0.191071617798373	0.555243114544779	0.128571338390346	0.424571955148437	0.110132281561954	0.485135346309385	0.445345950729452	0.142570143791102	0.122967512837671	0.206601611162532	0.226023455948433	0.402613896216826	0.382546747085557	0.553356719192525	0.426370954976426	0.272031931048392	0.328484686396575	0.283206112668039	0.425352019035783	0.0747566427932171	0.406753723327845	0.54234875728649	0.206000538983553	0.306404139202299	0.237974159489272	0.0919215104963012	0.131612330274645	0.341108291202405	0.0260346144659888	0.314514499825471	0.298851366915413	0.046054093989238	0.125502182025345	0.388906902186516	0.220022550650008	0.332324693672288	0.29782134077741	0.358387183777672	0.425873241858063	0.062589271338704	0.0880281421096846	0.149510323547461	0.464306889865109	0.515370397849353	0.520441511137171	0.247683714509576	0.378560266519887	0.456304518426315	0.161066099085919	0.337265171516622	0.221063400591233	0.135701324427375	0.428668767756169	0.298739335055676	0.446511616470424	0.374332109047427	0.44331523130193	0.00144443367643911	0.0794841125069366	0.78551305061062	0.0402154284397812	0.575102711758781	0.00116996785820765	0.122195441665041	0.208107942153009	0.784846705101109	0.166702979632449	0.781695242345756	0.0533847670837755	0.780051294036747	0.549332370167324	0.151151261323008	0.22118421050195	0.466809348821795	0.22548556816996	0.253255813245626	0.244712986347816	0.495225315370827	0.298490426427826	0.0185450271527619	0.392053189877645	0.634341357069132	0.103983561870498	0.441112264586366	0.427934958695411	0.474316961106243	0.244434568284606	0.290661458763448	0.270132388913498	0.0746999452663629	0.132021265252515	0.330921480823469	0.0272278550384956	0.392513628159204	0.28221080610849	0.0392782009042231	0.138339315847825	0.451150376591955	0.223360392685969	0.350326209139134	0.267770606944006	0.369522287513101	0.394451733440032	0.0619893580938616	0.122911456597127	0.172492010830129	0.399936546014527	0.498652115535027	0.445301772137734	0.311367628392306	0.384683514360822	0.380511773350092	0.269440381655445	0.403433375994375	0.225273318170176	0.113632148995317	0.367212515991785	0.429001716654504	0.23758708539785	0.336802046239505	0.293688041933537	0.0415257069264188	0.102462751707524	0.372537736916249	0.0263823538804511	0.458393106870626	0.268615025001418	0.0234012280713543	0.15244299668125	0.404386863691464	0.24392058483302	0.325631198705532	0.271286555710837	0.331426126531228	0.336748004357849	0.0397538176834105	0.132255096245353	0.166159678801878	0.390718359469201	0.466788401947639	0.399490993517015	0.314518979905112	0.382253870585895	0.424871645062488	0.289814714005976	0.434778693855802	0.23630252775098	0.103040804703203	0.33541159231736	0.375573174556983	0.255309451906854	0.328691743772046	0.333865508218906	0.0213557672696974	0.0667791870724405	0.403919211903657	0.00403136637843626	0.511239566518337	0.243909001533678	0.0163847529997351	0.169772784234657	0.436001648706958	0.248425541108544	0.331912585678236	0.299754939887585	0.441657370362222	0.301146516514711	0.0156543456064529	0.138391992164984	0.173908811163009	0.365421110410027	0.442772574618686	0.420014533191185	0.284126524018572	0.378714887730065	0.488633335112977	0.262174628824862	0.429523968093071	0.14660481042987	0.0863615534952434	0.31815043606194	0.419321867465706	0.377484380495784	0.447079300178065	0.320892586370135	0.0657993123044658	0.167650735259568	0.398397940045407	0.00783887958013209	0.367895212314493	0.105540464669365	0.0264319437275197	0.188173102088359	0.693462454620444	0.119113617879276	0.583203634671608	0.0876035102606137	0.45652121045686	0.449040346648345	0.173929549487879	0.222458212024725	0.303978631412956	0.33418021165071	0.576776848192338	0.242340603199207	0.599691707965647	0.311282187180955	0.172246830641446	0.408738552657702	0.340507083363272	0.223523464829303	0.106559052709882	0.582996913790823	0.16117624011648	0.604285143320646	0.260926544445065	0.495133696584504	0.027233493295153	0.069371525065534	0.782078991292092	0.0158106558595231	0.63163472102084	0.00179003358865423	0.156607028891935	0.175534037347168	0.80466120485919	0.203048280379716	0.483366361285948	0.174803702667005	0.803756496218913	0.377448279803884	0.167947889209208	0.263746133760439	0.339924242830267	0.238040933822329	0.432989098907063	0.169800144624728	0.435997963314281	0.29069677995743	0.0104022913544805	0.595360529129009	0.603791316408892	0.0632362691693854	0.571658225727981	0.455958856202425	0.455083703615933	0.363102942656411	0.348729722485213	0.223273547703483	0.115014893966898	0.152044661226423	0.393689079159182	0.0534223373361051	0.378483849460103	0.209871413757196	0.0529830868010659	0.168363210234803	0.45073493472774	0.175439874090048	0.337499813324689	0.0990031565365021	0.323523916173874	0.442047157915188	0.0628034579101344	0.193960443478552	0.242066897596379	0.357569662881	0.530105801163498	0.493841081534196	0.391098324062868	0.472752448812452	0.279124240577396	0.273306565690466	0.333340120008815	0.284535034336407	0.108430331736534	0.311276527745005	0.420034694580159	0.309864686785312	0.371064550662848	0.303371897053605	0.021711844825075	0.0460565792553942	0.376794625976143	0.00148721667818794	0.517186310433065	0.228457297795495	0.0164840169394722	0.172627682754337	0.426025769113495	0.257871844363048	0.340598989895378	0.31469694141244	0.465449976396468	0.187738391616804	0.0219941330370116	0.179790886325223	0.140305330410226	0.242247480827888	0.218214709407898	0.394730031666672	0.302346497507322	0.418758285131221	0.47985712769018	0.296849301094548	0.429941263349766	0.124121519308559	0.0125012996390343	0.466096881554739	0.464401452061408	0.329501192766762	0.376437643777618	0.146591632202506	0.108919543176315	0.123425719995585	0.318280851490922	0.0694226077732037	0.294950682656002	0.254216296461749	0.00941229420500407	0.154290924050604	0.407853406479362	0.128963052559462	0.27880640662067	0.0879787104563542	0.308181055560379	0.509456424547439	0.0493667849963983	0.174674643737726	0.22172238087033	0.418896112097476	0.618716257489429	0.65254847699087	0.366638158233366	0.531629575668475	0.311642425199928	0.169874565917367	0.207693275955548	0.261461514137869	0.151592548481583	0.405743776677883	0.412240319630289	0.375892528038902	0.306682302533859	0.31050627199846	0.105067307410164	0.200103266238725	0.43757079864235	0.0360880385681306	0.419266775800184	0.175962394483376	0.0912790960977204	0.205645322563109	0.55147827652648	0.134644890960777	0.398537994403741	0.089541326596392	0.430030299367612	0.375663534267895	0.0859629830661611	0.218611758057265	0.253907186645584	0.230207510365372	0.477036332070301	0.320625580256974	0.496972372685827	0.4553274328815	0.25537110095884	0.365137708063423	0.348407241551947	0.305953162212746	0.0992240350704695	0.703423692891808	0.0823885010484679	0.687035317108156	0.228110401768973	0.390816685731367	0.0540285754641711	0.00200460468551916	0.70467894265793	0.00103070108583773	0.606996779346929	0.00092381554574172	0.129597299176182	0.198407538982245	0.86465931688993	0.292258751920305	0.411186263350166	0.231235309596662	0.848366510614737	0.354262802280206	0.0384934369706976	0.33892376303064	0.263137964216308	0.206452967151068	0.408650495206626	0.082664523252435	0.374477432942259	0.205387111649243	0.00100592857615297	0.587003970083277	0.599444416786501	0.0827340416944548	0.581038374635164	0.380386587238604	0.382836469973717	0.367661534708775	0.349162828092925	0.330199754468897	0.0860818005326959	0.173466973174211	0.432891318520596	0.032825283691656	0.404692436535621	0.151515941496386	0.107520447179153	0.234241139439674	0.568063734093485	0.1473101547273	0.411469049547807	0.0868426729002175	0.458769983093118	0.395071839018873	0.124145255184834	0.1808879849222	0.204881850917298	0.219283678975937	0.423572705858283	0.32412606663309	0.471872534379026	0.443106955814234	0.29588909833834	0.381557883715615	0.320530269724099	0.361682473650398	0.118204674276835	0.532121950970834	0.262518193213832	0.541854681368804	0.222099729999902	0.403998967510312	0.14876068098929	0.324589649330689	0.481817937986382	0.0400323498864043	0.677408345181724	0.153888729830394	0.176220232412533	0.356264348368112	0.71093662917501	0.106051238514808	0.450554965648323	0.0876226999810885	0.472760266719436	0.326219313338574	0.109961711633757	0.34175056094381	0.191299950371098	0.122732413085808	0.230028941089764	0.161987537058739	0.625002420262333	0.329462368028745	0.193110075468516	0.517521893893916	0.579241709405569	0.253775649793583	0.172319950919086	0.427445014204714	0.495164630859315	0.341288208784739	0.432121909585014	0.0668075799212986	0.0935392215370111	0.122547466991088	0.28681366342076	0.0975931029704333	0.232869839640231	0.309170924716893	0.00786121529073692	0.160569152350278	0.292423286148234	0.122659259347645	0.225007456404938	0.0868355704407915	0.285087738801987	0.527514962611571	0.0530283792473239	0.200488693462624	0.204519324854081	0.44985861525107	0.70713727908216	0.737828305954379	0.333468968813148	0.553535576162281	0.297529664052708	0.108944559438615	0.224289818876588	0.20714068626277	0.129811290789606	0.55856998501605	0.331967454780705	0.555597160998925	0.232697875470242	0.444518999037255	0.178116345670395	0.316722194494967	0.49573250124493	0.0304392090718023	0.674745300305418	0.179158614591888	0.14437831583168	0.328177153363487	0.719972773784538	0.124671803686055	0.499290366318731	0.10371347683339	0.522196326024841	0.365184296471209	0.0936165183745361	0.311762832455365	0.121197447396767	0.149561571315842	0.280688680840584	0.157839768396621	0.654470256896878	0.337433877456776	0.202837011049079	0.458627007442098	0.503117297048605	0.25732507299402	0.170755805167849	0.30053779126853	0.492844920742133	0.429919946554061	0.544119663133688	0.36689464780656	0.0644262855268755	0.242759813144863	0.273814876677262	0.0216401582342064	0.515848153114523	0.273152135467	0.169000317880451	0.204487266932511	0.415664036629204	0.0472680819964188	0.391530249959451	0.117473921361719	0.512686579559271	0.380045268448768	0.237904822641406	0.0013383179205158	0.1762983790054	0.148210476935329	0.165106250190041	0.579151916883375	0.490257533878054	0.429888170654207	0.369495514678075	0.195684031369536	0.176933849416544	0.443304661258506	0.00155241037140204	0.407555220666859	0.427576778330565	0.27771918080383	0.294889804944205	0.22926376639308	0.0986927144679753	0.141816990828656	0.374113485269052	0.0486941233026194	0.367082759362103	0.253722367453652	0.0418256760735528	0.149216365170077	0.465670007105402	0.198693602883967	0.32057418662509	0.159726611230518	0.344601066165144	0.378217615504486	0.0569532252477264	0.155647487637923	0.205931070859207	0.411774296574917	0.51575846083582	0.498734784625532	0.332010770310827	0.446679665880231	0.344724600372942	0.28412242307386	0.388383258222457	0.244690799697367	0.116446841850326	0.528598821450186	0.213329894200258	0.721772284885693	0.179152359872829	0.557407645227382	0.0794417561780245	0.31674846947769	0.577985591434312	0.011389753305441	0.592342687596044	0.0513668922248012	0.199085546698446	0.333405212190208	0.799190370001363	0.13743358362731	0.603328217154031	0.0897480996018855	0.704326564919587	0.226774180774696	0.122897488393406	0.512569202472631	0.177433801296166	0.174739804819151	0.364835795689387	0.167033216094403	0.520132588439876	0.358566264297732	0.154359693148517	0.63282979834712	0.625293889541901	0.196285025951438	0.296589058884851	0.3327630679936	0.458108899348732	0.337362395291294	0.323344586086649	0.296631184391397	0.0192051210177317	0.017396389848665	0.411435816774123	0.00104163990022084	0.497881029065877	0.219058260552993	0.0209902187393487	0.176216162545956	0.534696321968858	0.289348247693651	0.194533751983338	0.348115483385131	0.466091398329318	0.167757794009247	0.0321285403502111	0.157743959466764	0.138689681609268	0.0943648538285078	0.0922078473978937	0.326514183977184	0.258034950378771	0.442218891688055	0.478944575291528	0.33787254537956	0.408573249019472	0.0755882157477813	0.00927008053457542	0.259564235863161	0.688900691111795	0.208011043734647	0.397365021535827	0.347967456873701	0.193044191594343	0.106672396727545	0.387775322030592	0.0319009248249109	0.238871501033788	0.260968579829096	0.0195220358035856	0.137716492429986	0.527212456364251	0.146929404152004	0.256790698788822	0.339232723724924	0.41931819643272	0.466296561952538	0.0832349608388643	0.11922587794451	0.141380733519736	0.355229188769109	0.672513130790781	0.525136624103167	0.230052336654262	0.241365297819157	0.509833531638436	0.136916886522013	0.206908190101757	0.278618882204756	0.166179488873133	0.318644680212918	0.49113422559088	0.451293565034157	0.47478324761027	0.308731267914265	0.0608923508791221	0.140383485129583	0.456267658651108	0.0061956494278732	0.269538050377971	0.0735472763455611	0.0345896651353524	0.137573832339247	0.622902680537592	0.0968724748877429	0.581361957467406	0.0968234938948658	0.486663481531627	0.45987702360941	0.195861739347381	0.199804762572219	0.337187631137706	0.364835249278289	0.599571849588448	0.235456766433588	0.593055685149232	0.331680441062119	0.180881237907047	0.439277134820906	0.431475126969007	0.192123056075558	0.10871058634947	0.301755192785556	0.536332056513584	0.416213551476849	0.464500013618064	0.325432808392118	0.0688455620473155	0.133429227558193	0.398945317220254	0.00875125494370759	0.214594952507365	0.0866037934082566	0.0349891387475476	0.161928521433236	0.539107575690886	0.0963180040737059	0.517867935794088	0.0967499425422569	0.505551649013302	0.58028644125326	0.195504333379055	0.188082032141505	0.415353617711432	0.406460159617853	0.64998331068403	0.26525318908781	0.572683616269168	0.32166991279237	0.2074579663797	0.443921114209079	0.451698216771179	0.171366415190987	0.0988495012181317	0.457925848766811	0.2529360683737	0.524948304204249	0.230721146897898	0.249100749041295	0.0654983332667575	0.388353673277161	0.735999095977272	0.0596433629339654	0.806436896642855	0.111216945074575	0.0261736344648482	0.431030109870044	0.411510941795839	0.158666259314474	0.566651630180949	0.0137577610751681	0.444301464215459	0.342350536144142	0.183658204440217	0.199906797093208	0.312034178069817	0.0558937658389453	0.121334865699269	0.125733674743141	0.706884140705434	0.425748342699453	0.14652250248254	0.322699966280474	0.574950820441618	0.245649032714197	0.154520069695812	0.546784290935443	0.240864995930386	0.613249399474306	0.242524528807486	0.458132300810042	0.181831756727832	0.351211847724982	0.526465817640516	0.0264963008600074	0.631212115081955	0.100542532311971	0.20200029034421	0.345901641430213	0.785904622743059	0.13342969390695	0.468607613902706	0.0870335653530983	0.551093429308621	0.226757281597944	0.0977423614970782	0.378902589604615	0.205209627859372	0.13662517086988	0.188520082875707	0.172780514349578	0.673268655007908	0.292688331365633	0.224573179013276	0.552669680331195	0.622947895996594	0.286504548549957	0.195670540216339	0.314860136044291	0.462419888585893	0.424995240937058	0.487594898518188	0.456257273520643	0.0759546639382776	0.219802423978066	0.252879734096453	0.0198546210168252	0.480867778679086	0.220879589365716	0.130071867988343	0.206304212625341	0.510140669578537	0.109638588610386	0.470793884538185	0.143288378487686	0.472432224170679	0.42467998759996	0.180766598169229	0.0495384052067045	0.171689729673816	0.220096850023172	0.230575544831621	0.495956847800052	0.53341698430007	0.402848109544511	0.335506083338855	0.249022347017478	0.178236011355398	0.463893453709338	0.0679778447907656	-68.7883821055956	-61.5979962443621	-82.2259584132551	-94.5203553984548	-84.9487870663155	-84.9426948244543	-79.8891082063638	-70.0671386485738	-68.2281483021256	-35.4419347980179	-28.212452662499	9.49041706329172	25.0278539100633	-5.59029892655144	-4.77669199870361	1.67743358912662	-46.5424745011212	-20.558562771266	-17.4612972424799	9.26124919402239	-2.58242287677949	4.85805948116963	2.30391179790192	-18.752417825062	-16.7633203682222	-82.7073683951637	-2.04316743100098	-29.683620283787	-1.19907201478397	-73.4252772349452	-13.1808705045439	-14.7474228876491	-17.5869432832346	-37.015511365945	-81.1834968931855	-17.3906740244085	-23.7305330231187	-0.826587398382847	-34.3311082200694	-86.2178522487276	-34.1891060785018	-70.9529344274456	9.9550938662316	-67.5739646256371	-17.2944818789666	-14.1978459792148	-86.5078788772891	-29.4330901317409	2.82842008304388	-36.5888387962895	-29.7202539063662	-68.8297765386108	-79.821464935362	-23.2939647059368	297.791414705435	361.267221872346	313.221081166348	320.712329785234	343.501343533408	393.271846811769	398.212007082377	334.677474947895	383.564227908896	398.268307894623	416.293278385248	343.798074555546	315.714831616266	356.035463197291	406.964923400929	348.904449492041	333.647622658336	292.792563891097	363.429673345658	353.933001696576	373.107055854079	375.181246385025	374.486997665941	364.023603363367	305.829917138266	361.812021740151	382.224105101958	412.999902000787	388.502343036673	364.768878235044	409.41235663077	411.555622876594	411.504215378633	410.898213172318	363.189272055373	419.640701518116	404.007223029472	388.653433815391	424.507824341865	341.275388358404	421.623223926406	402.137480832587	364.915299434996	407.77526673872	367.032439873411	415.023770247649	390.456815277504	378.376079604804	373.504712088168	415.593206157601	417.480654636382	351.944658831884	393.633278742031	386.387977121626	-0.00289523071247006	0.000776099729475928	-0.142018325946354	0	0	0	-0.0229204780947923	0	0	0.15990110077301	0.169641460652839	0.194474597310692	0	0	0.142745018150632	0	-0.0987827150008601	0.241017157526906	-0.204166396415658	0	0.160941231108018	-0.395288774149048	0	0	0	0.179581155087356	0	-0.036406898473584	0	-0.122650082573851	0	0.137131812811795	0.0738205309669526	0.00130943917213431	0	0	0	0	-0.106424084224413	-0.014129406595805	0	0	0	0	0	0	0.0053345915225458	-0.00383094552850001	0.0319410907277218	0	0	0	-0.133048179354512	0	0	0	0	0	-3055.22639471588	138.053738547973	0.769528514891863	0.0319791666666667	0.491111111111111
1200	0.269134888799152	0.388040772709096	0.17773369076129	0.405193498663025	0.438498750251201	0.00184205542992256	0.116949826230293	0.859109995580636	0.0486835270366991	0.178076373371691	0.00135018111242291	0.13208118908932	0.0897519692403731	0.627548773777016	0.00184928276993421	0.685249782174386	0.00392635032084109	0.489245362125189	0.807272151198301	0.247231619831563	0.191357134354387	0.539443471558634	0.275470539299305	0.180040899785246	0.289953008911692	0.460061397399522	0.273104062151332	0.00159553535395266	0.908430683618653	0.998985928627048	0.000849822517345609	0.364785597095	0.381130808378264	0.246935036063099	0.523866190037684	0.495195607325674	0.432433017505518	0.00168502166729252	0.000986278130285926	0.799988858033837	0.00693808629633359	0.287351817906554	0.00133504653015141	0.129035308547798	0.100602418265896	0.630453300613073	0.0770902266362536	0.568324415907989	0.108144777555858	0.824641471964918	0.583794227503242	0.179834743397927	0.263139380802485	0.37694643759061	0.217896862549163	0.231952106744067	0.267306656194394	0.583997623712936	0.283777909978578	0.19184935158066	0.17531153272661	0.622347570905811	0.115574256763435	0.414529783545447	0.746158694089443	0.0633870454378527	0.628694747127362	0.0669830753936357	0.435310800245816	0.0673577399972822	0.00316334482820423	0.559987401269662	0.00311431092548564	0.684741971358509	0.00241619947332934	0.00119959519093969	0.209275605705964	0.87540014850984	0.265772145999345	0.0721925757071094	0.230803327526356	0.842937286227857	0.203507046066796	0.00100133330222006	0.3837662941021	0.233224037113457	0.13793406775486	0.474509304611579	0.00205626808697289	0.378016384456731	0.300617192322578	0.00138405569090309	0.506783307201381	0.618641016388878	0.0868135007919509	0.54922403594026	0.755290688288946	0.00175420708462186	0.739979909804433	0.232840165836676	0.359545962395648	0.0660471877016778	0.00100876967628358	0.745619636577858	0.00228010275821156	0.614479815414012	0.00109509895237369	0.146728805372998	0.261775197997349	0.882710067632739	0.31481487564714	0.420885527459392	0.249836278458212	0.835428863263902	0.373723418250177	0.0256799494385094	0.382389995210235	0.27934665456873	0.181088276404381	0.37800166299673	0.0661188734801365	0.357069849548069	0.000863712911510501	0.00132388524475803	0.598150336939021	0.688995146177122	0.0941609766228196	0.600892262295492	0.640541700140316	0.1641383214372	0.603285301472329	0.358027293147208	0.546810875664169	0.00158869274569279	0.123955785047875	0.832034803645865	0.00235839251639198	0.621764291154662	0.0271472433312351	0.159361197857659	0.197549069782196	0.998920207034348	0.19785191847892	0.512928982654186	0.198033437376428	0.856980314629132	0.320296416193885	0.175882588717077	0.296180518865421	0.360855515046864	0.210995321602213	0.42534951734873	0.221201269888079	0.42533900608416	0.389268617949325	0.0679904888199133	0.699942513120477	0.541533412280553	0.00117357261452914	0.538913329024979	0.494717403382135	0.210120836664662	0.69254754720782	0.227198127990381	0.623364084023658	0.0638978327737839	0.305807291745181	0.513840640569314	0.00107847132513578	0.596866827367318	0.0623199242466284	0.184848229677449	0.356487519400288	0.735175505940092	0.113770071429091	0.626109421714335	0.101331338123436	0.734250845673437	0.174894867568142	0.116785794835969	0.488479851036806	0.115711997554787	0.148800646484247	0.408073059308438	0.150020474231887	0.558296143913315	0.318705580905292	0.113004011027979	0.581792115214568	0.614797644498903	0.137410647443096	0.314472836227721	0.589551815509353	0.271665241028855	0.633233610178473	0.173604686932347	0.46558103619116	0.172938132083369	0.32509696695573	0.584168313420719	0.0310152965312513	0.559030809249671	0.111658943510553	0.221993789130489	0.335139684389764	0.828545413806945	0.140304998540812	0.509941837127956	0.0819892646672128	0.51105659123364	0.190656299733729	0.0825538975113152	0.458052327138666	0.20777623259336	0.18018491824152	0.214386924322369	0.203914289526273	0.61913609925421	0.315503431207255	0.231241517788885	0.50709724841663	0.674224582037104	0.267031420668943	0.171841282633235	0.509323465606235	0.20010812277418	0.551027303166217	0.212665087611423	0.236841532394678	0.0482654553536792	0.388992560999775	0.757261128528125	0.0579976144595418	0.768604857389607	0.122001300457341	0.0264747351545841	0.414188921226292	0.401917257823122	0.16345090692134	0.60816632001165	0.00280928019858243	0.425618727568257	0.346039079714812	0.189174827223805	0.171265814676594	0.340981285174721	0.0651678494984306	0.0709963599195545	0.0993843845534083	0.67027956561942	0.398475399307551	0.162753797442352	0.288917961035116	0.490210343882155	0.230610003581349	0.168495453271959	0.635805836456112	0.413263438477315	0.501432781996855	0.142623350102997	0.437994576678063	0.211818152567576	0.353849315711815	0.418115944394924	0.00111591431194664	0.66699276739848	0.203278797499921	0.169195154539012	0.42486622248853	0.831149120181019	0.0881231731954912	0.618747509246169	0.172542373840887	0.607326759418547	0.357088246276878	0.0373991585430597	0.21875196898857	0.00141678242074505	0.158450338875739	0.180659987967325	0.188678874880306	0.557486023809409	0.313774345703128	0.10633481095226	0.413342852909725	0.510647229293945	0.196412916568976	0.0456456761071578	0.341385394698214	0.497168865815249	0.412202632867167	0.367655741020815	0.333670044615503	0.0783552879165063	0.155048813272341	0.369812154490841	0.00655729381772316	0.351080493473232	0.11698146262832	0.0010811458461498	0.193048723108931	0.76967621931881	0.128066370003707	0.489231062025363	0.098686497564073	0.446100815871791	0.470134687298806	0.159326124493146	0.204117410343399	0.314200090290942	0.359955564296996	0.619492774334356	0.228332700425356	0.621923141822334	0.324043213186645	0.154846770361563	0.379737228211992	0.296064167326539	0.225726560903649	0.0969111626915871	0.306920133341262	0.570991591117128	0.346710318623059	0.451158517004326	0.35730251694146	0.0751230589756726	0.136675072023659	0.413712543285694	0.00108804842911085	0.159953798982949	0.0781417039485144	0.0349189610351313	0.13464133515419	0.550146888474288	0.105089205620643	0.531903256757139	0.066292571265995	0.491980944794466	0.616418288925222	0.195108191969718	0.194106175858142	0.397418452119659	0.368603386540035	0.703601008522696	0.274119438527492	0.593287135490581	0.320669410654988	0.183383391198162	0.489290891889984	0.453927786561343	0.193423966397783	0.0821978563391914	0.356687121119379	0.629442494395643	0.440196385787385	0.385639990130453	0.0601047883968323	0.073285772238341	0.157310669538667	0.271109235366683	0.0999242307076473	0.24177060805118	0.264800545981226	0.0196462185377784	0.135254377309078	0.263233848273397	0.170225397213903	0.289297842454732	0.00118051385967338	0.26127100667481	0.606282981314934	0.0213139634457181	0.23185476994579	0.274354350149807	0.424112265970715	0.716154877734496	0.731611731461864	0.326162379294298	0.576235093162247	0.081151969014818	0.0917386765642306	0.210214554087154	0.254598904293739	0.176006661249781	0.248790600026891	0.568904389822243	0.338190146842724	0.438435788242772	0.000926648298993168	0.114036300997315	0.12188649256037	0.235424120507176	0.0983786898139955	0.117530883260728	0.414540307393297	0.00123526885092391	0.112686145114323	0.12474101885465	0.117349119242055	0.167562733863223	0.0827598031268869	0.359866346774109	0.644322318035874	0.0603681223377754	0.242493735038907	0.176427836354874	0.638060247249526	0.947655277759922	0.779922057412659	0.327214040878896	0.50832646588804	0.294188121691572	0.100013305975834	0.267723987281762	0.147712335678858	0.102798219643743	0.57698979838529	0.367571326597873	0.364432597791977	0.287394073225081	0.129024837013798	0.101523373988645	0.0488995226928006	0.285815775981068	0.0677291385824202	0.330039293066536	0.175333532198709	0.00196671988363228	0.155049346069858	0.556920593940531	0.153371246074755	0.276530275725187	0.0334348308805022	0.307178814157489	0.60573763757175	0.00168174111919202	0.222837015594254	0.310560821796661	0.376629382297702	0.554028778373429	0.690276216828534	0.374498891360962	0.623783956894203	0.231093177944709	0.129016709812099	0.00121076223690938	0.141965345643658	0.168452882041047	0.325062640284573	0.493013639015738	0.260379245140843	0.346027567220066	0.220673996869457	0.0841368204044399	0.172134892799229	0.271257621113589	0.0504199373893637	0.346379496867323	0.301528402843187	0.00213045348877194	0.167067924695059	0.496355808404545	0.225404329584469	0.184523256324599	0.14149806234535	0.327291508673031	0.330072880534629	0.0552437392047953	0.135063008123687	0.164490307020508	0.472091827074514	0.564432337615805	0.543933043609518	0.352470444130223	0.481049287020229	0.428285438105377	0.289476869209498	0.342003178212006	0.259534309911373	0.0698393199483	0.291249223016923	0.525422272724086	0.218841489388527	0.405859471427872	0.519950609455566	0.00100693875088665	0.0256538904398587	0.229456552564571	0.00156845810829682	0.385055074373284	0.339384121301895	0.00253700682473948	0.0391931811703838	0.539112862512491	0.305129373526764	0.324908944884133	0.360305046972596	0.375857533912362	0.283752654380475	0.0125715627825104	0.15002158724419	0.201412510463424	0.801915855243626	0.989008792084142	0.223228204414547	0.272380909186119	0.426312942857274	0.515524260173149	0.234630154732816	0.36491367114802	0.202733256251492	0.0990048384803581	0.239698034111821	0.574042245314383	0.721375394663407	0.297810312933038	0.124350361572753	0.05881286106874	0.040102249603115	0.545065865798919	0.00108227250933517	0.53485553983303	0.0651594069657646	0.0447334595487639	0.157839560488234	0.687240440085546	0.455655391329911	0.022150753102345	0.698881215084052	0.421685440867472	0.0953581807894179	0.0760558720394341	0.121115433378115	0.262649603126604	0.134697573687605	0.0612592093309986	0.0528898462757454	0.33530281657715	0.521421262484867	0.380221475917675	0.545156182666317	0.57044843185653	0.154607192935598	0.0330536868934666	0.531809051465324	0.418692296165478	0.189621955864761	0.112733863792265	0.203876816150204	0.00113956680858555	0.00115085638446001	0.403301285600652	0.00124002541948978	0.763553237181667	0.19219970295584	0.00361124597038207	0.153417855370144	0.560906856630295	0.224353272447982	0.0622399828474277	0.336333560413699	0.516530187080526	0.218953712946716	0.00295736219203464	0.273899984112757	0.11255483426129	0.0332876455980133	0.00112711348467861	0.265675132108652	0.118139930291309	0.772599058295406	0.563429925314328	0.14911548603261	0.00162242520243532	0.158356219260776	0.00126352222152272	0.206186057192869	0.533769461657546	0.193044567778833	0.344320764329466	0.357138128401744	0.0349232391422486	0.127668220897251	0.177515714796477	0.00593385147288516	0.363464019560852	0.243347847545237	0.00158455040223486	0.278202790426665	0.231272310531888	0.212995930894269	0.548840765378031	0.425741249981383	0.303762217151851	0.147849485600251	0.00189025026534643	0.191956001762561	0.133780971624294	0.0750831776625067	0.231317481274827	0.579009761864004	0.384241404290806	0.250668263310714	0.625733875420709	0.440274304247445	0.478009531394237	0.256821619121757	0.00112724549098374	0.459329126969936	0.471687193239649	0.173952448870777	0.354311834400417	0.226432216861624	0.0870360266490295	0.126128068693877	0.285389023841407	0.0288208243142506	0.240208251661083	0.406904166602393	0.0380433002035938	0.132658313182555	0.314524828983165	0.17429921134631	0.291828127540628	0.393212275874155	0.403210081877296	0.479521555373066	0.00115842166417573	0.0855589649231527	0.0827167903611908	0.520075433743674	0.523081463990885	0.580065916795667	0.168502517991749	0.334354815012602	0.451471223997727	0.0298552921139462	0.334333329852396	0.215901122329128	0.103165520049327	0.318537090762935	0.439316462595391	0.188147840666747	0.237485634122531	0.269716236222624	0.114427975776983	0.0948377527316848	0.393029660734861	0.00552618430711988	0.282162150949078	0.318885455573311	0.00135264399698757	0.13189604539102	0.395307558354832	0.170961982765743	0.286671598820036	0.289547041374334	0.380168331846966	0.410534837634146	0.0963586921617225	0.0621789023123367	0.13237979509565	0.325530626270945	0.5351002423334	0.447262796651352	0.234900481279344	0.258771645308504	0.489288960446109	0.16614510017553	0.316773888178661	0.255203787085249	0.144410269891882	0.261068021391459	0.618696614711174	0.172337503610501	0.496595738841709	0.33251061735081	0.191032619905056	0.210017430891504	0.209789620274613	0.0290068656964072	0.376275277409883	0.212585621366569	0.000833809759808933	0.239893810285602	0.530907454870096	0.137460774092946	0.194766375676993	0.127858683931827	0.39332466568536	0.620410764811509	0.0934435936400132	0.0831317860623941	0.106677314131257	0.378848434086187	0.730810509532552	0.512029673382995	0.231410140855998	0.272173824412425	0.572809475081235	0.271897869711659	0.22529593101538	0.181889747692305	0.121252084991841	0.333481709399805	0.468016037558798	0.194219393715638	0.46021673458339	0.255630596087391	0.0600933865529834	0.0788087042451682	0.253335237165725	0.0332636503799252	0.384881852330795	0.269337978703215	0.0172196816737908	0.112556989000788	0.316732605850868	0.19598546520833	0.23905840128285	0.257722694624542	0.202400478326798	0.393456265089651	0.0227284563454001	0.0729041260567559	0.123126423309599	0.39674724525087	0.64125136096238	0.434198856047483	0.300413415501312	0.344109543140059	0.392463403666895	0.221205001279032	0.39880538399973	0.223602719125124	0.0738470134801743	0.310958447421974	0.539833077172687	0.409052965403383	0.561972665549917	0.389081992400242	0.0613760333897562	0.215274807835708	0.297171451955925	0.0220125588993549	0.585099289194411	0.286287850919576	0.183097082584788	0.160187287662894	0.451699988308038	0.0225363053037601	0.3438290681109	0.142130705432221	0.518592309717549	0.338624013754075	0.267939157543466	0.00133136572866336	0.173975763182027	0.10160673488139	0.139825230496956	0.568252087319498	0.566161940003671	0.359940305436454	0.424448662918472	0.197931333374422	0.167851085330623	0.425771723116333	0.00338838153381292	0.0330044403458247	0.674001781840217	0.567021493962749	0.50099807518751	0.441406394142825	0.00165347559840734	0.195757972679248	0.158771587993664	0.00289236713631232	0.384027912710403	0.0870310196873509	0.268003329044522	0.0370855405976518	0.413517086487937	0.126077141216468	0.508493090303507	0.244502646977697	0.376095415636036	0.286624948727229	0.342914078717565	0.00260021549362472	0.286016777424372	0.00101803399029893	0.00113047268374033	0.625379221633862	0.576774136222509	0.516129810356115	0.594048195591406	0.291185135247318	0.044635508161257	0.733380338266085	0.00138428062755472	0.586060037605013	0.185699883387643	0.599050782312907	0.308083510939773	0.516602555515297	0.0169561932317422	0.108432984895774	0.800347036448191	0.0113155153656966	0.606817006145739	0.0234059937080394	0.167722502954536	0.200937938145112	0.906768492199206	0.209061245144582	0.524391939896972	0.177386034279526	0.826753300732395	0.358880163481932	0.161115955408235	0.277916654585181	0.340451777348557	0.221896020312183	0.445061326169215	0.207127656608405	0.405064146442671	0.32783681949371	0.0702439581725483	0.665026613300723	0.588922782650846	0.0382592705902559	0.562708803216801	0.359067806652331	0.517548492928979	0.194337770198975	0.284269529943927	0.278728386728544	0.126301137573003	0.108473016334881	0.384192427451396	0.0208724699267065	0.297955925705512	0.30788506497158	0.0314531001610904	0.137971525933669	0.375803482964947	0.200218324233911	0.291638199118993	0.320459225021062	0.381545915092292	0.402243459291249	0.10105236170941	0.0657429954427502	0.150120234979577	0.368606975735841	0.555680358761119	0.495264905194773	0.247322600648887	0.315874097450536	0.476698369923704	0.172699060796771	0.318804781118971	0.297475595190034	0.162488329406134	0.352439962391093	0.399911844747009	0.390780592981022	0.418248826267122	0.34253238076963	0.0898925764718546	0.164082019218615	0.391443378151905	0.0272631268170662	0.442910452031296	0.193386396373541	0.115011242868169	0.198908275089783	0.601566965173138	0.139367288921409	0.449298095208354	0.100854953329008	0.468346066514848	0.399743145972395	0.176786622274891	0.123166913201079	0.174641743799757	0.255161972543351	0.447560978070235	0.339793865796052	0.517772909037647	0.426370954976426	0.278189145770116	0.348225277003215	0.283206112668039	0.369826036292749	0.0947299674050717	0.393487278968147	0.492182332786155	0.211566095412497	0.307231603263918	0.237974159489272	0.0873400267669303	0.133362460920763	0.355081308111958	0.0221908501198856	0.314514499825471	0.298851366915413	0.046054093989238	0.124606176026581	0.41850124331792	0.17116513116298	0.299293249943451	0.294740936339027	0.378575009560417	0.423789642392115	0.0593257092249936	0.0895171430525498	0.146399122221791	0.452400868740121	0.508236218708601	0.517488392349704	0.232811274860187	0.378560266519887	0.48187889389263	0.167028722837099	0.337265171516622	0.235879893034128	0.104540632845534	0.425776956944571	0.299493956289205	0.422140620586173	0.364754470237149	0.44331523130193	0.0012520449447388	0.0928767593067455	0.772763025066716	0.0255705860139969	0.575102711758781	0.00116996785820765	0.122195441665041	0.197372991178092	0.790437985714485	0.144008755053429	0.671758615620747	0.0560813310647624	0.771858605498873	0.599402756465397	0.177273396952881	0.26104756316324	0.480250742987438	0.248576161074634	0.30228476905044	0.230157387164059	0.499061497042215	0.298490426427826	0.0207791365083334	0.324652139901437	0.634341357069132	0.104358909714643	0.467089449820169	0.411305205279561	0.396519867660507	0.249374055808963	0.317964380810057	0.270132388913498	0.072856892818489	0.135483319810746	0.386899908868815	0.026508638687544	0.392513628159204	0.28221080610849	0.0392782009042231	0.162031196427799	0.488530772608177	0.203118436085725	0.377566794895556	0.238880814038331	0.393932906021713	0.362980294035873	0.0523094270876609	0.127425344851864	0.183362290676407	0.419232155849254	0.465577638398248	0.474213231107939	0.293922365234331	0.384683514360822	0.430702115784189	0.23721385200785	0.403433375994375	0.244086109227737	0.105195875940345	0.357466802074381	0.415247907497741	0.270093146063085	0.363211161038456	0.293688041933537	0.0432336287860561	0.101878400151936	0.375605039215162	0.0229073187137608	0.458393106870626	0.268615025001418	0.0234012280713543	0.15997621408392	0.494981231937098	0.238302372542892	0.330570550465831	0.246200961108974	0.361424536657714	0.296501231060403	0.0348270698321407	0.123367529486949	0.166679254367102	0.398483539701218	0.446785559293185	0.401639827523044	0.318057644792899	0.382253870585895	0.427590319118805	0.27526634145787	0.434778693855802	0.217369476435583	0.109243548705101	0.357563469419346	0.416977113664711	0.250237317178735	0.328274888559261	0.333865508218906	0.0199101230751237	0.0634430853736914	0.413028958360031	0.00358869861550601	0.511239566518337	0.243909001533678	0.0163847529997351	0.187469163932548	0.453248470479766	0.267689176564744	0.343489060494325	0.305107007671517	0.416319004517721	0.261165753200057	0.0247022507631695	0.139618289659548	0.181111292743463	0.397214527562474	0.43282681909003	0.412415677365119	0.281674181132589	0.378714887730065	0.477573872791081	0.268759499249507	0.429523968093071	0.181016152451081	0.0931094462098696	0.307059325147001	0.504830850532467	0.408578971677982	0.412886746178931	0.320892586370135	0.0772483355916796	0.174917192214057	0.354591995080082	0.00656178600764561	0.367895212314493	0.105540464669365	0.0264319437275197	0.162239518831681	0.69347323946958	0.108193963275224	0.5565872109433	0.10112355905658	0.430273862512465	0.484462806522642	0.182154438760976	0.211363853103554	0.332126951847169	0.351122217603949	0.61670546599913	0.241143093595238	0.590851076661678	0.311282187180955	0.149184403474241	0.378273212577618	0.340507083363272	0.215827324242362	0.10512110114308	0.588032107743631	0.195348384242179	0.553243411915271	0.257381700345528	0.495133696584504	0.0298343853069175	0.0655870351706862	0.774165310305511	0.0150658626809267	0.63163472102084	0.00179003358865423	0.156607028891935	0.182633008862346	0.856678392339109	0.186254694500178	0.505984314294544	0.211307651625333	0.828249928122562	0.404475454782134	0.153021387291499	0.261908699416618	0.327085063848169	0.203937919917034	0.435264665338371	0.180271830511346	0.426811995337682	0.29069677995743	0.00905538804261074	0.578453030867206	0.603791316408892	0.0730867970445239	0.50331832316068	0.450890387156434	0.428362651028313	0.341222158637631	0.361638371483602	0.223273547703483	0.10233132905873	0.15682074680797	0.363452797156376	0.0457076619293347	0.378483849460103	0.209871413757196	0.0529830868010659	0.169091941179305	0.445700620655505	0.174876717125499	0.320625963112926	0.101137338367201	0.344393818133506	0.434258870183712	0.0484932130589331	0.198264893391724	0.247093351189432	0.357327675613116	0.496530776918198	0.453068112419779	0.420617455710889	0.472752448812452	0.274423281917458	0.264220612110491	0.333340120008815	0.316516881913459	0.117119888059541	0.353318726187016	0.415866515826259	0.29447053673433	0.34301874167347	0.303371897053605	0.0242381845413643	0.0448133989908088	0.396265384639823	0.0011327775252979	0.517186310433065	0.228457297795495	0.0164840169394722	0.17388828745678	0.459520977747233	0.295013486096222	0.298234257898627	0.324207554363437	0.447237259966718	0.204680309154108	0.0258640586804811	0.15810850574669	0.112508478163425	0.264532644163013	0.250383895170048	0.381704413828959	0.316713517335351	0.418758285131221	0.457822350843573	0.304404223782531	0.429941263349766	0.144267781144988	0.0117370282636254	0.455004877489385	0.452343033799927	0.295020988563482	0.396521151591019	0.146591632202506	0.0924158821301798	0.135183030766651	0.296483962135594	0.0496574728728312	0.294950682656002	0.254216296461749	0.00941229420500407	0.152158559623273	0.351602479052816	0.127237435562588	0.264211824314267	0.0919970107762688	0.324247542519841	0.498866294041568	0.0505657173726215	0.177102188467679	0.222994321828772	0.424091201028088	0.587484297882882	0.657027968868163	0.386263484571821	0.531629575668475	0.283111097770902	0.141376870565604	0.207693275955548	0.250515627322336	0.126848657569317	0.439761724511004	0.407756181296302	0.400342375893414	0.289281408111575	0.31050627199846	0.104617942432243	0.202657286625489	0.453406170187346	0.0349002353742761	0.419266775800184	0.175962394483376	0.0912790960977204	0.2021345741477	0.569718106196884	0.125389022830768	0.444556298610562	0.0895542982325528	0.427226060083208	0.395045655248855	0.0921178906140731	0.231689539145021	0.237273878787065	0.23431040442778	0.478184868509294	0.327860543437421	0.500776138029921	0.4553274328815	0.248006596490214	0.362517557602337	0.348407241551947	0.328185537009563	0.11445538120521	0.692887793138671	0.0792488860251437	0.672964526528279	0.206934305860095	0.390816685731367	0.0494440868041107	0.00190304004675954	0.680917934860673	0.00122082855839752	0.606996779346929	0.00092381554574172	0.129597299176182	0.203593916814562	0.853462409884909	0.231456836580627	0.379374449597687	0.220515170915092	0.842986419199391	0.341745884210088	0.039220501557181	0.356884347812289	0.28130069088415	0.214836729628952	0.375690702589204	0.090472696323103	0.366361887541062	0.205387111649243	0.000981415217946971	0.599662817607189	0.599444416786501	0.0597517091054136	0.55286246189363	0.39147687044019	0.383272442285433	0.37833521450126	0.34478440811094	0.330199754468897	0.0976165065773102	0.181471621510414	0.448561438671654	0.0321332843556317	0.404692436535621	0.151515941496386	0.107520447179153	0.20651146738779	0.602521878468695	0.130003570460474	0.405483581423723	0.0928182748439106	0.477736083633387	0.40427914704907	0.122339947586385	0.194116845354483	0.203787224675255	0.242760868714304	0.414687083551929	0.326494450660472	0.488962407903619	0.443106955814234	0.283460135790374	0.377641792305959	0.320530269724099	0.317073648536115	0.124661529214441	0.585344573643527	0.321573515549336	0.52492040100551	0.232064038367006	0.403998967510312	0.143426817704277	0.330983968971272	0.522296008190541	0.031579516935334	0.677408345181724	0.153888729830394	0.176220232412533	0.33671623947586	0.661793432414449	0.099267797224033	0.444381413791433	0.0805690361403117	0.46331280249109	0.3870126772526	0.0967212834134571	0.339655866516359	0.180954797693453	0.132549298194631	0.201184016903317	0.188191084775547	0.635476720728813	0.329462368028745	0.202314619433433	0.439987454955888	0.579241709405569	0.238905342036072	0.169964334407335	0.413941389233239	0.488086016802091	0.331811324849707	0.39148503050773	0.0668075799212986	0.0904013192892981	0.123346642563905	0.260146525843159	0.0694942304464825	0.232869839640231	0.309170924716893	0.00786121529073692	0.139734286185228	0.248432780303901	0.127448848670856	0.258266074785893	0.0871997401966257	0.296482677729756	0.560631361722113	0.0492092858699617	0.206957091345878	0.22094910147892	0.469616793409773	0.709151010318252	0.71935322523591	0.349548917491882	0.553535576162281	0.313125497030096	0.103679727871355	0.224289818876588	0.238055723985621	0.144282051168052	0.598786836708618	0.346247839834699	0.502771026369639	0.2016925170398	0.444518999037255	0.174978367184232	0.314554849948898	0.459677530142409	0.0330384773292448	0.674745300305418	0.179158614591888	0.14437831583168	0.314639352019374	0.669008752548279	0.100323168677771	0.473794113741351	0.107658330728235	0.525728257844241	0.361139128313141	0.0931017676743713	0.329680811039675	0.11424132897187	0.128220818307569	0.241538698417879	0.187623011355175	0.639168404690127	0.337433877456776	0.21697114016205	0.462449204378521	0.503117297048605	0.230453803929976	0.155287061403791	0.311524411163204	0.534697661629826	0.424357678773445	0.595415451755429	0.36689464780656	0.068413391018471	0.230088992833575	0.293571011739515	0.0204168899018886	0.515848153114523	0.273152135467	0.169000317880451	0.210513690139912	0.480696857645322	0.0414301204224443	0.350995846016082	0.137137517339625	0.524557785776219	0.373147403366481	0.230903110545935	0.00153863684434771	0.18170489898873	0.144347159890397	0.189646758211007	0.561806453288213	0.509888469583859	0.429888170654207	0.408455526972246	0.213052982570493	0.176933849416544	0.446216721946026	0.00146783105303347	0.414071221002678	0.411490303961168	0.276452648089261	0.332181798727523	0.22926376639308	0.0927473056667067	0.135881912076229	0.35003107503251	0.039658788871401	0.367082759362103	0.253722367453652	0.0418256760735528	0.173120750248495	0.450030740709831	0.182192874464914	0.321753472084805	0.197778478597457	0.343544792600042	0.375495649019722	0.0615820618059611	0.148789129147881	0.205117910973151	0.385119269372457	0.496818027702567	0.474231924904233	0.347464276923156	0.446679665880231	0.348998338255684	0.24201108923616	0.388383258222457	0.245743077643792	0.103690714544455	0.533383134325927	0.237909186242474	0.707804657261783	0.157149959161923	0.557407645227382	0.0778614541979382	0.310999618491991	0.50960106422004	0.0122251042565083	0.592342687596044	0.0513668922248012	0.199085546698446	0.366054141115912	0.782952169037034	0.133925084622617	0.599671634790576	0.103503501199321	0.695585305213438	0.196985081822955	0.113752614852497	0.456867469140613	0.18091161786532	0.190193223615805	0.359466920756163	0.164130641986498	0.546756387090097	0.358566264297732	0.151593929871178	0.601610944084872	0.625293889541901	0.19565989030788	0.319844485367689	0.35799353419088	0.430140980079346	0.337288082105577	0.310616718295993	0.296631184391397	0.0193494806392433	0.0159259069263669	0.448720324690655	0.00128067704274702	0.497881029065877	0.219058260552993	0.0209902187393487	0.178712531293106	0.498243986635856	0.301005289807198	0.219465665416623	0.365212628935706	0.475286129815427	0.183054611854209	0.0329415835059409	0.16608249431301	0.126281920589631	0.113752189786799	0.0998657036751018	0.363025922606776	0.24345050266082	0.442218891688055	0.463329255312948	0.320854466863424	0.408573249019472	0.0878011261999987	0.00933754507462007	0.254046936904856	0.619993653592479	0.229779776013914	0.413246156567644	0.347967456873701	0.20129217542073	0.10171881099228	0.418984995522381	0.0304926152911288	0.238871501033788	0.260968579829096	0.0195220358035856	0.119783831078622	0.524438334344836	0.170365440911491	0.248755767417238	0.324084280437257	0.440863204639838	0.467280743779227	0.111602528312857	0.120777567839105	0.131646251181878	0.363199269819567	0.682189719929193	0.469687684258146	0.206967523960774	0.241365297819157	0.509314260051542	0.164875652215656	0.206908190101757	0.212958253227877	0.156080762286854	0.298959251443218	0.451636516516397	0.413224856232017	0.445762863862347	0.308731267914265	0.0573838623855281	0.159820381070942	0.361952677355423	0.00679064450672346	0.269538050377971	0.0735472763455611	0.0345896651353524	0.120118175219309	0.639351994311501	0.0974094725992919	0.586668726997184	0.0975853852107884	0.451674854240826	0.502812026311055	0.186144442573731	0.203636029646354	0.362001292537148	0.355629089334423	0.603029006776233	0.252405077792767	0.60888561138049	0.331680441062119	0.163464312785649	0.420791494491843	0.431475126969007	0.228304038637255	0.110493491787164	0.297172595621458	0.573929614853655	0.386276999926768	0.478532530676199	0.325432808392118	0.0588491666019604	0.140975111080777	0.379514602408158	0.00493074439104022	0.214594952507365	0.0866037934082566	0.0349891387475476	0.130711180336546	0.62185689227515	0.0749450986557417	0.555490353001933	0.0820654736189274	0.510710554168115	0.543749634806384	0.18486184131815	0.208063865850495	0.393067257405779	0.391940692530295	0.687833511166033	0.276277012203365	0.583736985235613	0.32166991279237	0.192939640252506	0.510557641762574	0.451698216771179	0.184657788100211	0.108020047429675	0.438172455844417	0.230031201665298	0.563666119991806	0.217868405381077	0.249100749041295	0.0663598504502986	0.383890243320334	0.741038705568341	0.0585357761678491	0.806436896642855	0.111216945074575	0.0261736344648482	0.378862056235716	0.451990583061511	0.138958385617452	0.559005058019445	0.0126293142872062	0.440284693429235	0.296025216061597	0.177515435626906	0.166825553120644	0.301401129700434	0.062130165363307	0.113507349519144	0.112445785832715	0.669294874744368	0.425748342699453	0.142704072855864	0.342721365875527	0.574950820441618	0.237673736321167	0.163759865744643	0.543677578702659	0.257928026416241	0.614604954947969	0.218234000475325	0.458132300810042	0.16036064949954	0.348797624626061	0.55848416071768	0.0259392218331929	0.631212115081955	0.100542532311971	0.20200029034421	0.339122045737817	0.740821946385386	0.130039123594191	0.471239453387701	0.0707429910970292	0.56361207393308	0.263938636412615	0.0723535008926964	0.400030951571528	0.204384164130645	0.166837619088028	0.183365980554221	0.184330996708304	0.629451126478099	0.292688331365633	0.214304327498542	0.561267784678897	0.622947895996594	0.247482979049542	0.212396948450349	0.311542189022335	0.454351389242434	0.413169431774086	0.490768444471655	0.456257273520643	0.0751913710847843	0.212877145795073	0.271817935604079	0.0319578238491517	0.480867778679086	0.220879589365716	0.130071867988343	0.218398195145815	0.558229440805374	0.107200007477574	0.414497224399449	0.101248705408087	0.459611746366717	0.403641648311797	0.23141363856143	0.0519653015699986	0.181048116072729	0.238310671766739	0.264428723596068	0.520037089234447	0.526446673538432	0.402848109544511	0.356588730696114	0.249704021523878	0.178236011355398	0.402587484427717	0.0688516868202585	-68.8751657976349	-60.5050302351852	-82.5014561356714	-94.6558045643196	-85.7700796971731	-84.0005190242198	-80.9538439712301	-68.8598823619284	-68.6831843491992	-34.9781605680287	-29.5061959713763	6.92085209230979	25.9861246452831	-5.48956785255183	-3.41787728868504	3.29965328114525	-48.030996623839	-22.6489176655277	-16.7973106030487	8.12802611905273	-4.54660331385122	6.09251773975478	1.81479108060406	-19.1547470178468	-15.252313131247	-82.4629911698462	-2.52789866778953	-30.5860755400512	-2.05405298431698	-70.0705720641211	-14.7347564350389	-16.956576515585	-18.0541789820911	-33.5965041029784	-80.5509428430537	-18.3254878146909	-24.0838745966076	0.683412687623797	-36.3724962868209	-85.7829713904745	-35.5421050867808	-68.2763363114756	10.5067186760372	-65.8559489970549	-17.3285940304498	-13.6481461640173	-83.9534495271838	-29.4560098948631	0.662813106714659	-34.6633780765008	-31.2524173281428	-69.6763657281223	-79.3295198448508	-22.0822491191836	296.769795550239	366.4208253736	316.206041917526	317.730774282085	346.274210510806	393.760935875133	397.401536451425	338.382358480069	380.562086674661	399.628834249954	410.651587484272	349.473276005168	318.09455072101	357.905531974113	402.430542791278	350.804460330929	331.659747648313	288.540699401139	370.286857934125	357.401885086298	376.78978152268	368.292622376613	375.466418057403	362.331432466616	302.096900683203	361.688066452229	384.456707850175	416.408339074547	389.788612653411	370.821194608159	411.915595319541	413.552073313204	413.870579645644	405.832476689889	360.83535193675	417.501652613558	405.657651354911	381.210222880994	426.526022560597	344.055004879786	422.964027752321	406.511034234347	362.316583553309	409.313079420664	372.857511605015	410.778360592774	394.856586806254	383.02044077822	379.170272468559	409.850711907303	413.39341090508	347.575391907697	399.506281047069	390.947165133812	-0.00192947984988889	0.0321721709054811	-0.180194146327044	0	0	0	0.00701421431832279	0	0	0.148023293685982	0.255825838190518	0.212138025531468	0	0	0.127302282213333	0	-0.0755426126936029	0.250656695102103	-0.22153274550326	0	0.154029723506737	-0.359078002175751	0	0	0	0.278524222874694	0	-0.0194838285125639	0	-0.160267030879736	0	0.13994800058727	0.133174793723322	0.000698370921367802	0	0	0	0	-0.102990573974718	-0.00739585873431338	0	0	0	0	0	0	0.00232791643072106	-0.00374990383731438	0.0102104331690327	0	0	0	-0.179395062241213	0	0	0	0	0	-2663.70474962914	134.999740582266	0.686942831100896	0.0258333333333333	0.503333333333333
1500	0.257509363385318	0.37255794558586	0.17773369076129	0.405193498663025	0.452731453795847	0.00183706119829652	0.116949826230293	0.859109995580636	0.0574647449297053	0.190471142499045	0.00135018111242291	0.105317328552649	0.105365729164098	0.65432758891845	0.0016753970601655	0.669693210717446	0.00418080356538975	0.489245362125189	0.788970371782343	0.241106858349635	0.214906848206009	0.518656414667693	0.248894763436251	0.186200722455155	0.232269852669754	0.460061397399522	0.295037259594072	0.00183133190574695	0.908022371865779	0.998995024169269	0.00090294471779199	0.345965898081653	0.403512375057581	0.256985794223035	0.523866190037684	0.495195607325674	0.415447542614858	0.00159716040898835	0.000986278130285926	0.799988858033837	0.0202809706222692	0.287004840470218	0.00133504653015141	0.100223253123763	0.0938245146651927	0.63683914985198	0.0638461649022193	0.519662959795554	0.0990595832177093	0.824641471964918	0.54485167396903	0.204863222522925	0.272663321895842	0.431733311153051	0.22426917046141	0.279231694087487	0.262817613973429	0.583997623712936	0.311840207898873	0.194558517745158	0.189549191307244	0.615858272190765	0.0954271334651472	0.427612891570799	0.767998515375684	0.0775779909695035	0.628694747127362	0.0669830753936357	0.410693449901619	0.059279617200874	0.00316334482820423	0.559987401269662	0.00198478500343134	0.721112698676866	0.00241619947332934	0.00124509193962558	0.189657112721612	0.882155084822895	0.277894720431724	0.0787325505733832	0.235419289501795	0.842937286227857	0.225119054110185	0.00119508778979446	0.366384065123749	0.251331506858179	0.148901402566854	0.490485674782334	0.00193513886615943	0.378016384456731	0.300351502465763	0.00130846919124724	0.506832348274199	0.58407773003768	0.0986485705303652	0.475537927676928	0.761294594419053	0.00135100713754231	0.739979909804433	0.232840165836676	0.366237308298644	0.0750110465992341	0.00100876967628358	0.745619636577858	0.00150419224608569	0.617675604942301	0.00109509895237369	0.11211904821089	0.244421140613417	0.891559301687259	0.278690550846952	0.366791543593201	0.231184530282155	0.835428863263902	0.286415514405823	0.034167453885766	0.383185931019863	0.270022201974967	0.185041435439653	0.286515013972801	0.0578250258210063	0.357069849548069	0.00114761730991481	0.000985740530713006	0.60260574493287	0.693275270667648	0.0918716960338266	0.603643244838755	0.618208634191425	0.212596342216128	0.603285301472329	0.358027293147208	0.519215889444085	0.00133231007867169	0.123955785047875	0.832034803645865	0.00545871595113717	0.609712318371434	0.0271472433312351	0.154763332594453	0.193126664514338	0.99887413798633	0.169953197266562	0.52976327304897	0.183489339400026	0.856980314629132	0.373323610600872	0.158729399342979	0.271963516486271	0.365925652824348	0.208793085331669	0.48770281669603	0.193657770113366	0.42533900608416	0.388064117306377	0.0641602338245114	0.687223490287943	0.541591685100776	0.00100174312901257	0.533575804681239	0.516715056593163	0.161207008204806	0.69254754720782	0.227198127990381	0.601843391641941	0.0619723964877882	0.305807291745181	0.513840640569314	0.00168592081172127	0.612396763411574	0.0623199242466284	0.168864192707458	0.368162943068373	0.738839611052323	0.105584514188329	0.625049735787997	0.122546064585562	0.734250845673437	0.178478431090034	0.133261766658491	0.453357328245786	0.126694418457792	0.162355765607485	0.398247457963727	0.140016917747934	0.558296143913315	0.304179759182668	0.0820008956772682	0.605232873657919	0.63972474323037	0.128501266831345	0.321752936363819	0.607687841517841	0.282673182725381	0.633233610178473	0.173604686932347	0.488235316718715	0.178432410294487	0.32509696695573	0.584168313420719	0.032909917917196	0.616165435434074	0.111658943510553	0.175897041526274	0.361840282116546	0.818942068315537	0.137882149953868	0.494366309540047	0.0695804315724995	0.51105659123364	0.202211842704777	0.0745591317239805	0.447280305117464	0.174500934524937	0.192118431083895	0.199346254459412	0.18262849617297	0.61913609925421	0.337125027328991	0.19962341001942	0.56021138375195	0.684112643644761	0.246792682849555	0.17202007359255	0.505950626712756	0.192860788151041	0.551027303166217	0.212665087611423	0.226850282456215	0.0531028274657979	0.388992560999775	0.757261128528125	0.038184053876577	0.772316220337906	0.122001300457341	0.0286206516062226	0.410611527227083	0.432421954184027	0.170899951920178	0.556018591904345	0.00350564727460045	0.425618727568257	0.348302109440093	0.142683754725603	0.159625916637978	0.332683533147029	0.0561782966660028	0.0753247290619187	0.114464070257693	0.67027956561942	0.379327459865847	0.151567458356577	0.267578301334235	0.551120848915754	0.243644559175449	0.1518317255525	0.606153243071164	0.353088964699467	0.501432781996855	0.142623350102997	0.460320282953916	0.185114122596092	0.353849315711815	0.418115944394924	0.000989309521427584	0.646090798022191	0.203278797499921	0.158491225883762	0.39653670130014	0.816379224827159	0.0972205622940543	0.621761548333965	0.135115921208921	0.607326759418547	0.404251183772613	0.0371635741729011	0.255591431965165	0.00176782627841402	0.166885597332534	0.176107333684961	0.195538104309283	0.557486023809409	0.32217600794795	0.10857256869327	0.396987952943222	0.489399810674081	0.203901360936937	0.062147833472148	0.299364288492193	0.477755742331496	0.412202632867167	0.367655741020815	0.316333581578577	0.0712950432548894	0.155048813272341	0.369812154490841	0.00673744146152194	0.341663746784177	0.11698146262832	0.00125245307079725	0.172550171355367	0.785551878027399	0.117104682677606	0.529137338900643	0.112379521212357	0.446100815871791	0.462014233042612	0.170999751443211	0.196887601183231	0.313021839532959	0.38043890530145	0.610016390903085	0.222306119036545	0.621923141822334	0.320963447424183	0.133832817936796	0.366426202445334	0.311353007931761	0.221230889281595	0.0985576595317072	0.292755356725907	0.571433040247159	0.346710318623059	0.451158517004326	0.346557093467479	0.0550979014789731	0.136675072023659	0.413712543285694	0.00147977481867322	0.172940354617631	0.0781417039485144	0.0299908510418737	0.118689904759061	0.557679711230436	0.0861118781606432	0.521598880265172	0.0660314472077652	0.491980944794466	0.574628539893282	0.252578443011696	0.231113136207277	0.378492459012018	0.352249213037652	0.686741868721398	0.27220950556409	0.593287135490581	0.328387176657908	0.157421504617996	0.486470872600151	0.392440135247788	0.181561727605595	0.0980832541721013	0.368682605265041	0.663147626821352	0.440196385787385	0.385639990130453	0.0614545810054019	0.0871973731215903	0.157310669538667	0.271109235366683	0.0887186060834008	0.228288497193842	0.264800545981226	0.0154528373989815	0.143428676708782	0.268660840130788	0.154624135399542	0.249291909464057	0.0011385405168463	0.26127100667481	0.593358000088201	0.0247226950596787	0.28975582279627	0.27247840434149	0.448092240368007	0.753963095111347	0.735847222557022	0.326162379294298	0.575218437885813	0.0956412003558359	0.0901723076290142	0.19144218963829	0.289088475427548	0.170352604093772	0.242812117648581	0.642476396425031	0.338190146842724	0.438435788242772	0.000976525295687884	0.0952637162752836	0.12188649256037	0.235424120507176	0.0989634283388673	0.127566130256102	0.414540307393297	0.00164269768330222	0.136216345682824	0.119350984203407	0.125768613675388	0.184178534253721	0.0960061297813214	0.359866346774109	0.61888766321253	0.0643764589913108	0.265138045348499	0.148648918427316	0.631231123052854	0.929818341434127	0.757967700065461	0.327214040878896	0.531797605065404	0.337566052986425	0.0984917453820347	0.288316532250103	0.172352811570466	0.107386259299007	0.544118101609118	0.37395163858648	0.364432597791977	0.287394073225081	0.12527922366077	0.111487049526892	0.0488995226928006	0.285815775981068	0.0713186252016314	0.356554597065673	0.175333532198709	0.00130493014896576	0.16696348051151	0.541325912548253	0.165491981882717	0.322345047582776	0.0399359184448054	0.307178814157489	0.575068817718652	0.00105194307089957	0.222835946852629	0.28619391781624	0.370214289832933	0.605035241431675	0.716263361623226	0.374498891360962	0.649338911712239	0.256396126473883	0.117048644029135	0.00101302942693875	0.13570633376875	0.159676857720935	0.31113473247009	0.439430809937737	0.260379245140843	0.346027567220066	0.217668016942512	0.091817211636756	0.172134892799229	0.271257621113589	0.0408579125290537	0.356345729483138	0.301528402843187	0.00226292561911696	0.166987442558332	0.52102279846676	0.180282096592907	0.177336754022614	0.175577172655877	0.327291508673031	0.398441457498927	0.050235226748243	0.147367574142781	0.205321422324171	0.434611551212211	0.577793372096589	0.524172981496835	0.352470444130223	0.48771310107636	0.363051877820688	0.284969855395001	0.308990340162582	0.264168651322681	0.0827710601625005	0.321874489522733	0.523887618530887	0.218841489388527	0.405859471427872	0.494053636843671	0.00101010148714129	0.0256538904398587	0.229456552564571	0.00122434978048807	0.349796692836701	0.339384121301895	0.0023440912248687	0.0348508975304091	0.523610727206769	0.271709128925451	0.317258040152109	0.398876365587948	0.375857533912362	0.257069211992473	0.0147403700315757	0.136134697121524	0.2016989476135	0.805328421628319	0.989772830510409	0.253451064367862	0.272380909186119	0.387010403598895	0.527404028398532	0.269430336536153	0.371101032374622	0.207512260777499	0.102659632205716	0.261807245505479	0.615238259248342	0.721375394663407	0.297810312933038	0.15186471494644	0.0693148961827243	0.040102249603115	0.545065865798919	0.00159212801477225	0.508648725833408	0.0651594069657646	0.055652950504504	0.148965035725597	0.702501474556098	0.439504210558204	0.020903481348373	0.669031379198849	0.421685440867472	0.111337493888627	0.0571981653613406	0.136553939324862	0.247217928948442	0.142363964058647	0.0625625949779812	0.0550769724564877	0.33530281657715	0.504977323987101	0.351342046067522	0.546894004764903	0.580768738427464	0.137868154224832	0.0420274680330223	0.571907975077048	0.379139367211497	0.189621955864761	0.112733863792265	0.227372924687277	0.00102351810820875	0.00115085638446001	0.403301285600652	0.00185333497002106	0.755307828839688	0.19219970295584	0.00327283429486442	0.150606032470753	0.567686204120049	0.246534980664146	0.0735262497182844	0.357373472896273	0.516530187080526	0.193894946761491	0.0020432382768583	0.240123616992822	0.107837818122571	0.0352654562347635	0.000949144493238754	0.270046279863672	0.118139930291309	0.7465781429377	0.538741603214606	0.152616169595278	0.00138234529496477	0.158200202410319	0.00132047266472106	0.252532628549063	0.572848644504339	0.193044567778833	0.344320764329466	0.364086282059642	0.0228216560277528	0.127668220897251	0.177515714796477	0.00557190268770068	0.353135693088702	0.243347847545237	0.00140244329567704	0.28092527676123	0.223422845492954	0.197667534663633	0.553005856523998	0.506425409862874	0.303762217151851	0.136281012432208	0.00168491982668719	0.213364796507061	0.145600378205746	0.081413380745328	0.238670018429022	0.587410961455064	0.384241404290806	0.258013555049212	0.565734755853918	0.470631032834944	0.503528518550401	0.267851292935648	0.00100180561363075	0.447882363109921	0.480404487004241	0.173952448870777	0.354311834400417	0.22502945479313	0.106392487159469	0.126128068693877	0.285389023841407	0.0254088696816434	0.256578924523567	0.406904166602393	0.0596092025864222	0.136779410637143	0.305355050967651	0.174684244899596	0.268786650718021	0.37050501988686	0.403210081877296	0.474569290388257	0.00196787482090974	0.0940372651431891	0.0818209579615738	0.507072871831264	0.546853985911931	0.55265871926379	0.168502517991749	0.355728096085891	0.474123050481404	0.0307542622768365	0.333926990000367	0.208404066616226	0.101123129721069	0.338718705835564	0.381146942191167	0.188147840666747	0.237485634122531	0.280094916960521	0.132454512329393	0.0948377527316848	0.393029660734861	0.0134769445479814	0.288112294120427	0.318885455573311	0.00169532688803717	0.110393937264996	0.437831886323419	0.174235336119726	0.282932322688057	0.291268057139019	0.380168331846966	0.374601137576207	0.0878653720679867	0.0753883631743408	0.133409847033691	0.32824597849993	0.495914149420729	0.451679606371204	0.234900481279344	0.275377852975926	0.445445531347309	0.167818446715022	0.35220424974224	0.288689438211741	0.155814125684063	0.246364384668696	0.656815672275358	0.172337503610501	0.496595738841709	0.341542400222912	0.184077156733599	0.210017430891504	0.209789620274613	0.0257462464310572	0.361607682306139	0.212585621366569	0.00130739330898958	0.241871091284842	0.508619170125097	0.145424924016685	0.186187198544343	0.161072153149026	0.39332466568536	0.581090599294006	0.110706053076701	0.104862832340732	0.097808361711254	0.407185214838698	0.7483055437377	0.524278723492906	0.231410140855998	0.26345698891353	0.537106477418022	0.258183988268047	0.192112113916821	0.181729210155539	0.140947670844076	0.329595395271252	0.450071916870381	0.194219393715638	0.46021673458339	0.253406047026401	0.056667351536173	0.0788087042451682	0.253335237165725	0.0353055518611069	0.383911219171809	0.269337978703215	0.0137892327256248	0.12059564584045	0.381510924733745	0.240811026557197	0.232964384277858	0.277282841711905	0.202400478326798	0.420947101293807	0.0287081771094119	0.0773088571322988	0.124120863103218	0.431986387634168	0.658824759928944	0.454344265288967	0.300413415501312	0.334366587874008	0.401792884680777	0.213564704314113	0.429321493162429	0.242478805530127	0.0645722808238507	0.330560330872225	0.47801148831196	0.409052965403383	0.561972665549917	0.417099867798799	0.0834036509174111	0.215274807835708	0.297171451955925	0.0341357904944839	0.580807375507329	0.286287850919576	0.155412328323015	0.18170558809585	0.462672847611858	0.0273532410690252	0.372261289305475	0.119224272787211	0.518592309717549	0.341402291003866	0.218073436075879	0.00143257732213362	0.13246456631992	0.0929724321011541	0.185842264838893	0.551625428519932	0.566161940003671	0.371324147871111	0.400102298250627	0.214955981824623	0.159059707213025	0.451799842685021	0.00387325058568164	0.0303473283345009	0.678575187841305	0.567021493962749	0.50099807518751	0.450289723444602	0.00180584638439499	0.195757972679248	0.158771587993664	0.00285707087974987	0.376354224335948	0.0870310196873509	0.249403621723738	0.0308586953424575	0.375691441114504	0.0954873049816476	0.490084672501501	0.220203742944773	0.376095415636036	0.236106141754872	0.314106737777705	0.00260832053200701	0.237441302724807	0.00109650049167134	0.00152155812190925	0.62847334322513	0.576774136222509	0.477476475626282	0.628322085324181	0.294245072794453	0.0495391752255858	0.755660930246517	0.00124061212856313	0.591696565363008	0.177203127253798	0.599050782312907	0.308083510939773	0.53533833096541	0.0192601833721307	0.108432984895774	0.800347036448191	0.00846783812148402	0.583819849224263	0.0234059937080394	0.146122026476393	0.194137834598544	0.921099315357263	0.214075943265756	0.556763429551901	0.164846993713095	0.826753300732395	0.376743855203478	0.122284546412385	0.316913561382197	0.347373066783797	0.206472580482205	0.447359713593812	0.20855238948572	0.405064146442671	0.33815349705411	0.0700265571283439	0.663271507617749	0.562369626908848	0.0421659759645883	0.50222668130193	0.328320598062449	0.450915567027537	0.194337770198975	0.284269529943927	0.298794378418506	0.12192422019402	0.108473016334881	0.384192427451396	0.0303672746264624	0.286840359426161	0.30788506497158	0.0243697197380121	0.125438860797315	0.375889896213228	0.194791376722513	0.283651506950065	0.289181292549337	0.381545915092292	0.417838423158432	0.0810319326216106	0.077928405210211	0.123421267468534	0.390825947336508	0.520505232013422	0.470551840380627	0.247322600648887	0.317897149676644	0.438025203978859	0.175836195493693	0.328606622277793	0.292912567201471	0.151644292614371	0.387549240887903	0.465812804724597	0.390780592981022	0.418248826267122	0.350442924167028	0.0773180957003343	0.164082019218615	0.391443378151905	0.0268936984756635	0.484969228981288	0.193386396373541	0.111244470665596	0.206385088247397	0.587117925543148	0.128211076879451	0.434038276007208	0.0949959103247586	0.468346066514848	0.357320680016303	0.159316497967537	0.137956994819622	0.218699742045866	0.247796154586645	0.436006499889332	0.331486319154251	0.517772909037647	0.458577275433564	0.2944476852507	0.333852901640648	0.255290666032634	0.444222367905433	0.1125651098272	0.381450402264761	0.449240695267697	0.211566095412497	0.307231603263918	0.23666888452004	0.0792025656319818	0.133362460920763	0.355081308111958	0.023830293464738	0.296939957834386	0.298851366915413	0.0316028851777689	0.161448330732617	0.434707112964692	0.177576957807425	0.351707072220384	0.29245093680141	0.378575009560417	0.370976239545659	0.0455486504324504	0.102526354714622	0.14413129243076	0.458820665465371	0.516522789836358	0.464897264061237	0.232811274860187	0.383843834916263	0.376157562002699	0.172058267656908	0.352213851153955	0.240552265214118	0.111444263801661	0.375598658969256	0.267898576045558	0.422140620586173	0.364754470237149	0.425305076747954	0.00111247834895812	0.0928767593067455	0.772763025066716	0.0208538907194774	0.57933612621332	0.00116996785820765	0.118965614017523	0.190722284527776	0.802725771324124	0.156001224666512	0.647715653471202	0.0621550952002569	0.771858605498873	0.585797290166306	0.168287465139653	0.283913172298751	0.496731780123852	0.237202557101774	0.272334855272009	0.223139043872937	0.499061497042215	0.323971902476852	0.0171027242205256	0.332343266546659	0.640557693654278	0.0814251556772001	0.432394205446103	0.382237636464057	0.444394900916751	0.249374055808963	0.317964380810057	0.285512809018953	0.0739612275297743	0.135483319810746	0.386899908868815	0.0272867703698691	0.366638237596804	0.28221080610849	0.0297448501207892	0.167986095717397	0.486589679157251	0.218091407046941	0.385898689583514	0.251739799885386	0.393932906021713	0.326766064489409	0.0566071144606493	0.126960558581134	0.186702456712792	0.39142944491043	0.461879008146186	0.44307878407652	0.293922365234331	0.426001528298764	0.411523553889626	0.22308132187009	0.384754486998301	0.261202321561726	0.102719544627456	0.359223032604675	0.417191209090049	0.270093146063085	0.363211161038456	0.310294423466063	0.0363875781423214	0.101878400151936	0.375605039215162	0.016852717610132	0.423329856024844	0.268615025001418	0.0303938628928946	0.156118627944629	0.452082303820541	0.230295719735398	0.352307364840835	0.23826903914818	0.361424536657714	0.268411455502959	0.0343813744114628	0.141337970016503	0.187146969280182	0.377191258795049	0.4446172503547	0.403958368982514	0.318057644792899	0.382227260594929	0.421352909720242	0.242487414760128	0.427469041028822	0.243735600404897	0.10124281748905	0.350301801965304	0.471833174343675	0.250237317178735	0.328274888559261	0.3335555611174	0.0192762207359353	0.0634430853736914	0.413028958360031	0.00516331864902953	0.475836075115394	0.243909001533678	0.0166099823165359	0.178347236464106	0.493306692963132	0.272490668716542	0.32903802027975	0.296037973550679	0.416319004517721	0.246840917483591	0.0222623329526669	0.134806938857077	0.191459257492591	0.434647850542939	0.447449822648952	0.371289024212638	0.281674181132589	0.367363176533827	0.460392592378264	0.239494889791855	0.397123532679117	0.193980814055096	0.0895559154653273	0.277950162989145	0.498320576312308	0.408578971677982	0.412886746178931	0.315722165471709	0.0732456207853316	0.174917192214057	0.354591995080082	0.0107430739017248	0.365812050671108	0.105540464669365	0.0311757070950501	0.145311699633823	0.689033145940322	0.101207711051857	0.504109798251866	0.0957963044148744	0.430273862512465	0.425737702504405	0.193445520315191	0.174407051631844	0.322131492790543	0.35797220507486	0.627571594041439	0.21339289932294	0.590851076661678	0.328243487081621	0.152159771818508	0.356739668412002	0.326708386201063	0.228736955673247	0.115279429955278	0.592509930267283	0.165688821179001	0.553243411915271	0.257381700345528	0.471168072324843	0.0279730090498713	0.0655870351706862	0.774165310305511	0.0125015942216336	0.629750272547523	0.00179003358865423	0.124140927635541	0.204144363390341	0.86676760728337	0.207716602013394	0.559088483175003	0.183147594212455	0.828249928122562	0.362199495110286	0.11160732506683	0.281177888472636	0.316894521520918	0.197484055981404	0.388140681446879	0.170214207780123	0.426811995337682	0.277351093349524	0.0107033819036773	0.602306669836199	0.540856503085044	0.0731455694067578	0.515725351385008	0.402553534619862	0.453062343401331	0.341222158637631	0.361638371483602	0.209720279829971	0.0918349000818264	0.15682074680797	0.363452797156376	0.0551478880197413	0.37082160167682	0.209871413757196	0.0425590910015305	0.191835864401057	0.440213341833216	0.170169241248317	0.356319365901344	0.0935320808363681	0.344393818133506	0.411063553465546	0.0514700856405273	0.203717246660518	0.259737742285264	0.331236218995317	0.518490087867815	0.465992916471495	0.420617455710889	0.454522038162805	0.292911151175584	0.264058922211794	0.358372494062701	0.301770118358365	0.108612344325227	0.33951332453452	0.45619515131028	0.29447053673433	0.34301874167347	0.334072658388226	0.0227930590861543	0.0448133989908088	0.396265384639823	0.0009876949373329	0.502114561212729	0.228457297795495	0.0157696430382388	0.166009771577956	0.472629428758674	0.278112493006958	0.287976380070005	0.31698529987298	0.447237259966718	0.203663331086992	0.0241299562733903	0.167765704114479	0.119120733061282	0.252844896991412	0.302632946946066	0.370314257799295	0.316713517335351	0.422103989723232	0.497299096011542	0.278452445571492	0.396661548035884	0.13444241971505	0.0120654033193654	0.399588557861879	0.495218606943078	0.295020988563482	0.396521151591019	0.165371991693357	0.0840569067974923	0.135183030766651	0.296483962135594	0.0754186885258905	0.29031123948793	0.254216296461749	0.0106204980460966	0.162759415891106	0.349550217964642	0.138972094670975	0.302817577696088	0.0864566472244141	0.324247542519841	0.507096816311429	0.0381357524128357	0.199243600662829	0.22716798142454	0.41547593098225	0.594270403829893	0.655264008903441	0.386263484571821	0.505701211937638	0.311452587445226	0.157843056177172	0.210893973345511	0.25242913522446	0.145209350795267	0.425409959072633	0.459096108757933	0.400342375893414	0.289281408111575	0.289238185958486	0.0969483873733524	0.202657286625489	0.453406170187346	0.0345928022479434	0.412141535872812	0.175962394483376	0.0797908501279791	0.207316914308448	0.541344651107203	0.127236437516952	0.414234735321325	0.0827257308999357	0.427226060083208	0.407555268841536	0.0947835769509798	0.208171006777021	0.23930697315583	0.256788711159318	0.44011067067767	0.34924146777179	0.500776138029921	0.454915691570636	0.288908390856679	0.339720942079874	0.363249283409302	0.325950776962847	0.110173070303316	0.690298361519807	0.0921403880253676	0.672964526528279	0.206934305860095	0.37537495713879	0.0453397759517585	0.00190304004675954	0.680917934860673	0.00119605230080446	0.596881848844966	0.00092381554574172	0.0956247952679481	0.213307589957069	0.847725905974547	0.224381905705988	0.348146873226664	0.224511823512439	0.842986419199391	0.321280840837161	0.0345560453387327	0.329842086157577	0.275661447379296	0.180890750585183	0.416513269148454	0.0919602291471257	0.366361887541062	0.220363354551509	0.00107785062695582	0.579456582773368	0.607553908374426	0.0600106969850071	0.505622145772381	0.398074897399683	0.463644099643135	0.37833521450126	0.34478440811094	0.303929265484627	0.0786189538353166	0.181471621510414	0.448561438671654	0.0285974782909521	0.416518285484826	0.151515941496386	0.0999577980977148	0.205062805240322	0.612752971013471	0.124164387275926	0.391172606510414	0.0874207786596558	0.477736083633387	0.396690810863136	0.126190036797019	0.163199988312264	0.225245333668519	0.235949957018315	0.439236383840851	0.32414349937673	0.488962407903619	0.456413744618835	0.290814317368193	0.314915106303855	0.311793200072266	0.357766265383552	0.109721539126225	0.603398021848275	0.337744127007556	0.52492040100551	0.232064038367006	0.410254708376086	0.143820128561642	0.330983968971272	0.522296008190541	0.0356214520653294	0.673096620878828	0.153888729830394	0.116066786191033	0.362733229624559	0.632252915326525	0.101296148313882	0.521796843178113	0.0986200015007592	0.46331280249109	0.387914410926473	0.111540826682713	0.339733814275508	0.161235018072091	0.137106658316202	0.218537981040237	0.181205916008316	0.635476720728813	0.327430878677422	0.216667866037001	0.44116938992911	0.540861403110835	0.216258891653155	0.163887723193977	0.312707236529425	0.548464348981139	0.331811324849707	0.39148503050773	0.0653770015795463	0.0991702349839446	0.123346642563905	0.260146525843159	0.0779821425639201	0.232553634787257	0.309170924716893	0.00784627412058418	0.153908786582549	0.270134179027319	0.135450795033833	0.251732230662311	0.0880478139409041	0.296482677729756	0.585258286456034	0.044931674070588	0.236346991545914	0.214504401648918	0.50078988722095	0.707649396833392	0.708682338150394	0.349548917491882	0.519639988087172	0.264830413808742	0.106471032525594	0.226202559102654	0.23938646640307	0.125378692322593	0.56817747805229	0.326465741688571	0.502771026369639	0.2016925170398	0.427641309417554	0.149175789582707	0.314554849948898	0.459677530142409	0.0331590090407959	0.631629799338997	0.179158614591888	0.150100003713814	0.325947649512587	0.643016917531771	0.0832249771849123	0.517655745767968	0.130471066381826	0.525728257844241	0.329818936856034	0.0921013871766834	0.30871779311945	0.131764517718407	0.127933174706889	0.225581192875022	0.219949620197449	0.639168404690127	0.32876379439089	0.200132803062144	0.463234148803704	0.484905816577135	0.204105557564556	0.122631466198237	0.315944600067804	0.467435799077432	0.424357678773445	0.595415451755429	0.373157231070051	0.0875282616250304	0.230088992833575	0.293571011739515	0.0315439603783405	0.531625766286031	0.273152135467	0.149751475880718	0.186346404511764	0.464987034774551	0.032183706236965	0.350377516561941	0.151934279578486	0.524557785776219	0.376089684886148	0.228503207575162	0.00124547955914365	0.174092546692024	0.127094885789858	0.23788099306867	0.550250388890494	0.509888469583859	0.380516472313675	0.408752757460166	0.232541500020522	0.165116573487235	0.485068651714319	0.00155484538325352	0.397987138486862	0.447167537702063	0.276452648089261	0.332181798727523	0.229952504310977	0.0903431947396768	0.135881912076229	0.35003107503251	0.0427931831795405	0.350823251326288	0.253722367453652	0.0328018436065565	0.175009028168532	0.450511954714238	0.165962551355852	0.334579606688165	0.166922992402238	0.343544792600042	0.363964719967791	0.0479149088411248	0.152459556327138	0.225923567446846	0.402956080082486	0.514552292160798	0.485512002521436	0.347464276923156	0.446982128064413	0.356049050955399	0.237715415540075	0.378386735475852	0.268885250827257	0.106476937445483	0.509215124535576	0.212447422700506	0.707804657261783	0.157149959161923	0.584445418016518	0.076236825469136	0.310999618491991	0.50960106422004	0.00674647661415907	0.59043430576831	0.0513668922248012	0.20332188635983	0.374214976412477	0.761724006521208	0.120956622710864	0.57086215477321	0.0942932133144238	0.695585305213438	0.200261786953546	0.124042707364651	0.511121062541001	0.148941407113008	0.181885545748427	0.426684012841878	0.192391921257821	0.546756387090097	0.331986580382706	0.12384025248286	0.573618885648623	0.644270157512134	0.180857372986242	0.292053650394588	0.366876666954024	0.415427083254491	0.337288082105577	0.310616718295993	0.299923346045195	0.0229931977465168	0.0159259069263669	0.448720324690655	0.00137865686764961	0.519890818711789	0.219058260552993	0.0223143488874804	0.185256023564281	0.491256306203501	0.274377638771477	0.259860264360197	0.332695877837478	0.475286129815427	0.191216757672282	0.0283750793089756	0.190215128792944	0.115029516391792	0.121058184463164	0.145775158737458	0.345072887877654	0.24345050266082	0.420764922537029	0.523224355410185	0.322320093378257	0.3982134865251	0.089698896364856	0.00923780556292036	0.27822612450945	0.621305053089726	0.229779776013914	0.413246156567644	0.348844182639715	0.182349234317035	0.10171881099228	0.418984995522381	0.0304162196494703	0.24308241987371	0.260968579829096	0.0171312531464388	0.124996360923401	0.501684652456259	0.182522254996698	0.275104026488991	0.310020322509857	0.440863204639838	0.498862349541068	0.12099133055702	0.100877706287817	0.123315536796822	0.364082509236023	0.649013316561264	0.502312250795449	0.206967523960774	0.241392037693851	0.460685114543273	0.172022012794089	0.232773242061647	0.20286454254337	0.164634358566643	0.266235433021222	0.50603593364179	0.413224856232017	0.445762863862347	0.303012011295981	0.0603881078850387	0.159820381070942	0.361952677355423	0.00486489904874241	0.271184349254982	0.0735472763455611	0.0292666421352533	0.116815718951255	0.655525754933282	0.0921537954826606	0.528966155421014	0.096274561559492	0.451674854240826	0.521696883437469	0.217612130451148	0.199186655489556	0.327979207204017	0.338447898598854	0.625429424454922	0.271625375352875	0.60888561138049	0.30494312058564	0.169323095651089	0.412975877559622	0.429205208406972	0.21563985324622	0.141101909809197	0.341351197211946	0.572605842545964	0.386276999926768	0.478532530676199	0.336974982840563	0.0621972422244806	0.140975111080777	0.379514602408158	0.00604467468487971	0.205923373429242	0.0866037934082566	0.0288868412267188	0.144945513038685	0.621136564263673	0.0795633910399048	0.545306672632162	0.0855313880605311	0.510710554168115	0.545750240934388	0.230987549157068	0.249265789201258	0.368355670465268	0.37143287627616	0.696637136247992	0.262305633847587	0.583736985235613	0.318136657414916	0.1755414355886	0.488503667817424	0.419894481924918	0.20424107406039	0.130723485466757	0.511663562511916	0.202017442160785	0.563666119991806	0.217868405381077	0.230216842261922	0.0808333216344265	0.383890243320334	0.741038705568341	0.0381898137345961	0.811180242124619	0.111216945074575	0.0237288276845485	0.388304639136721	0.473199692534867	0.13456406074581	0.582002087194793	0.0132353792853656	0.440284693429235	0.342628963936336	0.153213735949259	0.179963711838717	0.294848836308079	0.069558815411554	0.114869137727017	0.120130033126516	0.669294874744368	0.375538684048841	0.150452074298127	0.346221012985733	0.554893307222504	0.243455670119574	0.152957142425725	0.559183603737518	0.266130295631485	0.614604954947969	0.218234000475325	0.460820578115372	0.187047510317567	0.348797624626061	0.55848416071768	0.0348884259989868	0.660134086044097	0.100542532311971	0.16968505947476	0.36928207738571	0.72445770728875	0.164037521780667	0.50792568173066	0.0739842772805165	0.56361207393308	0.235061496728801	0.0857778965798928	0.404036728379822	0.177799687168351	0.163571610401415	0.191686443751339	0.161546706717834	0.629451126478099	0.298698870624002	0.214623850808012	0.566513684653077	0.641139226051376	0.228859894429011	0.190510461157816	0.322504299083039	0.478667731144898	0.413169431774086	0.490768444471655	0.411675243148147	0.0923142193760593	0.212877145795073	0.271817935604079	0.0253588459877542	0.467700486123972	0.220879589365716	0.119986846847576	0.214245911598512	0.569560003731635	0.109021757288281	0.427977072373128	0.114399032806857	0.459611746366717	0.372290743829727	0.170727969640585	0.0503397260022643	0.186658379339775	0.239649732811059	0.306942298880581	0.442630635062652	0.526446673538432	0.362313456910467	0.385586818865953	0.255212234018997	0.207892899205648	0.422511951831646	0.0681213075833962	-70.6645632281357	-59.40602046417	-81.07935974522	-96.0716294626683	-83.2602505854727	-85.5697381420972	-82.6844489293987	-69.2422455958757	-68.3157842171352	-35.1068162592082	-29.6267351859936	8.10171522529403	25.938056683123	-3.72331002110861	-5.0509150973604	3.73171731408131	-48.8237341488078	-24.0214827682037	-18.3603539492738	8.44118179356506	-8.17697072594031	7.71784400161663	1.56283570651613	-20.9203810904388	-14.3151016741873	-83.07031135803	-4.294650406483	-30.3308141116314	-6.08597335486969	-70.8138304579497	-14.3092308005763	-16.5973421447081	-16.6562842280856	-31.6586562140997	-82.668709747231	-17.9071831263369	-21.8175215763232	0.532359407523551	-33.2507410528383	-83.5580343138807	-32.1973801972801	-67.2287791006331	11.0242532401912	-64.8118733158466	-17.9862826112741	-12.2525188788747	-83.2348417473184	-29.382305939801	-0.238018559284191	-32.4014492208347	-32.0452575645703	-71.0951839407419	-80.394750371079	-22.8767179036337	293.865881917697	372.083091737311	316.344128028999	309.668870338314	346.813694259118	387.018003103253	392.773645133466	336.118224114402	384.317490513103	395.39342215914	410.978897581339	349.053749995323	324.897091538081	356.692911223607	400.131928299438	354.053213832985	334.011302843219	287.904536869613	375.022096516359	358.964746858063	380.378811383202	366.031549109823	378.121043595538	367.565806778857	299.796466560429	361.241321610164	385.702608226721	417.406150715133	391.773190205509	367.358812885351	409.490816183241	412.482967659676	409.974100640846	398.978583117075	356.750602403606	418.650295954564	406.856560590124	387.555397816954	427.00165537476	342.904037282704	416.920383583504	409.095713231804	363.282943140849	409.719197162164	375.257263801096	411.102327912831	397.366882863867	390.58389431808	382.532350361703	408.301973608336	414.795183981242	349.232963382865	397.773762559024	395.066253207198	-0.0699370063625336	0.00450481334730406	-0.136806361280619	0	0	0	0.0106345169426874	0	0	0.192676350374256	0.26349222043537	0.242543077504067	0	0	0.0993921476741013	0	-0.0889393736036277	0.243727563644561	-0.186237493791544	0	0.165013929614679	-0.382799187432772	0	0	0	0.252329877792254	0	-0.0344379675462315	0	-0.190556157515894	0	0.135298079726512	0.117086375548679	-0.00783105456326354	0	0	0	0	-0.177569216168202	0.00328095805516316	0	0	0	0	0	0	-5.40884052031127e-05	-0.00383453051302423	-0.00618956752086708	0	0	0	-0.222326609655595	0	0	0	0	0	-2379.59741654037	131.633906490496	0.755592360906303	0.02225	0.508
1800	0.262426647192163	0.313335195990976	0.17773369076129	0.451013043451641	0.45815437616826	0.00168924961319094	0.116949826230293	0.859109995580636	0.0422529211660508	0.195760909306068	0.00135018111242291	0.0924207462029677	0.0865497365203557	0.716169753625155	0.00159696539439972	0.693081889685113	0.00344686599763367	0.481143228444522	0.788559618451362	0.226406614942734	0.214714342862467	0.518258434186033	0.209704360070194	0.194882034064505	0.238383895162333	0.441486990829447	0.295037259594072	0.00184492310431656	0.904388442067487	0.998995024169269	0.000954433622173054	0.363664611246662	0.415105356162262	0.280325023144362	0.523866190037684	0.521745051817929	0.433784481944809	0.0016067246097426	0.000986278130285926	0.799988858033837	0.0181985971843752	0.293945066062714	0.00133504653015141	0.1098214883627	0.101666787273163	0.650469136013214	0.0632992855063923	0.513075395608977	0.104575211043066	0.830217962423897	0.522886607974557	0.189176953773703	0.230129004226032	0.419904481240145	0.208599377757711	0.269295799229379	0.235465376900639	0.598843311300165	0.311840207898873	0.138959862688674	0.195661765082165	0.615858272190765	0.0915981660693002	0.441208687343149	0.765579413832653	0.0700933193241497	0.628694747127362	0.0896003347372663	0.431397979032022	0.0563232383245229	0.00316334482820423	0.559987401269662	0.00206435477195379	0.701987723217137	0.00241619947332934	0.00154604957943031	0.187294221659607	0.849834582503858	0.281281312297237	0.0736398952322657	0.209393516815716	0.82582877140641	0.26068014076331	0.00100196955533288	0.436634425296447	0.252806336537509	0.142187533001815	0.500154125772079	0.0020663394109778	0.352969404058953	0.300351502465763	0.00130259245105552	0.508902159498389	0.58407773003768	0.0920419676058487	0.515670627381539	0.755319235871812	0.00133897028499132	0.739979909804433	0.179565491467711	0.396581572771074	0.0688351114626356	0.00100876967628358	0.745619636577858	0.00173315670487336	0.620229189392241	0.00109509895237369	0.112580114396264	0.239331035343056	0.893289364943571	0.27464915910407	0.406913925754895	0.194805744334645	0.83728885874362	0.274117196337278	0.0340387987553647	0.355937645918692	0.282392697140216	0.173489850647734	0.305407805063728	0.0561592809201055	0.3791164834198	0.00114761730991481	0.00105236540856911	0.635507816681168	0.693275270667648	0.0912100589341164	0.570341276224428	0.597546120835913	0.192473004152813	0.603285301472329	0.292225628921527	0.498875437343777	0.00130217466833598	0.123955785047875	0.832034803645865	0.00528944316476515	0.581314260976421	0.0271472433312351	0.153311205600888	0.170895955072776	0.998993357857974	0.159451535622907	0.550177835801114	0.190363995417291	0.85294212860223	0.367471520263124	0.136897988843353	0.301116391800652	0.342016771147073	0.203540405228508	0.438267433564887	0.194216243721302	0.420794039471412	0.388064117306377	0.0610552327099916	0.686501046744194	0.541591685100776	0.000930337625420824	0.510772200483479	0.517612634002665	0.157045863908791	0.69254754720782	0.158645161198826	0.594608078958736	0.0673317757114339	0.305807291745181	0.513840640569314	0.00189996608525129	0.586403735708927	0.0623199242466284	0.165702103511408	0.376637599132846	0.718693386200716	0.114082853024338	0.610387307539156	0.102459971815771	0.708395278874715	0.180321579000706	0.119771908983569	0.439235221742713	0.133311590346945	0.184151563007844	0.365378194119843	0.133958460078375	0.5546501236555	0.304179759182668	0.0732593129238675	0.62203829623331	0.63972474323037	0.145322622749799	0.309245084683794	0.577771832806484	0.254974922344641	0.633233610178473	0.190945144426377	0.490421961136193	0.168148718737295	0.32509696695573	0.584168313420719	0.0328942487909284	0.599136065328867	0.111658943510553	0.185262478583056	0.344023969482714	0.796387306441521	0.130147783102298	0.500420204183025	0.0735198960400736	0.564742504125575	0.185992275440376	0.0689821053331372	0.443705166629041	0.175939086817821	0.217898078439491	0.214390595590013	0.172129258876696	0.656127969424825	0.337125027328991	0.178081323960502	0.597333910500757	0.684112643644761	0.236955358697587	0.205546720370102	0.528108258525921	0.216545868500176	0.551027303166217	0.178718460993657	0.193738518292404	0.0509156283750019	0.388992560999775	0.757261128528125	0.0454444629539664	0.805469904276113	0.122001300457341	0.0295824195722625	0.4346537962013	0.410894192471536	0.174480051933515	0.58389768639167	0.00377009730050311	0.437843155788514	0.371937939540615	0.148116459582741	0.172148324414006	0.325255006126583	0.0656792379154271	0.0829014231615901	0.113566211682059	0.656274523565653	0.379327459865847	0.119237466836378	0.263519044505688	0.551120848915754	0.215276102748658	0.144269953213635	0.611348354686313	0.333092174384837	0.501432781996855	0.104734658351504	0.445079209148482	0.174648921418153	0.353849315711815	0.418115944394924	0.00153060984839566	0.652895909281686	0.203278797499921	0.18931544443974	0.360769561711303	0.783834678089438	0.0952296309263331	0.663923181482979	0.103742170746649	0.623384049294511	0.481218711141751	0.0345455502034242	0.310340421544104	0.00182557728600745	0.17164793739458	0.16235586680245	0.194371398147935	0.561068944953877	0.32217600794795	0.121308434175147	0.441446788463745	0.489399810674081	0.220118372700803	0.0547421703324609	0.297943333955274	0.478097534763891	0.412202632867167	0.378609340957604	0.295065345891124	0.0601468761971339	0.155048813272341	0.369812154490841	0.00962712739387561	0.339609210018932	0.11698146262832	0.00112344597787928	0.154616939888801	0.735650517053267	0.116379795268939	0.546453646564082	0.103374544595009	0.428476754701052	0.473763362999207	0.172396741895978	0.172986640555371	0.325286116572426	0.36734235539056	0.552591022293478	0.211893228501319	0.625029025316459	0.320963447424183	0.135094365604987	0.362290415848032	0.311353007931761	0.245714226299122	0.0919605869269979	0.244205105769621	0.563410233802228	0.346710318623059	0.450052079847169	0.348051011639453	0.0584599825753882	0.136675072023659	0.413712543285694	0.0009892573590227	0.181071127404249	0.0781417039485144	0.0330698040345227	0.122028538416115	0.560833236773034	0.087283909948683	0.523977140857108	0.0602832343600704	0.499701737928973	0.542388388179926	0.262119681920614	0.208906013166288	0.373407955673921	0.386416894898395	0.672648706605218	0.268967931143191	0.601098895353062	0.328387176657908	0.147253057997393	0.45050107278867	0.392440135247788	0.20413578973074	0.115475125267424	0.360159288522787	0.662863974211092	0.440196385787385	0.344324956353774	0.0652992955996085	0.0719752214956182	0.157310669538667	0.271109235366683	0.0938414706003616	0.240777829192134	0.264800545981226	0.0156713341358824	0.129748552092818	0.261307883865939	0.171414258358271	0.270660775009222	0.000950163242180423	0.264859201204037	0.620254993445234	0.019890221365571	0.255450860316931	0.240769826374057	0.548333271346514	0.737807711942179	0.734641969660995	0.357029301838833	0.575218437885813	0.0983045344396976	0.105643582914219	0.19144218963829	0.307539262300325	0.154667493568944	0.253794953866968	0.601490136670604	0.338190146842724	0.429100365953768	0.00101812435272716	0.0931514162947525	0.12188649256037	0.235424120507176	0.104572535281254	0.13338610285607	0.414540307393297	0.00155402719163628	0.119903212755345	0.103692183701876	0.112865932830978	0.187205752221416	0.100616167541678	0.355217080129732	0.66337117318513	0.0591242289715165	0.234378922519965	0.162528808297503	0.603867860370804	0.942324739508841	0.775278672202601	0.345751917434627	0.531797605065404	0.279733064492417	0.107299509315766	0.288316532250103	0.170913888547726	0.0993637161454836	0.511670340510842	0.369178988555031	0.364432597791977	0.272603904979678	0.105502954542792	0.119128883625748	0.0488995226928006	0.285815775981068	0.0861555784662454	0.373820224124402	0.175333532198709	0.00125191770392773	0.168281232049033	0.539421043763666	0.171649007147838	0.331290427554288	0.0423128797466647	0.33224733859519	0.525222361756385	0.00117991983528478	0.200754600731331	0.286670415928527	0.378163671875887	0.630287395881061	0.709482786637587	0.365665427661557	0.649338911712239	0.262558976848192	0.111647358307392	0.00101302942693875	0.136974667196165	0.166729892506618	0.345935582340321	0.434405643226466	0.260379245140843	0.380890529133884	0.240105666018077	0.0893213632403514	0.172134892799229	0.271257621113589	0.037393724490651	0.36681658345404	0.301528402843187	0.00231324728618574	0.169334133947296	0.572966742213461	0.168333937348501	0.178175446427536	0.21395178531684	0.333139775146792	0.42089165400552	0.0537205459170215	0.136121328348919	0.218106901695103	0.380141384462465	0.532646944272308	0.52782417977654	0.326108742378101	0.48771310107636	0.393193159709403	0.241772042566708	0.308990340162582	0.260483061151921	0.0857086728198967	0.286951472404417	0.534707097066775	0.218841489388527	0.382301938753211	0.458968597833601	0.000945211938660278	0.0256538904398587	0.229456552564571	0.00118821079489768	0.34410584242852	0.339384121301895	0.00247553572133143	0.031854281615288	0.508760778375162	0.268568725024458	0.297110708178538	0.37797030086139	0.418011220636104	0.298208306316781	0.0122992458312914	0.138670600232352	0.184261959024905	0.80454064121715	0.992024650367899	0.257824893086471	0.26325017265407	0.387010403598895	0.472389570468	0.266228102323095	0.371101032374622	0.226200865040434	0.106706722220145	0.258328492186559	0.600152695470198	0.721375394663407	0.36441734603731	0.159595421938798	0.0687331075408926	0.040102249603115	0.545065865798919	0.00176346403980625	0.468381366529553	0.0651594069657646	0.0465282567867265	0.157000024517281	0.710562619547002	0.419706926105551	0.0217439736132728	0.653408743808419	0.448076626989261	0.0889715033590534	0.0392644813663998	0.146104433148108	0.26476793781765	0.178513476527828	0.0668195487150139	0.0517590266107561	0.331986133255135	0.504977323987101	0.381079976751085	0.510664411846516	0.580768738427464	0.141041347906599	0.0377307360169487	0.552153431528973	0.381212490606248	0.189621955864761	0.106910149704305	0.230580582732518	0.000988962803318065	0.00115085638446001	0.403301285600652	0.00152794611765074	0.74575628732928	0.19219970295584	0.00270807013008254	0.165880333966354	0.585753047481137	0.246673654468021	0.0690962641333645	0.327981078074121	0.511979040578485	0.196342488933303	0.00208661252784873	0.247644168114189	0.113872822405464	0.026931888275883	0.00127405465898583	0.261055382503061	0.126844679173226	0.7465781429377	0.51511494749764	0.121606008706055	0.00138234529496477	0.161281973214848	0.00129754335447886	0.239292983030266	0.551117991117207	0.193044567778833	0.341258770590812	0.37391215861043	0.0205885027102372	0.127668220897251	0.177515714796477	0.00417201457855055	0.337326570674852	0.243347847545237	0.00169336321608206	0.246883837886958	0.270351723954013	0.239163617204117	0.552923941893169	0.449740462769844	0.29129997927783	0.136348313905231	0.00195156247557238	0.212076134837669	0.133310911327266	0.112547684363161	0.214921017919156	0.560193119788065	0.336317273072029	0.258013555049212	0.576190092283517	0.436983852130133	0.503528518550401	0.264884752058067	0.000949665378340985	0.445900541779775	0.486813402844627	0.173952448870777	0.35492597266684	0.181074084172512	0.0928168944887311	0.126128068693877	0.285389023841407	0.0410631356430308	0.272815841191413	0.406904166602393	0.0432428979142843	0.131147152882114	0.293761816301418	0.146743098178876	0.278879715697289	0.361309373530905	0.434847900000435	0.502933000148004	0.0019081044344014	0.0786910703709618	0.0688070314355453	0.523080398787097	0.531989468345688	0.578883081234139	0.190299867926406	0.355728096085891	0.445729993420507	0.0305327434570088	0.333926990000367	0.227428594963644	0.0871928014726503	0.31266646655452	0.448913193786365	0.188147840666747	0.279410907258362	0.268639374206732	0.145142484753067	0.0948377527316848	0.393029660734861	0.0253485337877205	0.306192341629936	0.318885455573311	0.00157347926028065	0.108241263914846	0.433706430808118	0.230295183382023	0.288371688720551	0.275275899609229	0.381233968126422	0.369731469670504	0.0910832870033754	0.0839905175636765	0.125656279491835	0.288244269454716	0.504345539556935	0.45945564645981	0.22006574711263	0.275377852975926	0.404437985299619	0.190481620452085	0.35220424974224	0.267491256026029	0.144954611231788	0.258070192954413	0.608661923616464	0.172337503610501	0.536706789152475	0.299386672062216	0.171835141583664	0.210017430891504	0.209789620274613	0.036887851456548	0.388250252952633	0.212585621366569	0.00115834394612658	0.254252716832049	0.51361793042228	0.131363053838792	0.180044354605189	0.168981879884396	0.387423785417914	0.548227944091075	0.113116959235162	0.0975593721009427	0.0814846021443559	0.393061739857369	0.73715912529532	0.527470094105866	0.227155112111876	0.26345698891353	0.497209944095107	0.275727531963681	0.192112113916821	0.167628924578378	0.169041920432239	0.337024143413361	0.531561042740704	0.194219393715638	0.452137526507175	0.275156183987529	0.0497014498829239	0.0788087042451682	0.253335237165725	0.0374446272215415	0.39795097890519	0.269337978703215	0.0126251012685619	0.122254486273329	0.380670819273546	0.256828806063885	0.231257516658174	0.238044717404714	0.188736934431146	0.405875087706882	0.0169137889061936	0.0736919959965708	0.112537359269345	0.497637298953487	0.649741489221098	0.467595813769176	0.307604785628095	0.334366587874008	0.371835982013182	0.22433432817815	0.429321493162429	0.22666658949753	0.0564252838908656	0.351900510773239	0.490169361023474	0.409052965403383	0.567622480919347	0.368308343517303	0.0882154131986091	0.215274807835708	0.297171451955925	0.0300443532513259	0.589598303683782	0.286287850919576	0.136342225247335	0.186966026626072	0.476786054113068	0.0244837592211658	0.393015520722075	0.117198595279039	0.547016733199239	0.355069786484858	0.216527374146441	0.00133641818755422	0.146111281384528	0.103537415474891	0.222387070448641	0.533451482319174	0.5254357520744	0.371324147871111	0.41154345891259	0.19934435479814	0.159059707213025	0.481412048694851	0.00332746268903467	0.0305521101731485	0.693285086765995	0.567021493962749	0.356195957712287	0.464384662374314	0.00190982545769939	0.195757972679248	0.158771587993664	0.00615631536599251	0.391118652093981	0.0870310196873509	0.172578783522527	0.0325527725199944	0.351822940245489	0.0884786226651642	0.492414678627826	0.194643424234492	0.36324274943208	0.252414846367265	0.309218222126141	0.0029966262395505	0.253133041229244	0.000963074498401459	0.0012012965379513	0.650737675926761	0.584517388018748	0.477476475626282	0.628882236567407	0.27070904758787	0.0495391752255858	0.746371859684321	0.00114866871670212	0.580911896651967	0.210014639547431	0.599050782312907	0.30536353068833	0.53449447960109	0.0211331295813867	0.108432984895774	0.800347036448191	0.00933569843977499	0.578794105644124	0.0234059937080394	0.138690138929614	0.196855614062039	0.935387513031471	0.20506650754269	0.54787648823964	0.160904965421824	0.829738552298903	0.358770084105808	0.127083756908377	0.310234909014351	0.338240563981543	0.246098958667137	0.434165193365909	0.200089483678516	0.403696880956604	0.33815349705411	0.052767892890514	0.647811014797691	0.562369626908848	0.0394820773674141	0.455326766478757	0.356352396165887	0.43307433141821	0.194337770198975	0.32297367399247	0.308159259888398	0.126471738403715	0.108473016334881	0.384192427451396	0.0266575605225653	0.291801937094885	0.30788506497158	0.0219821375820519	0.131809152561791	0.438180171936209	0.188482088593698	0.277141377670508	0.297990514879887	0.387839628065195	0.401512373580224	0.0933062506677581	0.0946953800422912	0.124793182107885	0.366622106016492	0.548586284070962	0.468074051285199	0.249175424459933	0.317897149676644	0.417324866057325	0.203179407505477	0.328606622277793	0.26405711933746	0.154593817789259	0.365818783568685	0.46277621028804	0.390780592981022	0.422011348198876	0.326498862377366	0.0761936825805106	0.164082019218615	0.391443378151905	0.0366211513657547	0.485100997661886	0.193386396373541	0.1093989050132	0.203963883081688	0.573106062062838	0.127718999413325	0.442994989837146	0.0977588596647536	0.442366940506341	0.394043874364423	0.134291422424965	0.125939489795551	0.184087795102626	0.265892007006509	0.439917665300288	0.309085551337111	0.518228894156659	0.458577275433564	0.302217434926221	0.364533301891099	0.255290666032634	0.435285162146833	0.0966470792200383	0.385718846515613	0.422902029465921	0.211566095412497	0.326579350299226	0.250107649938238	0.0790937047030885	0.133362460920763	0.355081308111958	0.0305139706426617	0.301517999361512	0.298851366915413	0.0333270625297706	0.157089826322227	0.418488660900868	0.18787053903786	0.347659240220247	0.291173999553506	0.367345704238516	0.373131414690925	0.0509462329053043	0.103064505130239	0.139859750143897	0.422109533129879	0.524978096102233	0.455641059998405	0.255884488958499	0.383843834916263	0.429560847898464	0.19299435758217	0.352213851153955	0.255780984222768	0.127477123900918	0.407377380500704	0.27545059661433	0.422140620586173	0.356234831432489	0.48896765010281	0.00106845506234982	0.0928767593067455	0.772763025066716	0.024008684686628	0.582399544495988	0.00116996785820765	0.135448453465312	0.20064929605858	0.833358781010631	0.148598318037965	0.63751921928425	0.0673276409253858	0.786498310854911	0.589345500461226	0.178813689875926	0.311760676496169	0.454537500899609	0.236761794073556	0.274217233525827	0.226798390234849	0.506284754737975	0.323971902476852	0.0222379094147626	0.388435184912071	0.640557693654278	0.083529672635781	0.447124867343615	0.363955166533422	0.446610507083253	0.249374055808963	0.292352577507946	0.279670909115805	0.076377113486321	0.135483319810746	0.386899908868815	0.0255219264352726	0.3599015073258	0.28221080610849	0.0335925328728359	0.167275651431038	0.463154923994337	0.215390457566743	0.384911705655538	0.247063026796398	0.367927506692508	0.315068706141582	0.0543203634204517	0.148372255749854	0.16336295253401	0.38304487391692	0.499746009739948	0.481180870215472	0.300230333332759	0.426001528298764	0.372329544462618	0.228362535615615	0.384754486998301	0.281917248261493	0.124278751485837	0.335289660760558	0.453915446100053	0.270093146063085	0.339528961562801	0.315763618627616	0.0348586541340725	0.101878400151936	0.375605039215162	0.0204644381203301	0.429389094533494	0.268615025001418	0.0242072765962842	0.186723272023204	0.441758792414242	0.223881667319485	0.326679845106689	0.281175176048814	0.339047945201525	0.276710569559012	0.0459879837655983	0.132492081586357	0.185475222917551	0.409267999762856	0.503127635224418	0.415740909454434	0.325770287867935	0.382227260594929	0.375928383433161	0.249634310155877	0.427469041028822	0.251348202306565	0.102371238102068	0.323528534428302	0.470984802055435	0.250237317178735	0.349564854588935	0.343277239712326	0.020312614569471	0.0634430853736914	0.413028958360031	0.00400301120969927	0.477554537167233	0.243909001533678	0.016132894243093	0.15715033195907	0.483174588940726	0.234261559370401	0.325499479559585	0.286041708991561	0.405141489231607	0.247928349454893	0.0290618247259382	0.157480551644683	0.17917999093192	0.405750833975619	0.460161503460417	0.375335675756292	0.299840734380426	0.367363176533827	0.438565761959583	0.245248421813507	0.397123532679117	0.199649979061494	0.0856441943764423	0.296343136738317	0.51043687979161	0.408578971677982	0.434128835814428	0.310301444112087	0.0729164295649723	0.174917192214057	0.354591995080082	0.00904897182807664	0.366558666661253	0.105540464669365	0.0283928124506766	0.147805607381094	0.672765523548952	0.114117899685324	0.50291675482628	0.0966308396838516	0.449071867485141	0.464768370662921	0.180815794931862	0.190628820384195	0.314339228642197	0.329406899369274	0.620408776387114	0.226787007009913	0.59613383468209	0.328243487081621	0.130204219564148	0.37212573093931	0.326708386201063	0.244388045036079	0.100408330049763	0.5924833002334	0.190362041275502	0.553243411915271	0.283939386895388	0.473949731601606	0.0263119217925004	0.0655870351706862	0.774165310305511	0.00945628211382202	0.568614138648036	0.00179003358865423	0.124574113804029	0.194393037609906	0.869248025583519	0.193947750044032	0.553401547369456	0.192446172015638	0.829926459447595	0.369148808880643	0.10957166451617	0.298059351621372	0.303669744246518	0.22027971493229	0.411295612712868	0.182811788155797	0.426704245493326	0.277351093349524	0.0118102006818127	0.583595543564298	0.540856503085044	0.0722166741405913	0.484929236702184	0.388060620371196	0.451588013813365	0.341222158637631	0.27563320717562	0.222467816508543	0.0910760943168382	0.15682074680797	0.363452797156376	0.0492318172606754	0.369335114478762	0.209871413757196	0.0569553340200655	0.18489941340183	0.432563526472613	0.168975311898346	0.342967681676116	0.0871857251721334	0.350448763130328	0.431805996687492	0.0573295840231229	0.232027811366767	0.253433374670719	0.334173747579854	0.505616237336662	0.455329782768225	0.408224780418928	0.454522038162805	0.279697940356716	0.253338531671758	0.358372494062701	0.304886999370766	0.11634431386798	0.38184263636323	0.456383163632032	0.29447053673433	0.305405316050077	0.339267516570394	0.0198591469573039	0.0448133989908088	0.396265384639823	0.00112624413060795	0.515720495002582	0.228457297795495	0.0149017653893739	0.158297899202162	0.509767094688062	0.25102788130876	0.314522516842227	0.322845367592056	0.409499166223697	0.201387887129288	0.0250477972811103	0.152461537432187	0.114282983322752	0.257882488967965	0.283608257652825	0.36503736899669	0.309731136387374	0.422103989723232	0.525788638237374	0.342118720251871	0.396661548035884	0.148441876853172	0.0107617146847647	0.336995188449751	0.518619583749358	0.295020988563482	0.370750597655367	0.165884685982642	0.0924541862590922	0.135183030766651	0.296483962135594	0.0754216161444816	0.297851836662298	0.254216296461749	0.0114719489672479	0.155398917628662	0.346166352618068	0.135973353891639	0.293099588391728	0.0865437571665352	0.305079780291827	0.494685383429642	0.0536840493608357	0.19621715743646	0.225046853121317	0.47282861790797	0.590272146231514	0.626339992738316	0.389820634414383	0.505701211937638	0.322390333684885	0.173874749641366	0.210893973345511	0.252768453477162	0.120883646318727	0.428222911564102	0.401223661463026	0.400342375893414	0.333007676798634	0.296698233203359	0.0984571239634762	0.202657286625489	0.453406170187346	0.0392799902450479	0.40695114221503	0.175962394483376	0.0911391152418382	0.207100935407611	0.555132854361014	0.132538721108006	0.399096441634325	0.0776800144573907	0.436101666082942	0.383351136887234	0.0926095194651081	0.199673801762688	0.2500264353711	0.259360184953433	0.452502481568123	0.375192926171764	0.494233198542978	0.454915691570636	0.230010733552465	0.33503718705201	0.363249283409302	0.338459095917468	0.101499648983694	0.670779528072554	0.0799905559020745	0.672964526528279	0.232621952367272	0.364710224388172	0.0513782792990352	0.00190304004675954	0.680917934860673	0.00117374592312419	0.592199433162305	0.00092381554574172	0.0987437899666304	0.189091551737727	0.844883765394747	0.244767220093568	0.342682199813293	0.246226585547111	0.836649325323619	0.331865639891982	0.0326621922213908	0.32814895975668	0.289381568155174	0.149895518907977	0.406840672682954	0.0913665863370031	0.378091941324126	0.220363354551509	0.00114100929859316	0.569917343268127	0.607553908374426	0.0622694298208316	0.501399890390991	0.374548821704754	0.425894736976198	0.37833521450126	0.403359648091287	0.304401658564249	0.0773695260298009	0.181471621510414	0.448561438671654	0.0311938550064205	0.443514684975606	0.151515941496386	0.10375593354712	0.206053384191014	0.588521104170297	0.129799261977032	0.420831309630824	0.102256547214865	0.486573819004703	0.359878065655975	0.119572989041803	0.173437840347803	0.234612204519146	0.253871971754671	0.396908738675778	0.329469274516084	0.481817602001785	0.456413744618835	0.2706517040391	0.376637972655073	0.311793200072266	0.324068997121917	0.099273044095781	0.615105201122828	0.286028559434225	0.52492040100551	0.232319363643427	0.429804884758554	0.147863465086172	0.330983968971272	0.522296008190541	0.0422112206809851	0.646399503181616	0.153888729830394	0.124352909596882	0.366904582477847	0.60397297935546	0.0991745609662852	0.525281150276578	0.111794655523047	0.488494457415376	0.328940278530401	0.0965268533030874	0.319865786908954	0.154359184768298	0.134540539099384	0.209817370313915	0.193070477668042	0.655887839896009	0.327430878677422	0.206472372201065	0.426644208276123	0.540861403110835	0.220302197415917	0.166294403777458	0.309724394728623	0.544350155315304	0.331811324849707	0.411628648888456	0.059404552199508	0.0825637258248653	0.123346642563905	0.260146525843159	0.0803056046721788	0.239308488219098	0.309170924716893	0.00848424034533168	0.132975846551953	0.253184525197231	0.143558356706592	0.27377041759402	0.0886323352089888	0.29385045252288	0.584580014535662	0.0427902533322395	0.205594572082177	0.189225715766168	0.49775066154369	0.658975993101511	0.683922245096956	0.331580118578702	0.519639988087172	0.296148566331306	0.103320308225512	0.226202559102654	0.25762735790465	0.132506770137363	0.577482216791965	0.326486742856745	0.502771026369639	0.203967964920161	0.433907104858313	0.149722879635826	0.314554849948898	0.459677530142409	0.0434634354882112	0.598929478557121	0.179158614591888	0.13298445078414	0.333163307033342	0.596034597441832	0.0831276879635212	0.524556721505209	0.140362550132535	0.5187076792881	0.388573923021288	0.0688606994236419	0.298401481728103	0.12380508442671	0.131522781152739	0.18153810093115	0.203100692430307	0.639506845515025	0.32876379439089	0.177303445681775	0.433736837854386	0.484905816577135	0.214486396562439	0.140076813871226	0.314733716206237	0.499956073592984	0.424357678773445	0.581975076658504	0.393906803008049	0.0903998973372407	0.230088992833575	0.293571011739515	0.0254342300181104	0.463104257273734	0.273152135467	0.152944178649118	0.181971581070123	0.516395682477993	0.0308201068625962	0.354415340301773	0.146421241360744	0.522720474750902	0.38122103567988	0.205187774758663	0.00137134891088406	0.182837818871688	0.114388270738308	0.247077339498453	0.528051925594495	0.495694215333389	0.380516472313675	0.43771736855545	0.263405791865122	0.165116573487235	0.49785049545511	0.00109178021125936	0.37869317586745	0.43204993856456	0.276452648089261	0.30595792553178	0.240747624166635	0.0910866763072189	0.135881912076229	0.35003107503251	0.0338638995744575	0.369142449248626	0.253722367453652	0.0385994945146646	0.166651342458853	0.449717132741162	0.171888800352391	0.318767907146477	0.192961943040416	0.358118556610432	0.382105985548045	0.0491633632622522	0.178156573697024	0.202889108641794	0.352968953897186	0.485839359101064	0.479459535103118	0.370437332168967	0.446982128064413	0.341431528880015	0.262312539840037	0.378386735475852	0.260925782415765	0.0978113469731934	0.516326046647153	0.207292028242671	0.707804657261783	0.186699512403218	0.589021454513935	0.0757212710572586	0.310999618491991	0.50960106422004	0.00246188899855836	0.586062115864616	0.0513668922248012	0.15283959711035	0.397775915159843	0.751633878361792	0.107985399669613	0.565296821522936	0.104197489534416	0.698388596398776	0.186815805607956	0.108075140934286	0.442306060529182	0.147773463159004	0.221559735411643	0.385939148338246	0.17186165938492	0.501242356175712	0.331986580382706	0.0861443139775142	0.614692327335666	0.644270157512134	0.171109114981938	0.301369204690594	0.420490774617003	0.456220594220724	0.337288082105577	0.325669535793512	0.263098674148405	0.0226787154627355	0.0159259069263669	0.448720324690655	0.00209071852965471	0.494233869965408	0.219058260552993	0.020717162906552	0.17977383653805	0.479305048027994	0.270062872449541	0.251856840835934	0.35045426157202	0.461569863556715	0.213949105255275	0.0310582530757394	0.172795001820387	0.115400764700654	0.13588902779026	0.192672792669464	0.337510017292388	0.255448044039849	0.420764922537029	0.532945312510431	0.330530290067685	0.3982134865251	0.0963038045628276	0.0125906994600767	0.274472345500414	0.601201699359452	0.229779776013914	0.400856328380921	0.336819570459664	0.184936169882707	0.10171881099228	0.418984995522381	0.0287097008247184	0.23229720040641	0.260968579829096	0.0234681107556957	0.122165818162149	0.488442763193123	0.182559404453162	0.25132469907397	0.346678564108658	0.406411057146833	0.50461066790685	0.122870595261503	0.105064344262293	0.12490706031189	0.365848211504222	0.630908963085915	0.507540761040691	0.207641052072247	0.241392037693851	0.460299815314269	0.16654648237225	0.232773242061647	0.214039481003685	0.172804541691957	0.273130896742946	0.495682540463609	0.413224856232017	0.469252958107389	0.318689052134055	0.0614439089068915	0.159820381070942	0.361952677355423	0.00327312322544311	0.309351744283551	0.0735472763455611	0.0274392962598123	0.13071763305004	0.636622580709362	0.0851727549050891	0.534217623416131	0.0983047541784765	0.490641114363765	0.528039068464487	0.208618273565181	0.213350243327792	0.339155417707875	0.349949498072068	0.625288684118464	0.261532083405292	0.588407072920712	0.30494312058564	0.156999800075229	0.394519841866909	0.429205208406972	0.203089093984748	0.137874122044297	0.292948326385666	0.549951333084408	0.386276999926768	0.468945834867243	0.3266995942981	0.0595326381052071	0.140975111080777	0.379514602408158	0.00345941669836371	0.220147796580944	0.0866037934082566	0.0336603088722023	0.146274418719286	0.605471764321933	0.0800026693529363	0.517703785652392	0.0699467457505754	0.478743313357482	0.539190684071738	0.228260264836423	0.214640104239978	0.361933259420611	0.379608177181865	0.68121072592105	0.277658643770121	0.624169232751426	0.318136657414916	0.160262555184203	0.412710409735724	0.419894481924918	0.190571297816826	0.12005465551612	0.511590707968511	0.210587203897604	0.563666119991806	0.178729939994808	0.22845549824617	0.069014925471907	0.383890243320334	0.741038705568341	0.0439879696842673	0.802671173123718	0.111216945074575	0.0278667321036478	0.400102488058783	0.472619241377216	0.143214899039548	0.530481748786	0.0195747737677327	0.466477035832441	0.3335861532214	0.139809689772154	0.182735261518767	0.299609072819476	0.0592824386511288	0.106361402188498	0.121447961211416	0.64549361592926	0.375538684048841	0.146402621344054	0.3086103120049	0.554893307222504	0.20331212158801	0.160494230742652	0.569202921634017	0.278076501499227	0.614604954947969	0.192486792899124	0.460731901110732	0.169940042122223	0.348797624626061	0.55848416071768	0.0308608233301994	0.617863453446125	0.100542532311971	0.171614166303105	0.394159506658461	0.762101715242142	0.15218009841339	0.506606028385383	0.0768954305028083	0.541052282919992	0.215784175508697	0.0850807995870461	0.402483128875552	0.176961919504077	0.17189392684383	0.203867444348521	0.168471321706105	0.612218172647635	0.298698870624002	0.185128863955707	0.57812075593805	0.641139226051376	0.208592548900347	0.207760360213273	0.34097687216256	0.404623779254532	0.413169431774086	0.492484619745963	0.403023034864274	0.0854822151902392	0.212877145795073	0.271817935604079	0.0226833117302904	0.467587712818217	0.220879589365716	0.11327833745892	0.224122967145267	0.532179977049183	0.115674243399449	0.401882135747322	0.133200797886349	0.484853818201659	0.376160042453398	0.157868079126075	0.0494018460662774	0.170715381866965	0.200146480448612	0.293971773632926	0.417869192487797	0.507736492514301	0.362313456910467	0.400237613864948	0.274623128924765	0.207892899205648	0.449771540727701	0.0656024552329741	-72.0383739326208	-60.8273832724994	-81.0288841989391	-97.7294726844535	-84.7449214263048	-85.9394466886005	-83.8025909419624	-69.6828361475362	-70.4383149806993	-34.5966660262689	-28.7671214555801	8.7953657745342	25.2344843544319	-3.11468331312704	-5.84957618368624	4.14495047512998	-47.1324706083097	-24.3816817796778	-17.9506899410087	9.08304134358929	-7.81286978456276	6.48805561523458	2.45045675217711	-19.7349749636952	-14.304768448065	-82.0852005705057	-6.52746400759554	-29.3570102320498	-6.55712208307494	-73.8602708072575	-13.6802115986279	-14.7118614527737	-16.7572419377066	-32.3111712515357	-80.279657919069	-19.2487099925359	-23.9733453368985	1.76735047251647	-33.7526494578183	-83.2491847225796	-34.0071859302618	-68.0624792531367	11.4803924884264	-64.1604950674484	-18.6518004774936	-15.0883681599984	-82.6857771408134	-27.136692914714	0.307346530714309	-32.8790469244921	-29.7375290651353	-70.6271131527233	-80.8662117676506	-24.3014944735942	288.624027254955	364.337038321454	322.005815420848	306.785249757332	345.128778102231	384.584431030255	393.151833916262	334.409735504369	387.868341242091	395.598777735132	408.706173361971	350.432605426066	319.908507823277	353.905254138293	397.068437293681	352.603623325905	339.506598999106	284.091089067913	376.081262512891	355.944599309537	382.823213375027	367.597933670873	379.393665362444	370.066374028471	293.419047783273	361.427699909402	392.468799480023	417.041065403939	395.720740237624	370.968419939384	410.416107181708	412.054847844071	412.355715417469	401.285289815292	363.236629736894	417.640438905427	408.307540762592	388.877343863214	425.399001325843	341.838597551998	421.728235899861	406.597249117646	363.875293816315	404.79540944041	378.823300612055	413.89480597072	393.46382843986	395.066957444023	382.044864164164	410.431518238352	411.011477980657	345.836356994277	396.172777664754	393.489713113125	-0.0311124730778494	0.0126647946887888	-0.116306093915328	0	0	0	0.0159676037573537	0	0	0.198995325815446	0.240394920790156	0.268317276825457	0	0	0.159013594246344	0	-0.0910128421412473	0.260121379765204	-0.164309981454734	0	0.124816853225427	-0.35430225743521	0	0	0	0.193861516204197	0	-0.0638027880118999	0	-0.185093224300237	0	0.150098600186743	0.0815803494302696	-0.0249392187848318	0	0	0	0	-0.113999535239555	-0.0338217386817691	0	0	0	0	0	0	-0.046949133717303	-0.00240431702248998	-0.00618956752086708	0	0	0	-0.255223403089739	0	0	0	0	0	-2089.71129899408	121.289831028218	0.6360707399901	0.0195486111111111	0.520555555555556
2100	0.262426647192163	0.313335195990976	0.17773369076129	0.451013043451641	0.45815437616826	0.00143275602306913	0.118858690562854	0.859109995580636	0.0333390130168633	0.185172126513978	0.00135018111242291	0.0903278971358151	0.0865497365203557	0.775974377044115	0.00186620353210612	0.6980982789715	0.00334908560525402	0.504764454625677	0.788559618451362	0.227399837280228	0.211153264874418	0.518258434186033	0.218929468824671	0.194496224134937	0.238383895162333	0.42463168931781	0.289941037693762	0.00184492310431656	0.866278016909971	0.998995024169269	0.000949980493894052	0.363664611246662	0.415105356162262	0.280325023144362	0.523866190037684	0.521745051817929	0.433784481944809	0.0016198814418856	0.00126256635043567	0.799988858033837	0.022642104157473	0.309785910823513	0.00133504653015141	0.12519488443384	0.101666787273163	0.66758559498118	0.0814780223320529	0.536268550503017	0.0937324622281209	0.820452900303154	0.522886607974557	0.157769011761802	0.241403456158147	0.419904481240145	0.223958857241068	0.285877391920683	0.235465376900639	0.613348644023243	0.332721453140442	0.138959862688674	0.202327309311092	0.615858272190765	0.0898527948010489	0.441208687343149	0.765579413832653	0.0700933193241497	0.628694747127362	0.0896003347372663	0.431397979032022	0.0557653497376479	0.00388549969213878	0.559987401269662	0.00181168026058895	0.692591768214659	0.00241619947332934	0.00155821708592293	0.187294221659607	0.856250131340554	0.330392802759612	0.0844660793047667	0.211942630623529	0.849278432829706	0.26068014076331	0.000888115057542811	0.429531307567961	0.252806336537509	0.137256516855314	0.445972378844754	0.0020663394109778	0.349625221866412	0.305422096658476	0.00130259245105552	0.591308206943093	0.58407773003768	0.0840106740923725	0.515670627381539	0.755319235871812	0.00133897028499132	0.739979909804433	0.179565491467711	0.396581572771074	0.0651934242723092	0.0010549192622265	0.745619636577858	0.00195148227597345	0.625145220544613	0.00109509895237369	0.112876437540769	0.239331035343056	0.893891306103094	0.273685990641442	0.398551434804805	0.239447400806152	0.82247446642982	0.274117196337278	0.0281275611613078	0.386896091281577	0.282392697140216	0.159145349001177	0.287973466857633	0.0561592809201055	0.390922692332304	0.00104426057341841	0.00105236540856911	0.611070755916734	0.693275270667648	0.0846655054712385	0.570341276224428	0.597546120835913	0.192473004152813	0.603285301472329	0.292225628921527	0.498875437343777	0.00136205098770878	0.12532200168877	0.832034803645865	0.00996626795426428	0.582465351393209	0.0271472433312351	0.15023133086939	0.170895955072776	0.999078457157236	0.172669321301379	0.551227865024845	0.185005516816449	0.838511206302507	0.367471520263124	0.130548969917129	0.308228518708881	0.342016771147073	0.262998533893534	0.441420549465899	0.194216243721302	0.409915455074538	0.351702365012368	0.0610552327099916	0.657958062598988	0.541591685100776	0.00106488095096812	0.510772200483479	0.517612634002665	0.157045863908791	0.69254754720782	0.158645161198826	0.594608078958736	0.0564149416460172	0.277303569336169	0.513840640569314	0.00187708858770727	0.623939968998818	0.0623199242466284	0.182293585653237	0.376637599132846	0.73451521073834	0.118761636915455	0.565631692437774	0.119053823980009	0.703746499062561	0.180321579000706	0.131087216807598	0.441140062136803	0.133311590346945	0.202149974438346	0.355602332651838	0.133958460078375	0.558767814961352	0.344912664380352	0.0732593129238675	0.59555348060567	0.63972474323037	0.154463271426302	0.309245084683794	0.577771832806484	0.254974922344641	0.633233610178473	0.190945144426377	0.490421961136193	0.188424204840336	0.359904174698309	0.584168313420719	0.0192439043611556	0.606335843975908	0.111658943510553	0.201301564524198	0.344023969482714	0.779661893362806	0.117636244948028	0.490260771687765	0.0887435332135434	0.555509950622059	0.185992275440376	0.0757700198311411	0.44694951621951	0.175939086817821	0.175194906709612	0.19323114245552	0.172129258876696	0.649769585663901	0.314259003160257	0.178081323960502	0.623057059050383	0.684112643644761	0.236866391538617	0.205546720370102	0.528108258525921	0.216545868500176	0.551027303166217	0.178718460993657	0.193738518292404	0.0585347203779398	0.377281115094889	0.757261128528125	0.0564286125290549	0.802379041025456	0.122001300457341	0.0252149023791751	0.4346537962013	0.446580290006238	0.160402469935444	0.555133479527723	0.00353142101655786	0.458032620217447	0.371937939540615	0.147070201828571	0.162797802644318	0.325255006126583	0.0680458150981359	0.0979229486702719	0.113566211682059	0.636781359121637	0.384862082567362	0.119237466836378	0.291928790806394	0.551120848915754	0.203167357362055	0.144269953213635	0.611348354686313	0.333092174384837	0.501432781996855	0.104734658351504	0.445079209148482	0.164157469370323	0.322330547758584	0.418115944394924	0.00249291225875015	0.660417573094125	0.203278797499921	0.188246044089161	0.360769561711303	0.718389509106298	0.103687333217099	0.684792659737935	0.0960309339678395	0.583261810284976	0.481218711141751	0.0381207647881065	0.296495051410683	0.00182557728600745	0.126443963124867	0.145489372337179	0.194371398147935	0.530174007164521	0.293956081496274	0.121308434175147	0.452543511542968	0.489399810674081	0.229422750934716	0.0547421703324609	0.297943333955274	0.478097534763891	0.412202632867167	0.378609340957604	0.295065345891124	0.0683171354558978	0.161982184615548	0.369812154490841	0.00730874748859545	0.387779977626025	0.11698146262832	0.000967075529433859	0.154616939888801	0.74346066431734	0.121865220335717	0.551560951862897	0.0923412413877857	0.44683117370432	0.473763362999207	0.179324751525892	0.210057668873711	0.325286116572426	0.295397081722255	0.615296701063782	0.211893228501319	0.621167753327616	0.311502526256277	0.135094365604987	0.386525496503202	0.311353007931761	0.200093681125699	0.0919605869269979	0.244205105769621	0.563410233802228	0.346710318623059	0.450052079847169	0.348051011639453	0.0576135809106076	0.132140512772597	0.413712543285694	0.00184368277113362	0.202032130109096	0.0781417039485144	0.0380090239293559	0.122028538416115	0.561988427407494	0.0736287716518289	0.525817732269954	0.0590172572868921	0.55882151367531	0.542388388179926	0.267991756820305	0.228678233814364	0.373407955673921	0.439766727977657	0.57663560886124	0.268967931143191	0.587919701319205	0.359356446473504	0.147253057997393	0.424484154074472	0.392440135247788	0.176444585258867	0.115475125267424	0.360159288522787	0.662863974211092	0.440196385787385	0.344324956353774	0.0652992955996085	0.076285036713404	0.142934169704143	0.271109235366683	0.0991164346541106	0.240580907760561	0.264800545981226	0.0137361167771059	0.129748552092818	0.242905650586299	0.180115803539861	0.245366954886097	0.000998572524520825	0.240139691333619	0.620254993445234	0.0188377293914661	0.240125017486979	0.240769826374057	0.438622472970904	0.722185684154193	0.734641969660995	0.342242435097499	0.56536496588828	0.0983045344396976	0.14867308762064	0.19144218963829	0.274800273976813	0.154667493568944	0.253794953866968	0.601490136670604	0.338190146842724	0.429100365953768	0.00101812435272716	0.0832663804766189	0.119267332356539	0.235424120507176	0.107668413089106	0.119653740556542	0.414540307393297	0.00145509765628972	0.119903212755345	0.113992935157987	0.0888948373910913	0.183748313192018	0.0984096945184854	0.355528777163369	0.66337117318513	0.0634756659181244	0.212060971090646	0.162528808297503	0.538168475349352	0.926054989830814	0.775278672202601	0.302662028945369	0.53199537453206	0.279733064492417	0.113215429829525	0.288316532250103	0.204324002564449	0.0993637161454836	0.511670340510842	0.369178988555031	0.364432597791977	0.272603904979678	0.105502954542792	0.130920117708915	0.0497944816967766	0.285815775981068	0.0880710144676246	0.371025036811493	0.175333532198709	0.00151022047820907	0.168281232049033	0.507907219812418	0.154297484344247	0.327468229531132	0.0501753919991709	0.357872519881274	0.525222361756385	0.000997739965234526	0.199257877805795	0.286670415928527	0.427879555635926	0.521043783880953	0.709482786637587	0.340598195545143	0.643331331311571	0.262558976848192	0.140657930565811	0.00101302942693875	0.15860018532166	0.166729892506618	0.345935582340321	0.434405643226466	0.260379245140843	0.380890529133884	0.240105666018077	0.0868020638328461	0.157069139967693	0.271257621113589	0.0450248492360166	0.342794102012523	0.301528402843187	0.00233668396562783	0.169334133947296	0.544389350659896	0.170316089728176	0.1995877544075	0.2100927327078	0.359020648244994	0.42089165400552	0.0623545753511019	0.133040155477196	0.218106901695103	0.403437888200661	0.559699277253827	0.52782417977654	0.342916927413781	0.501862490417309	0.393193159709403	0.183081516746683	0.308990340162582	0.288497950552203	0.0857086728198967	0.286951472404417	0.534707097066775	0.218841489388527	0.382301938753211	0.458968597833601	0.00121998443344374	0.0246128264200826	0.229456552564571	0.000952167728856755	0.371468659439424	0.339384121301895	0.00275286084298071	0.031854281615288	0.476955197116144	0.288947426101379	0.282682062676946	0.363866718583228	0.406973858469978	0.298208306316781	0.0129214055641116	0.147133014415685	0.184261959024905	0.755544340055692	0.993632011845998	0.257824893086471	0.283474392429017	0.398478934442504	0.472389570468	0.206454672345188	0.371101032374622	0.210326421943004	0.106706722220145	0.258328492186559	0.600152695470198	0.721375394663407	0.36441734603731	0.159595421938798	0.0724260963386102	0.036183981423913	0.545065865798919	0.00202864367650055	0.484386487932423	0.0651594069657646	0.0521259688894952	0.157000024517281	0.695853350430354	0.447547322315212	0.0202519621544457	0.634227708931179	0.465776735691351	0.0889715033590534	0.0364530912920631	0.148508046712241	0.26476793781765	0.160581794184791	0.0508604906607526	0.0517590266107561	0.332654368665407	0.560405565320118	0.381079976751085	0.477967266007613	0.580768738427464	0.164884734581305	0.0377307360169487	0.552153431528973	0.381212490606248	0.189621955864761	0.106910149704305	0.230580582732518	0.0011010948225535	0.00104059447246546	0.403301285600652	0.00115872393450695	0.715937464278229	0.19219970295584	0.0026169872688241	0.165880333966354	0.618067891664707	0.233726026336783	0.0766660633223983	0.310837357308898	0.510796694662897	0.196342488933303	0.00197536935590994	0.249699329190198	0.113872822405464	0.0301424859727298	0.00174787995222005	0.261055382503061	0.132673690884228	0.739553672203049	0.51511494749764	0.160703680369941	0.00138234529496477	0.171190442179772	0.00129754335447886	0.239292983030266	0.551117991117207	0.193044567778833	0.341258770590812	0.37391215861043	0.0183021838863646	0.108509579533778	0.177515714796477	0.00406883183030759	0.399803040618525	0.243347847545237	0.00177108458528901	0.246883837886958	0.270461572659632	0.192395687943391	0.514085244505621	0.376045021526231	0.308770218473544	0.136348313905231	0.00188992579121194	0.222670533411039	0.133310911327266	0.109643652263361	0.251099871613501	0.560193119788065	0.355881309293282	0.270170575166606	0.576190092283517	0.317088895822331	0.503528518550401	0.215756793330793	0.000949665378340985	0.445900541779775	0.486813402844627	0.173952448870777	0.35492597266684	0.181074084172512	0.0876391202725149	0.115310681474669	0.285389023841407	0.0352354423611081	0.23178291603295	0.406904166602393	0.0481945862588498	0.131147152882114	0.338525061477085	0.140868487664841	0.262992003092912	0.3081661828361	0.416365642766242	0.502933000148004	0.00177239015394014	0.0880950710804051	0.0688070314355453	0.480906975160895	0.521302406667894	0.578883081234139	0.168364604883836	0.365381018847431	0.445729993420507	0.0308930826311112	0.333926990000367	0.186398953073689	0.0871928014726503	0.31266646655452	0.448913193786365	0.188147840666747	0.279410907258362	0.268639374206732	0.137291999854431	0.0962112143560485	0.393029660734861	0.0290550840351708	0.295380507733315	0.318885455573311	0.00150347478247278	0.108241263914846	0.428837092849445	0.241605232804783	0.294187457100823	0.31713213079825	0.391682552257277	0.369731469670504	0.0904265398559903	0.0829590718603492	0.125656279491835	0.354865323412622	0.571315864533669	0.45945564645981	0.242323853426002	0.273494601481827	0.404437985299619	0.196565308016448	0.35220424974224	0.291467156017592	0.144954611231788	0.258070192954413	0.608661923616464	0.172337503610501	0.536706789152475	0.299386672062216	0.170027746357862	0.203768450042125	0.209789620274613	0.0354065647613444	0.42758178420632	0.212585621366569	0.00127225259496048	0.254252716832049	0.520509350659307	0.136970475089477	0.144972119732028	0.151889522312034	0.391764660249313	0.548227944091075	0.111700106489761	0.0769660178465677	0.0814846021443559	0.421994895450557	0.691692581790338	0.527470094105866	0.23939457162488	0.29273359913392	0.497209944095107	0.274594904666343	0.192112113916821	0.167762477811385	0.169041920432239	0.337024143413361	0.531561042740704	0.194219393715638	0.452137526507175	0.275156183987529	0.040430185576555	0.0739658543053451	0.253335237165725	0.0335614071223589	0.42101069490933	0.269337978703215	0.0145069120203126	0.122254486273329	0.407847865288083	0.24003452355224	0.241538426024916	0.238518758064448	0.201665911938925	0.405875087706882	0.017250973747402	0.083991840878301	0.112537359269345	0.43166866607774	0.603592486213745	0.467595813769176	0.278472034880649	0.444981242597222	0.371835982013182	0.22550397471154	0.429321493162429	0.159303710593261	0.0564252838908656	0.351900510773239	0.490169361023474	0.409052965403383	0.567622480919347	0.368308343517303	0.0964631092309443	0.204503312969438	0.297171451955925	0.0293528649732186	0.583567241382936	0.286287850919576	0.147301108563091	0.186966026626072	0.468467480912017	0.0266562838251346	0.362456256038788	0.11727369599682	0.561057723778655	0.355069786484858	0.226276698802635	0.00126478183119221	0.146111281384528	0.0924854707109588	0.213685691664811	0.533451482319174	0.53156504893086	0.388197107457301	0.41154345891259	0.238165019303327	0.159059707213025	0.523764996772279	0.00332746268903467	0.0305521101731485	0.693285086765995	0.567021493962749	0.356195957712287	0.464384662374314	0.00172500257272022	0.180233092590923	0.158771587993664	0.00502907815923313	0.434876894782882	0.0870310196873509	0.194162749329861	0.0325527725199944	0.365880659034434	0.079600814294697	0.521700614251555	0.184535897506039	0.375263872794694	0.252414846367265	0.284664537793736	0.00300759722995441	0.253133041229244	0.00113012068269105	0.00108151279759189	0.650737675926761	0.589294505854353	0.437230458768646	0.628882236567407	0.221128852720013	0.0495391752255858	0.765774545542888	0.00114866871670212	0.580911896651967	0.210014639547431	0.599050782312907	0.30536353068833	0.53449447960109	0.0159470649027739	0.113105229933894	0.800347036448191	0.0133468451517373	0.590999001468767	0.0234059937080394	0.14810088936503	0.196855614062039	0.922917951744606	0.189600357831677	0.543373044654498	0.188535327578167	0.813883730235528	0.358770084105808	0.126566473825455	0.31904341085933	0.338240563981543	0.256162717630005	0.446079079553478	0.200089483678516	0.389531461022986	0.323719202408842	0.052767892890514	0.632542115838381	0.562369626908848	0.0421123956850981	0.455326766478757	0.356352396165887	0.43307433141821	0.194337770198975	0.32297367399247	0.308159259888398	0.132467412611332	0.114093866459741	0.384192427451396	0.0295906248057453	0.302405938503383	0.30788506497158	0.022161072758823	0.131809152561791	0.451149905889837	0.197407828362175	0.286663948664292	0.33205396093677	0.38378915303282	0.401512373580224	0.0828734171314869	0.106192605304652	0.124793182107885	0.346195567907037	0.512528510749366	0.468074051285199	0.219087891661157	0.314230386800915	0.417324866057325	0.214906683296478	0.328606622277793	0.26275974616186	0.154593817789259	0.365818783568685	0.46277621028804	0.390780592981022	0.422011348198876	0.326498862377366	0.0786165840839229	0.172497578615567	0.391443378151905	0.0356643708362723	0.456528037876931	0.193386396373541	0.118173632803536	0.203963883081688	0.577239254415147	0.110265608089889	0.418228513525792	0.0903079567380125	0.450780964395043	0.394043874364423	0.115095181264219	0.129668515680455	0.184087795102626	0.232696871353069	0.45797632880263	0.309085551337111	0.506306017818032	0.410864459940316	0.302217434926221	0.343061585770351	0.255290666032634	0.438379644481774	0.0966470792200383	0.385718846515613	0.422902029465921	0.211566095412497	0.326579350299226	0.250107649938238	0.105144329931383	0.141782790412022	0.355081308111958	0.0346853015884191	0.308310305129242	0.298851366915413	0.0342028660206371	0.157089826322227	0.467768458605488	0.181180359002138	0.316833324164622	0.266003220741184	0.387210928873163	0.373131414690925	0.0530110796821112	0.10663454226725	0.139859750143897	0.418681875030996	0.502460058481392	0.455641059998405	0.25470057144061	0.327916146584278	0.429560847898464	0.212723108351301	0.352213851153955	0.262117812248374	0.127477123900918	0.407377380500704	0.27545059661433	0.422140620586173	0.356234831432489	0.48896765010281	0.00105139869183685	0.0942376659923078	0.772763025066716	0.0255263161189824	0.569708378530239	0.00116996785820765	0.111079413496363	0.20064929605858	0.820054491667597	0.152512657004769	0.645798332169391	0.0570722066641553	0.792116628587608	0.589345500461226	0.170855235330997	0.297459272524361	0.454537500899609	0.228999919895143	0.293750554706993	0.226798390234849	0.439000661314018	0.331098906789786	0.0222379094147626	0.356796987970514	0.640557693654278	0.0742436135059386	0.447124867343615	0.363955166533422	0.446610507083253	0.249374055808963	0.292352577507946	0.279670909115805	0.0735270056771982	0.134778646299611	0.386899908868815	0.0341421312963923	0.372776221177141	0.28221080610849	0.0313901007791714	0.167275651431038	0.442361764679871	0.199926044154434	0.397452356063257	0.217172775139925	0.356765241055791	0.315068706141582	0.0436665889166082	0.145283543587776	0.16336295253401	0.375122331912165	0.528483110063991	0.481180870215472	0.309335189584239	0.390166031980925	0.372329544462618	0.232549231814865	0.384754486998301	0.246315105213131	0.124278751485837	0.335289660760558	0.453915446100053	0.270093146063085	0.339528961562801	0.315763618627616	0.0450291881155899	0.106479169619187	0.375605039215162	0.0195157333198592	0.42014468975361	0.268615025001418	0.0227256326251429	0.186723272023204	0.446765705570668	0.224773276973316	0.327111420787396	0.268002106639234	0.3562645179549	0.276710569559012	0.0410764985425609	0.141987073881688	0.185475222917551	0.387592619127435	0.492222826096901	0.415740909454434	0.321366038567365	0.382923987470514	0.375928383433161	0.227074163389271	0.427469041028822	0.220079751435617	0.102371238102068	0.323528534428302	0.470984802055435	0.250237317178735	0.349564854588935	0.343277239712326	0.018141137251394	0.0619608340688468	0.413028958360031	0.00441185330885319	0.458881322906518	0.243909001533678	0.0187446605892424	0.15715033195907	0.477682615670931	0.262077312527593	0.332701779437876	0.319221921786672	0.382680133623664	0.247928349454893	0.0292897697783713	0.162359332066672	0.17917999093192	0.347529827580071	0.441942099065519	0.375335675756292	0.321286786411415	0.352447930612017	0.438565761959583	0.279341908860494	0.397123532679117	0.187812110604146	0.0856441943764423	0.296343136738317	0.51043687979161	0.408578971677982	0.434128835814428	0.310301444112087	0.0675061777096555	0.18888436204066	0.354591995080082	0.00760046173479687	0.345900648908395	0.105540464669365	0.0287159117833373	0.147805607381094	0.685922321898131	0.114542967386018	0.521072546223117	0.082098439915167	0.455741983347388	0.464768370662921	0.178847955333204	0.216235276168987	0.314339228642197	0.31224792406763	0.601068524681694	0.226787007009913	0.602190519943302	0.324782173929147	0.130204219564148	0.398187347772127	0.326708386201063	0.202592512817488	0.100408330049763	0.5924833002334	0.190362041275502	0.553243411915271	0.283939386895388	0.473949731601606	0.0304869039021925	0.0750348509895429	0.774165310305511	0.0187986040476224	0.593815363599768	0.00179003358865423	0.120129999409891	0.194393037609906	0.868155145005466	0.213291739999232	0.529987835737628	0.192981299670867	0.821266515201849	0.369148808880643	0.109739872913182	0.295535346294939	0.303669744246518	0.243840980977183	0.396286806350555	0.182811788155797	0.442474299086359	0.300461786377517	0.0118102006818127	0.561753927393241	0.540856503085044	0.0660909159407807	0.484929236702184	0.388060620371196	0.451588013813365	0.341222158637631	0.27563320717562	0.222467816508543	0.105316183804863	0.160695203768093	0.363452797156376	0.0437860182417579	0.365578423762526	0.209871413757196	0.0546701491561827	0.18489941340183	0.498835678428871	0.16905775474694	0.33016360904016	0.0922249486503962	0.371923637832606	0.431805996687492	0.0558691239059466	0.220253375834168	0.253433374670719	0.337219822928039	0.485426696094808	0.455329782768225	0.442840433083528	0.431180984704431	0.279697940356716	0.231375885623143	0.358372494062701	0.327083516795873	0.11634431386798	0.38184263636323	0.456383163632032	0.29447053673433	0.305405316050077	0.339267516570394	0.0189229624464849	0.0440057155207271	0.396265384639823	0.000976207455963092	0.470970217368584	0.228457297795495	0.0168997304568023	0.158297899202162	0.481934389029682	0.272239489756298	0.326505186400906	0.3484124657991	0.415057542665934	0.201387887129288	0.0240065440981811	0.160667144801234	0.114282983322752	0.198805578945951	0.266351862935708	0.36503736899669	0.313935874748455	0.428198493663375	0.525788638237374	0.269382598484073	0.396661548035884	0.162809885540668	0.0107617146847647	0.336995188449751	0.518619583749358	0.295020988563482	0.370750597655367	0.165884685982642	0.101978438477014	0.128712019037553	0.296483962135594	0.066761053965266	0.283163972438506	0.254216296461749	0.0117037947532204	0.155398917628662	0.357966599258968	0.151659696646886	0.299380121747509	0.0786635574501751	0.296799911735738	0.494685383429642	0.0495159816944368	0.199425837906339	0.225046853121317	0.442384258393664	0.577658569376306	0.626339992738316	0.395389392174447	0.524487388966887	0.322390333684885	0.157574323209327	0.210893973345511	0.25047925978625	0.120883646318727	0.428222911564102	0.401223661463026	0.400342375893414	0.333007676798634	0.296698233203359	0.0862295213966906	0.203538740761726	0.453406170187346	0.038701949493175	0.428206973242025	0.175962394483376	0.0955381925943879	0.207100935407611	0.565770002520467	0.138637400953028	0.390060145098026	0.108344419787673	0.429340392497709	0.383351136887234	0.0902485102384607	0.213827577448555	0.2500264353711	0.232208796062523	0.426253334289711	0.375192926171764	0.509989065909405	0.411531011653165	0.230010733552465	0.318068128928438	0.363249283409302	0.378890003163201	0.101499648983694	0.670779528072554	0.0799905559020745	0.672964526528279	0.232621952367272	0.364710224388172	0.0473074970340083	0.00177001988268942	0.680917934860673	0.0012508194743692	0.663933510431269	0.00092381554574172	0.0918551675331527	0.189091551737727	0.827214500620967	0.229594180978879	0.36469523696074	0.23780019990235	0.845854143216788	0.331865639891982	0.0325838571993524	0.351885590601835	0.289381568155174	0.12005448428874	0.390813321782916	0.0913665863370031	0.350780750179921	0.194226130902714	0.00114100929859316	0.573211129458841	0.607553908374426	0.0681437530696162	0.501399890390991	0.374548821704754	0.425894736976198	0.37833521450126	0.403359648091287	0.304401658564249	0.0791622374466781	0.197607492499561	0.448561438671654	0.0307423567589273	0.444654106269705	0.151515941496386	0.103685326605207	0.206053384191014	0.623324909273657	0.129087784730443	0.412478415934768	0.104298108542871	0.462996375120079	0.359878065655975	0.117206270643449	0.160403543559306	0.234612204519146	0.25457125079846	0.440785812690673	0.329469274516084	0.466810124929891	0.402183321764076	0.2706517040391	0.351681869897198	0.311793200072266	0.394666192624219	0.099273044095781	0.615105201122828	0.286028559434225	0.52492040100551	0.232319363643427	0.429804884758554	0.144880232571417	0.298223796232263	0.522296008190541	0.0432929291315612	0.63542684578291	0.153888729830394	0.115061317313203	0.366904582477847	0.634763051874612	0.112017626821924	0.544716867373897	0.0905497889507339	0.478322315009676	0.328940278530401	0.0891231302478546	0.323478075039903	0.154359184768298	0.142649085444607	0.232042520403006	0.193070477668042	0.646725063506323	0.316895962910476	0.206472372201065	0.45492088507506	0.540861403110835	0.222351341477512	0.166294403777458	0.309724394728623	0.544350155315304	0.331811324849707	0.411628648888456	0.059404552199508	0.0949966591207138	0.118223323983389	0.260146525843159	0.0900238358947766	0.2479967514826	0.309170924716893	0.00819608747403117	0.132975846551953	0.257764352472752	0.152919471522412	0.252518504894948	0.0942746367073011	0.291161946611804	0.584580014535662	0.0489404658595826	0.197998671627511	0.189225715766168	0.532277283555964	0.699497828387107	0.683922245096956	0.341037056868787	0.503118537995509	0.296148566331306	0.104247518629744	0.226202559102654	0.209228537783853	0.132506770137363	0.577482216791965	0.326486742856745	0.502771026369639	0.203967964920161	0.433907104858313	0.134664211528797	0.298348246891005	0.459677530142409	0.03794729337504	0.609457789240533	0.179158614591888	0.130076994751593	0.333163307033342	0.583053336215081	0.104736638255922	0.538660986958087	0.0919895571853436	0.531394169318854	0.388573923021288	0.0708122683068983	0.305417998198551	0.12380508442671	0.160411843378583	0.195925446418101	0.203100692430307	0.629316090792481	0.324586263235569	0.177303445681775	0.436652774996361	0.484905816577135	0.204351674342208	0.140076813871226	0.314733716206237	0.499956073592984	0.424357678773445	0.581975076658504	0.393906803008049	0.093353640877147	0.197375259722982	0.293571011739515	0.0219035367471813	0.545723756923186	0.273152135467	0.144029851419782	0.181971581070123	0.493847187735785	0.0278494291316972	0.357551108280104	0.13975622850067	0.532567458213746	0.38122103567988	0.196215967736672	0.00124339282777121	0.182837818871688	0.118553501733006	0.206506475880604	0.528051925594495	0.52410501376074	0.371117275413153	0.43771736855545	0.285257360739697	0.165116573487235	0.512145332871827	0.00109178021125936	0.37869317586745	0.43204993856456	0.276452648089261	0.30595792553178	0.240747624166635	0.0963426603525039	0.142437917870764	0.35003107503251	0.0390615595385502	0.343227896954524	0.253722367453652	0.0392518874956154	0.166651342458853	0.473981372223742	0.162457053970063	0.342277869282445	0.176904303116642	0.362484373083586	0.382105985548045	0.0474228132903106	0.169683116576407	0.202889108641794	0.339559707181905	0.511332577557808	0.479459535103118	0.380186889734286	0.465326218714367	0.341431528880015	0.237783469579082	0.378386735475852	0.268150321930031	0.0978113469731934	0.516326046647153	0.207292028242671	0.707804657261783	0.186699512403218	0.589021454513935	0.0787974705316201	0.292519290482292	0.50960106422004	0.00467011040238876	0.586888395531117	0.0513668922248012	0.175742971996335	0.397775915159843	0.757135469607874	0.109833621009986	0.587619826755989	0.0995701859631503	0.668389824401069	0.186815805607956	0.125798514436749	0.469892422953737	0.147773463159004	0.250382195766611	0.402824751759737	0.17186165938492	0.514416090923141	0.336042057850555	0.0861443139775142	0.601731695597473	0.644270157512134	0.170366157203599	0.301369204690594	0.420490774617003	0.456220594220724	0.337288082105577	0.325669535793512	0.263098674148405	0.0251593495349561	0.018353385888374	0.448720324690655	0.00156376883740137	0.473383547201329	0.219058260552993	0.0202331655615099	0.17977383653805	0.534167098804515	0.268369882747919	0.258232387036979	0.375029357355751	0.470268973234793	0.213949105255275	0.0337431717976714	0.184164122560619	0.115400764700654	0.15139399067403	0.233497926362127	0.337510017292388	0.245850329328122	0.423926233897476	0.532945312510431	0.324399081427172	0.3982134865251	0.120877536982318	0.0125906994600767	0.274472345500414	0.601201699359452	0.229779776013914	0.400856328380921	0.336819570459664	0.189909912591016	0.104986197972089	0.418984995522381	0.0347580748731174	0.262415043321189	0.260968579829096	0.0240251691560846	0.122165818162149	0.467669897370154	0.187273856655861	0.249298724199977	0.353923803488328	0.406781346840154	0.50461066790685	0.123699121283244	0.0955817111033376	0.12490706031189	0.371312717957176	0.574994884292242	0.507540761040691	0.244429473822541	0.300939703122114	0.460299815314269	0.1642488830476	0.232773242061647	0.245588963759728	0.172804541691957	0.273130896742946	0.495682540463609	0.413224856232017	0.469252958107389	0.318689052134055	0.0696556495174609	0.141129978256717	0.361952677355423	0.00316883035433802	0.263014742753735	0.0735472763455611	0.0279852641796791	0.13071763305004	0.648962968878543	0.0885846861859775	0.552188103988241	0.0978853988245234	0.49496148253274	0.528039068464487	0.207430986093724	0.228771645566416	0.339155417707875	0.334759912229782	0.619087382140061	0.261532083405292	0.596500074028931	0.315701003979137	0.156999800075229	0.437734379660001	0.429205208406972	0.192730810741906	0.137874122044297	0.292948326385666	0.549951333084408	0.386276999926768	0.468945834867243	0.3266995942981	0.0560223780522593	0.130020882541423	0.379514602408158	0.00375927418338766	0.22120419987705	0.0866037934082566	0.0320535043789717	0.146274418719286	0.644492856734713	0.0749624014830749	0.539510646771688	0.0781491333069129	0.525657579813131	0.539190684071738	0.231710470949287	0.205169258785289	0.361933259420611	0.352920044808227	0.610913891404234	0.277658643770121	0.601993017110238	0.291267765545286	0.160262555184203	0.478687192539908	0.419894481924918	0.202512315880982	0.12005465551612	0.511590707968511	0.210587203897604	0.563666119991806	0.178729939994808	0.22845549824617	0.0798146693225926	0.396946789097868	0.741038705568341	0.0618623466873597	0.791245581671819	0.111216945074575	0.0239812392707304	0.400102488058783	0.498577061601402	0.13762085927852	0.548198306044941	0.0244008467483044	0.48280968219232	0.3335861532214	0.14565034694789	0.189976407575709	0.299609072819476	0.0690810337736616	0.0968480685528531	0.121447961211416	0.64880568870056	0.36346759111218	0.146402621344054	0.312119545016917	0.554893307222504	0.20285439855184	0.160494230742652	0.569202921634017	0.278076501499227	0.614604954947969	0.192486792899124	0.460731901110732	0.172967736945223	0.330563323320587	0.55848416071768	0.0191733253762885	0.583081901675297	0.100542532311971	0.170566344006469	0.394159506658461	0.761792952504268	0.132338780239247	0.518333248953324	0.0878720163958365	0.519134240653027	0.215784175508697	0.0863138991497756	0.420669651182904	0.176961919504077	0.151324017502559	0.200309812751539	0.168471321706105	0.647779043260615	0.289217254319562	0.185128863955707	0.540655630446803	0.641139226051376	0.22717857443651	0.207760360213273	0.34097687216256	0.404623779254532	0.413169431774086	0.492484619745963	0.403023034864274	0.0807352248720992	0.198380433630734	0.271817935604079	0.0221247069609365	0.456239652798226	0.220879589365716	0.12965794336717	0.224122967145267	0.534455978075762	0.108968650166588	0.394910648692689	0.125377855879792	0.476896387305857	0.376160042453398	0.148203673049465	0.0397807088140061	0.170715381866965	0.18499453153226	0.3058481691647	0.417869192487797	0.491915139869673	0.380199761088046	0.400237613864948	0.288886905973065	0.207892899205648	0.469321957201994	0.0656024552329741	-72.1296182400527	-61.4985501336507	-83.7379826941275	-98.1529794757431	-83.51820066491	-85.129930039673	-85.1696020260127	-69.7861726249677	-69.8026098418589	-36.4233934123419	-29.8222097027076	7.5721835959098	24.9517449804144	-4.11833739030013	-3.89314658921136	4.77195120660329	-46.8901726689621	-25.5412269466494	-15.7708231290358	8.53081440265022	-6.22283174695941	6.44445966600115	1.10416693138966	-20.3914971576663	-14.9926500698979	-81.2524945506056	-7.77684278797547	-29.1904660751719	-8.59479603124752	-71.5823980688263	-13.5317231590955	-15.0765884446764	-18.5193617783399	-34.203975606746	-79.6780641139588	-20.6982254152113	-23.2673846374508	1.38887803456139	-35.2096360709765	-84.7940871102687	-33.1965433209951	-68.4735486369584	12.6451208354789	-63.7870471544016	-20.4034682100125	-14.7785420603498	-82.4545531573845	-27.0185061540143	-0.303677933721651	-34.2153099238732	-33.445239336536	-71.6219370184964	-80.8289803341543	-23.961733740679	289.497205618089	367.673324394326	319.006492509994	307.713804383939	350.137081059807	386.300626314833	389.858829017572	338.813987143109	386.720526300237	396.294079995257	414.394184473763	352.48000981016	320.788566569918	360.343637209913	393.099384638481	351.125562755859	337.605682022773	289.74550274804	375.853306448778	356.696611989417	385.958293184267	368.020096746515	382.981433670299	372.016890497284	290.238720945091	364.920981820973	393.715515560913	414.841128371053	398.110171899177	369.510153791607	410.042428553075	410.77828308213	414.452955694772	403.475867842021	365.263740395629	415.91992266018	400.960856956861	387.560545506588	423.673651363665	339.881920580977	419.151288567749	408.318270425736	361.494688854084	408.392325100642	377.381456417103	411.526581268513	396.691087333826	399.43550601906	385.355942240644	411.20860774299	412.202907073868	346.546603991659	395.125931254741	393.342447145746	-0.111970313102576	0.000640666190564267	-0.0856794206129117	0	0	0	0.0141265668406745	0	0	0.255917121077604	0.228767058341766	0.237628801044502	0	0	0.117948380524878	0	-0.12308310833712	0.306091639078972	-0.192784188652809	0	0.139637146278793	-0.285727094052173	0	0	0	0.22600300292606	0	-0.0829910101933816	0	-0.163238631880359	0	0.153961844513308	0.0634983360645667	-0.00135879703924396	0	0	0	0	-0.124891935590549	-0.0481242752280879	0	0	0	0	0	0	-0.0232363025861281	0.133828079928354	0.00748161044993851	0	0	0	-0.234110426889166	0	0	0	0	0	-1808.4760542864	123.733519339606	0.727863494865596	0.0174553571428571	0.524285714285714
2400	0.286876159313667	0.313335195990976	0.17773369076129	0.475075020667348	0.392940729528167	0.00143275602306913	0.118858690562854	0.859109995580636	0.0493327315466971	0.174466229882119	0.00144135979880521	0.100645420887137	0.0865497365203557	0.786126598417434	0.00188674450743523	0.720180764689934	0.00320824186580428	0.47728898143538	0.788559618451362	0.227399837280228	0.211153264874418	0.540742921633358	0.29284427468795	0.24798040822929	0.220668927749695	0.433852455784263	0.273520554852048	0.00232071012125356	0.801807243345563	0.998995024169269	0.00123015109881494	0.370700971896409	0.435756489518021	0.280325023144362	0.523866190037684	0.507968375835615	0.44000549370324	0.0016198814418856	0.00126256635043567	0.799988858033837	0.0215142896902701	0.303168302812146	0.00142261723561811	0.120963220180693	0.101666787273163	0.659423477922187	0.0879740291142149	0.556423720060827	0.0867479066092182	0.798240808489583	0.522886607974557	0.157769011761802	0.241403456158147	0.420295899516092	0.208524679805395	0.243939037337172	0.272543630130107	0.616142637286804	0.315293653474658	0.128293053236551	0.223542163997802	0.615858272190765	0.0873572080687777	0.398161412541417	0.733859938615254	0.0700933193241497	0.628694747127362	0.100771661531918	0.385880850863258	0.0557653497376479	0.00388549969213878	0.559987401269662	0.002214566578229	0.699955908740591	0.00249385178522782	0.00173116909748099	0.187294221659607	0.857123289960843	0.30656711825014	0.0811549743186321	0.209982474770982	0.863471032544291	0.26068014076331	0.000888115057542811	0.429531307567961	0.259737104057269	0.0952008048242559	0.333224385396305	0.00242475875867112	0.364434790277288	0.269651068558301	0.0017533735514142	0.521189531714896	0.58407773003768	0.0891841914958503	0.549371793654574	0.797675108624738	0.00133897028499132	0.739979909804433	0.18310227269859	0.440479894526381	0.0651934242723092	0.0010549192622265	0.745619636577858	0.00183266983003349	0.664130816857885	0.000898057197760645	0.109305075407215	0.239331035343056	0.896298421795576	0.300310418753021	0.385688792651254	0.196605994754946	0.836385272853919	0.274117196337278	0.0281275611613078	0.386896091281577	0.282993100044529	0.135249155547432	0.285834533914073	0.058402609758729	0.386087754966928	0.0010974925419708	0.00124292949815623	0.564962054838952	0.693275270667648	0.0914852842589207	0.551291408324998	0.593744312508561	0.192473004152813	0.603285301472329	0.281798777918707	0.508461685463308	0.00136205098770878	0.12532200168877	0.832034803645865	0.0140396009081183	0.584886027695076	0.0293869306834301	0.132196312030075	0.170895955072776	0.998906397808009	0.180493091110808	0.541376136202194	0.203815001353453	0.848736928032685	0.367471520263124	0.130548969917129	0.308228518708881	0.356612299102538	0.261001302659065	0.414941929986087	0.19669357408703	0.413292011695265	0.362395349736361	0.0512674979160651	0.636143506558201	0.541591685100776	0.00119054289017656	0.44544851653594	0.515389867643816	0.157045863908791	0.69254754720782	0.160693712674655	0.572271745589185	0.0564149416460172	0.277303569336169	0.513840640569314	0.00180820333742991	0.611365473329724	0.0655907514773947	0.201241673483785	0.376637599132846	0.72826285665491	0.113169945526221	0.580211466549025	0.110889322259104	0.718871093102125	0.180321579000706	0.131087216807598	0.441140062136803	0.148704577316967	0.27202515474918	0.372625428217944	0.135903111772329	0.597977380198318	0.325420037632997	0.0935391535678313	0.530436119947716	0.63972474323037	0.158343823759632	0.298774493975633	0.567049845955938	0.254974922344641	0.633233610178473	0.185836791795501	0.513630488640074	0.188424204840336	0.359904174698309	0.584168313420719	0.0263881116912812	0.606442604750895	0.100327695101995	0.195406833276936	0.344023969482714	0.771873505408498	0.120490481038222	0.478206944928476	0.0832653342109376	0.539191971291593	0.185992275440376	0.0757700198311411	0.44694951621951	0.18472614355165	0.125913527120496	0.184457997684416	0.162313843187396	0.64601101190691	0.32757748976306	0.1383590377051	0.530951630845263	0.684112643644761	0.230301610826966	0.196446714711869	0.52087470154951	0.216545868500176	0.551027303166217	0.182809716137534	0.195661629704348	0.0585347203779398	0.377281115094889	0.757261128528125	0.0400014933526854	0.769898373293528	0.117609628653959	0.0271410279939638	0.4346537962013	0.467410417012148	0.168444376218585	0.579795268517761	0.00370227582292652	0.484192365006987	0.371937939540615	0.147070201828571	0.162797802644318	0.336065950254477	0.0567726500677788	0.109107038285415	0.0967505207139292	0.600336988463522	0.365699600222613	0.140683590176503	0.308585756285413	0.551120848915754	0.224131078127828	0.153909879425144	0.628367825280992	0.333092174384837	0.501432781996855	0.112740309105502	0.444950396546361	0.164157469370323	0.322330547758584	0.418115944394924	0.00338198385368193	0.653179248282469	0.212092744103812	0.182632105564501	0.360769561711303	0.738928968680336	0.114316161054319	0.663742936983049	0.087254030826655	0.590589282939533	0.481218711141751	0.0381207647881065	0.296495051410683	0.00188022446381167	0.124608749964424	0.184383715554564	0.223404579891047	0.580356023468278	0.331803243045592	0.105501902318014	0.431862192563493	0.489399810674081	0.216467307305732	0.0622614472960661	0.298527879661541	0.478097534763891	0.412202632867167	0.385454497254459	0.313801968456947	0.0683171354558978	0.161982184615548	0.369812154490841	0.00621751443154742	0.378767264250666	0.106049265446596	0.00105719160165683	0.154616939888801	0.754253823707189	0.135993529301881	0.553936631887671	0.0671823162094529	0.41325365873275	0.473763362999207	0.179324751525892	0.210057668873711	0.323961234912459	0.271454089020681	0.633284509698818	0.206410788800567	0.594132344080201	0.342281541628663	0.145105742858067	0.368945758738304	0.311353007931761	0.230947473765067	0.101349021661418	0.230262840328061	0.563410233802228	0.346710318623059	0.446320872709438	0.342540590212017	0.0576135809106076	0.132140512772597	0.413712543285694	0.00146374300746377	0.217789633502536	0.0770290233435264	0.0352777177518892	0.122028538416115	0.564418021264236	0.0853167002208937	0.542601583626179	0.076177278270206	0.508298172598031	0.542388388179926	0.267991756820305	0.228678233814364	0.370461342369687	0.409888697427777	0.590267404124351	0.281507189567576	0.585370521075727	0.373734192163951	0.158142721384816	0.395393541388498	0.392440135247788	0.175317043260746	0.112653944420701	0.333762583115683	0.662863974211092	0.440196385787385	0.358852558034672	0.0538175077142629	0.076285036713404	0.142934169704143	0.271109235366683	0.108154721377761	0.203480648683235	0.261601551832305	0.0135035058012945	0.129748552092818	0.208657404898381	0.168943950621578	0.246014464031515	0.000871196281728026	0.224417799581577	0.620254993445234	0.0188377293914661	0.240125017486979	0.238064530191549	0.419439258128016	0.706497118909365	0.729967287656044	0.325088065502336	0.582710850734554	0.101009802624688	0.160296932052356	0.19144218963829	0.233142088266202	0.127126430348388	0.233264637436311	0.601490136670604	0.338190146842724	0.425976117155303	0.00110148730998183	0.0832663804766189	0.119267332356539	0.235424120507176	0.133816188153896	0.133768547176411	0.429799208860091	0.00139213850976426	0.119903212755345	0.12361975212621	0.0930547121965323	0.18349754323235	0.0748549281669084	0.343655499936056	0.66337117318513	0.0634756659181244	0.212060971090646	0.166029818089695	0.509327619471279	0.892880184806148	0.788574326884295	0.291468247356376	0.524478775500281	0.309143132968552	0.130922257141987	0.288316532250103	0.220808254916285	0.109783258517094	0.506312484674715	0.369178988555031	0.364432597791977	0.256373791620137	0.0871900840314248	0.130920117708915	0.0497944816967766	0.285815775981068	0.121087448814816	0.362252781700141	0.192212002022296	0.00115514433757443	0.168281232049033	0.519296592962183	0.164199681216358	0.34754457283789	0.0490639670955293	0.356617076839959	0.525222361756385	0.000997739965234526	0.199257877805795	0.253771795722096	0.406073856160115	0.478628577465778	0.679569289717794	0.331842293002512	0.646405517303175	0.211768335076734	0.191135510855519	0.00101302942693875	0.164233006049868	0.161060692139268	0.337343207095548	0.434405643226466	0.260379245140843	0.365735575585931	0.246222451465948	0.0868020638328461	0.157069139967693	0.271257621113589	0.039807986110853	0.36366045819453	0.309510671700868	0.00257066807665906	0.169334133947296	0.551876761356234	0.183345974554533	0.190318107208605	0.187828602890512	0.324584224601586	0.42089165400552	0.0623545753511019	0.133040155477196	0.206353110153307	0.418988955408078	0.59339829125635	0.564599213906106	0.345743493358673	0.450054173321122	0.419017544217588	0.170516421250391	0.308990340162582	0.292148053747569	0.0800251031546706	0.308325394199475	0.534707097066775	0.218841489388527	0.387568337295771	0.475266291616914	0.00121998443344374	0.0246128264200826	0.229456552564571	0.00159033056043763	0.394634209745008	0.323989622767778	0.00310028373742514	0.031854281615288	0.423899274697701	0.268889302788974	0.303658319796938	0.349829595532602	0.416673722901933	0.298208306316781	0.0129214055641116	0.147133014415685	0.173723629053293	0.714996053142556	0.994181598589995	0.248828516498199	0.272878617912719	0.438619411348592	0.513721956366648	0.154196844743461	0.371101032374622	0.180111392005221	0.0966707250511396	0.272231270665822	0.600152695470198	0.721375394663407	0.35776937408493	0.178043795045244	0.0724260963386102	0.036183981423913	0.545065865798919	0.00166490104750733	0.493871883127743	0.0625983752912967	0.0598093792141732	0.157000024517281	0.700912903851479	0.456354885822459	0.0195063871097673	0.632369824326445	0.442106049142597	0.0889715033590534	0.0364530912920631	0.148508046712241	0.264157646070943	0.184536918254649	0.0490575385102028	0.0574346517937176	0.351528832824871	0.556228988708681	0.368636552729965	0.516096634627764	0.580768738427464	0.17414174245572	0.0410989745802194	0.526705573202989	0.381212490606248	0.189621955864761	0.114056637800034	0.215344646503984	0.0011010948225535	0.00104059447246546	0.403301285600652	0.00113074331268253	0.701710932548018	0.189607982599454	0.0021035130592175	0.165880333966354	0.616585632393668	0.235442742366931	0.0799768581351088	0.299131639502332	0.461939056170215	0.196342488933303	0.00197536935590994	0.249699329190198	0.113553556430494	0.0293243917735018	0.00294783388459819	0.266383596727847	0.138181532324467	0.715302798510756	0.515887588354747	0.196351505851207	0.00138234529496477	0.153165880143183	0.00111331586149729	0.189602468143751	0.551117991117207	0.193044567778833	0.32974893923646	0.357225479798647	0.0183021838863646	0.108509579533778	0.177515714796477	0.00297847522520109	0.410389070048528	0.223214881079097	0.00171906904489004	0.246883837886958	0.317117970786042	0.204833696774087	0.519790330390927	0.35746654183903	0.30364364596795	0.136348313905231	0.00188992579121194	0.222670533411039	0.143768189708123	0.0984241245817465	0.284867115549125	0.54268054262055	0.386010666457562	0.284236478396234	0.619238838568754	0.24728890483381	0.503528518550401	0.199010182606823	0.00105771217131565	0.399235887680406	0.486813402844627	0.173952448870777	0.38183590824489	0.169246241336814	0.0876391202725149	0.115310681474669	0.285389023841407	0.0423170399705118	0.228286260769143	0.365717437361736	0.0524518437369721	0.131147152882114	0.304921140099131	0.151857788119013	0.243851349108676	0.256048254099562	0.376047071440306	0.502933000148004	0.00177239015394014	0.0880950710804051	0.0729643238786065	0.512460003437838	0.547434607517365	0.598769852555577	0.179305458593407	0.393166141581023	0.455851128583193	0.0303644076566681	0.333926990000367	0.196151510487906	0.100753703546064	0.337527944013248	0.448913193786365	0.188147840666747	0.285637403341437	0.259718881192464	0.137291999854431	0.0962112143560485	0.393029660734861	0.0310927121596669	0.285989784882135	0.308233629140055	0.00169518261792404	0.108241263914846	0.448333309615403	0.235611562130607	0.277574518516835	0.297618759484934	0.391289704926958	0.369731469670504	0.0904265398559903	0.0829590718603492	0.115064940768432	0.32856813133897	0.595645394747391	0.455692084408867	0.207631384724551	0.241152702896599	0.41861632615491	0.211196809536211	0.35220424974224	0.270171071320247	0.159620053260123	0.277075995006896	0.608661923616464	0.172337503610501	0.530599837449314	0.301033626685182	0.170027746357862	0.203768450042125	0.209789620274613	0.0456254176945416	0.419562898211623	0.198240741545738	0.00132792120461961	0.254252716832049	0.484293119208001	0.140931872487114	0.136033543176001	0.144012239346505	0.37804502680667	0.548227944091075	0.111700106489761	0.0769660178465677	0.0860405815740442	0.412334141524714	0.676104141246125	0.51247654927369	0.21502630715511	0.282290276857503	0.506909912393815	0.323594298957731	0.192112113916821	0.174442931869877	0.155622658780261	0.322883144403899	0.531561042740704	0.194219393715638	0.484066621329381	0.289064163442396	0.040430185576555	0.0739658543053451	0.253335237165725	0.0353890529742986	0.426889916020209	0.290119961410373	0.0131671103394118	0.122254486273329	0.388592456032749	0.253362905908889	0.226189733829065	0.258962312852105	0.21408422010316	0.405875087706882	0.017250973747402	0.083991840878301	0.102104761325556	0.400700353323974	0.581083325207484	0.49185773491789	0.29968724067306	0.442669869256975	0.463422897041229	0.211861022184813	0.429321493162429	0.165262712558189	0.0428807103533742	0.332193491112949	0.490169361023474	0.409052965403383	0.562466645312146	0.34294112511574	0.0964631092309443	0.204503312969438	0.297171451955925	0.0293052966118526	0.556855362263559	0.229421761017731	0.14719932414366	0.186966026626072	0.471944400616103	0.0228840329715826	0.30117281545459	0.133471837577297	0.537964851940418	0.355069786484858	0.226276698802635	0.00126478183119221	0.151752198618811	0.111606098183374	0.205485614849667	0.535138834308391	0.512150920185918	0.417525925928485	0.375977646678451	0.245641250929627	0.159059707213025	0.492065882569923	0.00341552101406608	0.0288394929815466	0.693285086765995	0.567021493962749	0.37433852724327	0.461430116305616	0.00172500257272022	0.180233092590923	0.158771587993664	0.00528988485067512	0.446529544757007	0.105574579390131	0.182677816039925	0.0325527725199944	0.389333086671027	0.0801425678445908	0.520057059957743	0.19116585149369	0.40639875578742	0.252414846367265	0.284664537793736	0.00300759722995441	0.279974776274443	0.00119037631590181	0.00124446604859046	0.616950238156921	0.581662456281511	0.436234532303383	0.650246226468154	0.180653228371752	0.0495391752255858	0.787419021547693	0.000983006018620246	0.560524021946609	0.210014639547431	0.599050782312907	0.31106726582692	0.533587301559739	0.0159470649027739	0.113105229933894	0.800347036448191	0.015380371492578	0.594762742303186	0.0230827761924077	0.122492252803085	0.196855614062039	0.921000789254843	0.181850267104391	0.542619025424305	0.199473154900838	0.811458206079094	0.358770084105808	0.126566473825455	0.31904341085933	0.383722836483542	0.238445316294647	0.426254484899637	0.160433385998298	0.40226712113746	0.32315999043924	0.0395439821256505	0.528374281413458	0.562369626908848	0.0415592695100579	0.428345761683782	0.36667902753182	0.43307433141821	0.194337770198975	0.331664361899779	0.296080034301983	0.132467412611332	0.114093866459741	0.384192427451396	0.0251607914654164	0.288569631085751	0.304896996545628	0.0209520455276068	0.131809152561791	0.446222338889053	0.213129932899962	0.288260715560435	0.29595373128668	0.418286331560313	0.401512373580224	0.0828734171314869	0.106192605304652	0.13426065261682	0.358288867717183	0.546394245967166	0.445997238775872	0.223263663866362	0.297039577421942	0.387730059734851	0.186573936746345	0.328606622277793	0.253271322840631	0.176428756021477	0.348557513041058	0.46277621028804	0.390780592981022	0.447745124657527	0.317852248617145	0.0786165840839229	0.172497578615567	0.391443378151905	0.0273404451492643	0.439051799826894	0.2009882200123	0.103649457580075	0.203963883081688	0.606006071366535	0.112095783396345	0.436306116987325	0.123602564029381	0.448587600551203	0.394043874364423	0.115095181264219	0.129668515680455	0.188815153702848	0.29130779051694	0.430732762583617	0.344262349072444	0.483892891410034	0.419820182513731	0.292314758866048	0.297823076405292	0.255290666032634	0.419007852996055	0.0975426522114138	0.389615763160168	0.422902029465921	0.211566095412497	0.306334819858155	0.267159548934039	0.105144329931383	0.141782790412022	0.355081308111958	0.031112056427647	0.292103348257472	0.30443846769476	0.0305839116762685	0.157089826322227	0.479367207479284	0.190607048263378	0.289830794734838	0.275592496322932	0.421220550502127	0.373131414690925	0.0530110796821112	0.10663454226725	0.146527588117684	0.365969494900143	0.529007532113938	0.451020505750099	0.256244960740225	0.338657402601813	0.423566000433624	0.191661303277559	0.352213851153955	0.239522068872135	0.131687841870124	0.412594158705983	0.27545059661433	0.422140620586173	0.365399249091806	0.45661795505411	0.00105139869183685	0.0942376659923078	0.772763025066716	0.0209216349307609	0.57048979275455	0.00107231943152996	0.111340599558683	0.20064929605858	0.806326722299869	0.186846930995844	0.624482381397621	0.0526497777346954	0.806954151218586	0.589345500461226	0.170855235330997	0.297459272524361	0.420458327998095	0.267728207805555	0.271724289286515	0.241865600056907	0.440922750833492	0.330907223150325	0.0355950185437501	0.375104611985649	0.640557693654278	0.0626138394662852	0.384406424334225	0.366631948798745	0.446610507083253	0.249374055808963	0.312332009544765	0.290504698418385	0.0735270056771982	0.134778646299611	0.386899908868815	0.0350638856516617	0.316341886527547	0.283037034415951	0.0343525305702139	0.167275651431038	0.446576043415643	0.218973059553077	0.375114284745691	0.240962020075063	0.3749538034166	0.315068706141582	0.0436665889166082	0.145283543587776	0.18232749770335	0.333435286966115	0.487035343198651	0.452574851052214	0.296775510388105	0.396872006876176	0.377598566520299	0.206115272978642	0.384754486998301	0.268488164202144	0.122212061618193	0.349896983412205	0.453915446100053	0.270093146063085	0.337623985210804	0.290204287013139	0.0450291881155899	0.106479169619187	0.375605039215162	0.0202553372761635	0.368414695542034	0.250687345893995	0.0268026904776915	0.186723272023204	0.414610082844854	0.234728045566124	0.348349481367302	0.279742008306982	0.345978631408074	0.276710569559012	0.0410764985425609	0.141987073881688	0.197095501576075	0.318542146013302	0.46336007928217	0.414538563229942	0.324311480315675	0.39950586836266	0.377578255615648	0.242723015300185	0.427469041028822	0.213590760874897	0.0965448708989959	0.323252926164581	0.470984802055435	0.250237317178735	0.335293726457886	0.326259099118138	0.018141137251394	0.0619608340688468	0.413028958360031	0.00558180068882762	0.44753225953603	0.257803351151121	0.0215165042701303	0.15715033195907	0.428699973695103	0.259714126311454	0.338775030629411	0.318120787096428	0.384755557574616	0.247928349454893	0.0292897697783713	0.162359332066672	0.184084671102138	0.316260030039058	0.447720581873936	0.384326237299156	0.29688154584683	0.382031922873245	0.457865862528435	0.227267536989948	0.397123532679117	0.176625962101942	0.0678335037996074	0.309759095017377	0.51043687979161	0.408578971677982	0.407482671264347	0.313420705542637	0.0675061777096555	0.18888436204066	0.354591995080082	0.0102912232609688	0.351604605099698	0.0939209151673411	0.0248453918061029	0.147805607381094	0.672161355823462	0.113897858471682	0.51654238322835	0.0848436553620622	0.421727284069963	0.464768370662921	0.178847955333204	0.216235276168987	0.305310021295711	0.308547710352428	0.587302175638519	0.213114645338066	0.60594149217009	0.316675138450668	0.140936949798098	0.377596044166271	0.326708386201063	0.20953054057627	0.0946012211714587	0.595782155631651	0.190362041275502	0.553243411915271	0.274924526212001	0.45065703704772	0.0304869039021925	0.0750348509895429	0.774165310305511	0.0156278740350486	0.575021879171875	0.00191712130510876	0.106899581041111	0.194393037609906	0.869383053815095	0.205732127483948	0.49951074922215	0.208247977240108	0.800189862674433	0.369148808880643	0.109739872913182	0.295535346294939	0.327142769226046	0.232240056096968	0.33914444155592	0.185829199857482	0.411321212261688	0.278886824308783	0.0105423516606302	0.500253678424678	0.540856503085044	0.0570713142294526	0.433170380695926	0.406410047876234	0.451588013813365	0.341222158637631	0.273840497225221	0.253132497057244	0.105316183804863	0.160695203768093	0.363452797156376	0.0425082004757743	0.361322180528605	0.226303930418015	0.0609955493438675	0.18489941340183	0.494529768396118	0.160903852386575	0.340540173359129	0.0822162155648951	0.378578336212791	0.431805996687492	0.0558691239059466	0.220253375834168	0.247300543997868	0.298196372045908	0.438161477239962	0.47128522669589	0.441679793256605	0.442947155984816	0.25994320665261	0.254080379815974	0.358372494062701	0.306849551167752	0.123401722249782	0.358809054089106	0.456383163632032	0.29447053673433	0.341205756068844	0.32504789014375	0.0189229624464849	0.0440057155207271	0.396265384639823	0.00126774141311123	0.445504472169671	0.224270038169751	0.0240068975101454	0.158297899202162	0.463700892139018	0.257137013259045	0.345273195413802	0.346192985817748	0.442559508213924	0.201387887129288	0.0240065440981811	0.160667144801234	0.129289156891968	0.212035298410803	0.348196598694931	0.371230796236092	0.283293109012605	0.41948725444595	0.462980983024042	0.271298051754207	0.396661548035884	0.177665226971168	0.0103910174233418	0.336397369737212	0.518619583749358	0.295020988563482	0.373153309398134	0.149091403242879	0.101978438477014	0.128712019037553	0.296483962135594	0.0652144820010202	0.286363433376507	0.258850775117924	0.0125128897956948	0.155398917628662	0.363420527662211	0.14682463139425	0.293652201335676	0.0756973273322841	0.301937217400219	0.494685383429642	0.0495159816944368	0.199425837906339	0.236695391475473	0.401066170787363	0.592233443583955	0.600997350892737	0.38795744362952	0.537039670583956	0.253513461543116	0.173038514519336	0.210893973345511	0.244810744392422	0.122552683235308	0.452162811527915	0.401223661463026	0.400342375893414	0.344384542686299	0.294286828717943	0.0862295213966906	0.203538740761726	0.453406170187346	0.0332514403186433	0.424521680808508	0.184934472337761	0.0785461791896519	0.207100935407611	0.580338263379189	0.137197668688216	0.385768269299843	0.0996860767382408	0.442501609024106	0.383351136887234	0.0902485102384607	0.213827577448555	0.247228315690239	0.262009198717285	0.488981927732995	0.37638211425091	0.47968967151879	0.406084472454054	0.277005789281994	0.301837987268672	0.363249283409302	0.372936018821507	0.132558946221003	0.684920538973024	0.0799905559020745	0.672964526528279	0.228327036806077	0.366762374781602	0.0473074970340083	0.00177001988268942	0.680917934860673	0.000956147047971888	0.651960047272871	0.00105340514402523	0.0977590370994454	0.189091551737727	0.847465588387295	0.242621267882542	0.348717784230323	0.216083157513415	0.830513126743813	0.331865639891982	0.0325838571993524	0.351885590601835	0.277140389296141	0.113787000879835	0.403454179886103	0.0940911102731854	0.370699525065072	0.210439981386036	0.000947916590366462	0.550108736255138	0.607553908374426	0.0670227299782707	0.492235778044347	0.336167540312673	0.425894736976198	0.37833521450126	0.40752684685477	0.268891938423829	0.0791622374466781	0.197607492499561	0.448561438671654	0.0347465021262796	0.411327045163725	0.152563133038561	0.0859322851833678	0.206053384191014	0.594178291548374	0.134902285029628	0.411063446412947	0.122519361821819	0.458952589570741	0.359878065655975	0.117206270643449	0.160403543559306	0.226487058054829	0.268349442520819	0.419859814348018	0.343012702948695	0.47683207774537	0.407918071254347	0.269291547891074	0.329729921085432	0.311793200072266	0.397513043383168	0.103298467964534	0.5851369037977	0.286028559434225	0.52492040100551	0.221233789050646	0.431569826902162	0.144880232571417	0.298223796232263	0.522296008190541	0.0271062123795791	0.605665973555655	0.144520403302082	0.138640517950204	0.366904582477847	0.631710355828568	0.11474384503299	0.508401279604946	0.0978863236706134	0.478272489279667	0.328940278530401	0.0891231302478546	0.323478075039903	0.156709020047113	0.118262927896762	0.239105770791794	0.193561655856267	0.646906580803208	0.321329621898826	0.141724935929736	0.473900064704166	0.540861403110835	0.216433472747227	0.158853826982643	0.308681701832866	0.544350155315304	0.331811324849707	0.407734076453942	0.0631770531956255	0.0949966591207138	0.118223323983389	0.260146525843159	0.0891776438415336	0.24247251534563	0.293128208013216	0.00909215134801415	0.132975846551953	0.256061749040851	0.147251191298058	0.275605991438466	0.0996677810738944	0.30319771108575	0.584580014535662	0.0489404658595826	0.197998671627511	0.187192392602274	0.458652218667808	0.693701829480722	0.679440947071735	0.338806488834496	0.498088203274715	0.274453477445939	0.156279936620999	0.226202559102654	0.215933207332437	0.115945735538488	0.558212103478867	0.326486742856745	0.502771026369639	0.189723291758442	0.434538786696731	0.134664211528797	0.298348246891005	0.459677530142409	0.03152591968907	0.62036318013341	0.181379378066679	0.135194263228171	0.333163307033342	0.601938384053996	0.101822080251376	0.533467408599293	0.0797596418949896	0.526847942949408	0.388573923021288	0.0708122683068983	0.305417998198551	0.131664922287369	0.174347116071976	0.226917198261015	0.239937629146765	0.648991415579338	0.323485914602341	0.195195293700286	0.44836038413845	0.484905816577135	0.200851930637037	0.122595908841608	0.303609294847534	0.499956073592984	0.424357678773445	0.561127356002435	0.372823144724269	0.093353640877147	0.197375259722982	0.293571011739515	0.0253139639343821	0.54314944306857	0.262461364831668	0.153704306224594	0.181971581070123	0.478192114270392	0.0256543905782259	0.343013703236428	0.120423489977685	0.503456008401421	0.38122103567988	0.196215967736672	0.00124339282777121	0.193492959728392	0.0923180341932495	0.227867705368306	0.486329312425678	0.508685953732549	0.411567944523311	0.3869398021918	0.203863783622037	0.165116573487235	0.506582340153246	0.00107325420208534	0.386744209578232	0.43204993856456	0.276452648089261	0.293452213881474	0.233739996082831	0.0963426603525039	0.142437917870764	0.35003107503251	0.0380221492088763	0.327332572501386	0.275668541947781	0.0339971262775783	0.166651342458853	0.479911065546479	0.165052903770274	0.317466840628592	0.177674806733587	0.364917199153084	0.382105985548045	0.0474228132903106	0.169683116576407	0.209483114941997	0.344332601663896	0.504003329794386	0.495817520978701	0.389378974923796	0.46556133122938	0.340438827094944	0.202018031546925	0.378386735475852	0.276100816201609	0.108259890099541	0.517496516639978	0.207292028242671	0.707804657261783	0.184624215730323	0.553462045213392	0.0787974705316201	0.292519290482292	0.50960106422004	0.00605884560358643	0.591558002756563	0.0585096934939571	0.209440166292028	0.397775915159843	0.771412203979777	0.101541114370345	0.580688217265	0.100429380279444	0.66132917094617	0.186815805607956	0.125798514436749	0.469892422953737	0.152773417478889	0.270950491653949	0.385761991952658	0.184840987535762	0.521575848849204	0.318960075788106	0.0856244800787927	0.542922331837857	0.644270157512134	0.191290552473209	0.317020497071106	0.385694958971125	0.456220594220724	0.337288082105577	0.323076922847083	0.294534806601361	0.0251593495349561	0.018353385888374	0.448720324690655	0.00166288015884524	0.495004704890024	0.233620061823575	0.0211631502709203	0.17977383653805	0.496934850901595	0.277103357561659	0.270853992652634	0.353118756892422	0.441225495068508	0.213949105255275	0.0337431717976714	0.184164122560619	0.115716990487653	0.194512090112761	0.260701736841171	0.323100077133554	0.265955212072894	0.409025157048545	0.457981363166206	0.272674878062352	0.3982134865251	0.126768226642003	0.0142154717117508	0.256434575178646	0.601201699359452	0.229779776013914	0.38872561081569	0.309613216759833	0.189909912591016	0.104986197972089	0.418984995522381	0.0271723872276102	0.250803707640679	0.239843816642445	0.0240831740911125	0.122165818162149	0.500911489835644	0.192588205285484	0.235788169868176	0.306286389946418	0.430969157162128	0.50461066790685	0.123699121283244	0.0955817111033376	0.121578272396174	0.361529097817987	0.605705863595034	0.47347406290849	0.2384921757337	0.283604280149358	0.455375150795776	0.143231047153308	0.232773242061647	0.259753386650591	0.152253119607195	0.260695942391362	0.495682540463609	0.413224856232017	0.479335000192442	0.324324462760622	0.0696556495174609	0.141129978256717	0.361952677355423	0.00638722867125981	0.288914411562838	0.0748274719081338	0.0321060271641876	0.13071763305004	0.633059634917653	0.0942801701056215	0.538471228643543	0.0797540147807657	0.497925068022651	0.528039068464487	0.207430986093724	0.228771645566416	0.335430720292679	0.351686400993151	0.623285137432793	0.244668457543017	0.58110514880955	0.328530447075425	0.134803696464718	0.404653178087421	0.429205208406972	0.195451831179225	0.117706321931672	0.272102492589402	0.549951333084408	0.386276999926768	0.490986323338109	0.370877799737806	0.0560223780522593	0.130020882541423	0.379514602408158	0.00293020385918408	0.238097422980131	0.0810638538227611	0.0298590761099861	0.146274418719286	0.639858520839964	0.0718226011864912	0.533530952906328	0.0753424089704901	0.472771427805837	0.539190684071738	0.231710470949287	0.205169258785289	0.357737196417321	0.3971366996515	0.614728112334452	0.268430023052104	0.594167373309557	0.311902684044166	0.138621384171473	0.407275423171713	0.419894481924918	0.198605367795342	0.114817267952389	0.5410498850737	0.210587203897604	0.563666119991806	0.195195943713223	0.23854701819276	0.0798146693225926	0.396946789097868	0.741038705568341	0.042377456446408	0.772910735885239	0.119816645968578	0.0234523558886038	0.400102488058783	0.489186932727312	0.14557355654848	0.565735554817764	0.0212793080461898	0.475730025290667	0.3335861532214	0.14565034694789	0.189976407575709	0.283363552392751	0.0610184858832767	0.0857682398347324	0.115891118026979	0.63680203218205	0.364650198928365	0.145017348414161	0.38538884264558	0.554893307222504	0.192126691003707	0.140777814885755	0.586007115917576	0.278076501499227	0.614604954947969	0.18126359597283	0.463339287242425	0.172967736945223	0.330563323320587	0.55848416071768	0.0240048494429059	0.542454229214797	0.106353609569679	0.155178570743355	0.394159506658461	0.760407021703066	0.129045569467726	0.511895814366233	0.0904478182961142	0.495620392278425	0.215784175508697	0.0863138991497756	0.420669651182904	0.169102808709699	0.125089877315066	0.197247123754103	0.162306501396907	0.655537976803659	0.296303395645341	0.144835369104185	0.582180675989129	0.641139226051376	0.229459210445165	0.174165704707615	0.329543839641408	0.404623779254532	0.413169431774086	0.471946565565283	0.37673229824579	0.0807352248720992	0.198380433630734	0.271817935604079	0.0272997930261942	0.481907575863594	0.211387978054058	0.124045102960889	0.224122967145267	0.55550214041281	0.118719503648223	0.397126058145984	0.124584076410157	0.470691810495834	0.376160042453398	0.148203673049465	0.0397807088140061	0.15729271400998	0.182143926009706	0.335364958419529	0.419732995672411	0.483311240231256	0.405739362994746	0.351551748211207	0.308259145262566	0.207892899205648	0.470610744016525	0.0602884843573258	-69.118843027663	-62.5243156840771	-84.6629139900488	-98.860104702196	-83.3874175914956	-83.0660904387068	-84.6378913986392	-70.400843122162	-69.0809608711884	-35.6410076005256	-28.5885247419557	8.9349162545516	24.4997969046113	-6.90527278875	-2.32009491446781	5.94627766452363	-48.0947904955649	-25.2144369945135	-14.6320935932204	11.3810734645629	-6.4101106104819	5.75840026389762	2.83364535533076	-19.3943311419562	-14.7641438354807	-80.3537098094619	-7.80229291709816	-26.8745362812776	-9.10364981933552	-70.3510662977224	-13.9959927168921	-15.9843562175836	-15.9708844653776	-34.2166897880334	-78.2444155766662	-22.7951291543783	-21.5245401669614	-0.213107137958353	-32.8391189597208	-84.4800056597931	-31.0105591074552	-69.2252422070232	9.79700373537019	-62.9961200374349	-19.1430850239594	-13.7478586330043	-81.4648108994519	-25.9660661701029	-0.628825404110546	-33.188212893092	-31.0683912713205	-73.0206764849663	-81.931812123611	-24.5010531827237	301.555131674913	368.762305701985	314.373298127222	305.28223159027	349.358128767472	393.289278655646	385.379793094576	341.477536428978	390.195924749253	394.230646151618	414.039788921702	349.72256478098	326.902955462343	363.88432707079	390.338274705879	346.913260746824	340.459376432512	294.846407388647	371.882142244527	353.666055165284	384.210784331156	370.176990583638	383.907934958776	369.965854436415	288.976423777491	362.669900230085	390.632109888182	414.626181516637	394.660240485856	373.810708145483	406.505983775896	408.996104578466	408.405812699611	402.327389916207	363.003758811315	417.518542339998	405.607458811568	386.26346607256	426.839974265865	339.784205512274	417.495048669293	404.5302541178	367.841097270804	413.946411919918	369.152127370963	408.061566309082	399.889022475846	401.55187978935	379.190855175123	409.533277753281	410.703674060831	349.370738360279	388.7633468281	393.700835564909	-0.112899113713102	-0.00170659468299799	-0.0572483459215405	0	0	0	-0.00664607032889887	0	0	0.272637550992382	0.278712409074642	0.234330232083595	0	0	0.133925168052922	0	-0.0834218253016774	0.316907364672331	-0.141868976012561	0	0.173154364675387	-0.275955381004574	0	0	0	0.242082635283606	0	-0.0693562742972002	0	-0.175684701521656	0	0.202363697386899	0.137078768678494	-0.0438830919816521	0	0	0	0	-0.147787754617903	-0.0914571712432094	0	0	0	0	0	0	0.00331141663460567	0.154054945040721	0.0349625595372578	0	0	0	-0.243150497743367	0	0	0	0	0	-1655.75553799611	119.240080520105	0.656136539112776	0.0159114583333333	0.5325
2700	0.302482991972019	0.330266725675761	0.17773369076129	0.504441873215705	0.378892715641143	0.00140180135096775	0.108389090544192	0.859109995580636	0.0398198159351041	0.205230126685244	0.00118222365272087	0.108090366294763	0.102622868904041	0.820220874902675	0.00178490081587028	0.720291441908162	0.00337754729775156	0.479027013802552	0.770072081839923	0.222898467534044	0.211153264874418	0.540742921633358	0.29284427468795	0.194326256628514	0.220668927749695	0.433852455784263	0.288970327787065	0.00240587032057313	0.789975985412151	0.999031566860838	0.00123015109881494	0.370700971896409	0.437099729945491	0.283964553053339	0.523866190037684	0.493820973641271	0.486807999421944	0.00177898961543336	0.00133753612741758	0.799988858033837	0.0315222546606638	0.3296746332051	0.00123266325024049	0.0809793354911701	0.105860585935363	0.664252512965221	0.0858439127094064	0.55465878428211	0.0733586570751608	0.79576448890837	0.512999447371438	0.181476152608383	0.241403456158147	0.420295899516092	0.208524679805395	0.195921509611839	0.272543630130107	0.616142637286804	0.332896568382632	0.123725529802079	0.231367979912619	0.610563404776728	0.0873572080687777	0.398161412541417	0.693833681301584	0.0841277283028295	0.628694747127362	0.104462592881891	0.39077572590997	0.0604719242999847	0.00354868011389001	0.559987401269662	0.00121936511400457	0.695845486199343	0.00284064994268865	0.00120252096740811	0.190979166190135	0.815228776890324	0.29021350204759	0.0886709318657933	0.201352691292243	0.86621587605183	0.280393632281344	0.00088267268731438	0.429531307567961	0.259737104057269	0.0952008048242559	0.430109033802538	0.00242475875867112	0.364434790277288	0.263514228144546	0.00146841613007125	0.427392746712174	0.590598030961366	0.0891841914958503	0.549371793654574	0.7971295721324	0.00130240404150255	0.739979909804433	0.173348998497043	0.407164810560093	0.0646787156043917	0.00118720338732671	0.745619636577858	0.00161610258271293	0.717151019815583	0.000872491803715554	0.1023039071891	0.220146234236439	0.87940555306186	0.288029053285327	0.419540954813148	0.190132241422957	0.830202255387	0.290585116550961	0.0184177404636572	0.386896091281577	0.282993100044529	0.135249155547432	0.294585370371662	0.058402609758729	0.386087754966928	0.000928587919101805	0.00140842093148226	0.575370004087695	0.710134090464545	0.0914852842589207	0.551291408324998	0.601026735113717	0.184678105228421	0.603285301472329	0.27332239737237	0.479159915853258	0.00136787922345298	0.135806788248966	0.832034803645865	0.0215736656013385	0.548445143507117	0.0430311086753591	0.105724787333684	0.168381546214215	0.998859523716785	0.188285442181537	0.508673922574045	0.197427054945093	0.845131431129958	0.343788792671164	0.136592218517448	0.308228518708881	0.356612299102538	0.261001302659065	0.401337013483216	0.19669357408703	0.413292011695265	0.339253868143907	0.0464461302593024	0.589251166541626	0.50948889097411	0.00119054289017656	0.44544851653594	0.525952056687163	0.164640439528201	0.69254754720782	0.1534859230691	0.562660025178921	0.0625941316041532	0.252434827725198	0.513840640569314	0.00141483225937527	0.624804777397744	0.0571004610375751	0.214814314117479	0.400495861251241	0.760561487435758	0.110402463292739	0.585884600621024	0.104658053272142	0.720249921143791	0.18494995988659	0.105305645290299	0.441140062136803	0.148704577316967	0.27202515474918	0.403986467304111	0.135903111772329	0.597977380198318	0.327004273967769	0.100999344152693	0.518760287755775	0.614559804929395	0.158343823759632	0.298774493975633	0.561428230281008	0.239266940335486	0.633233610178473	0.185911109085255	0.519900051843495	0.169466260492264	0.372927507969802	0.584168313420719	0.0280699653007283	0.557433509455807	0.105780306964885	0.1670868032932	0.346118674400033	0.775528842209561	0.101682203384416	0.508111812235141	0.0732140295123373	0.555583618465987	0.189115416741092	0.0736993395939176	0.44694951621951	0.18472614355165	0.125913527120496	0.177153068329295	0.162313843187396	0.64601101190691	0.327844922614007	0.154338370146976	0.502560708874114	0.64637616803023	0.230301610826966	0.196446714711869	0.488735043051309	0.235809895943822	0.551027303166217	0.212399079435794	0.178023028636382	0.0639251545666313	0.404980114059837	0.757261128528125	0.0352234090026088	0.757537514569144	0.108349218169136	0.0232563348904822	0.416463413013856	0.476934954729763	0.182046997626171	0.566604344175867	0.003144767661792	0.482737274643278	0.35214699158223	0.128390486673598	0.162797802644318	0.336065950254477	0.0567726500677788	0.0869499247397127	0.0967505207139292	0.600336988463522	0.373989228452054	0.135777618792685	0.351364764000555	0.54717309588889	0.224131078127828	0.153909879425144	0.615236350535139	0.374026309798584	0.501432781996855	0.12935582420566	0.432637097542648	0.156294451987118	0.347155227356368	0.418115944394924	0.00210950437399304	0.652454760187941	0.196418175767279	0.134979432176252	0.398150259434743	0.754056143785765	0.116557120092199	0.63454006591259	0.100521839461133	0.559444111968442	0.454859312124982	0.0557036998764169	0.296495051410683	0.00188022446381167	0.124608749964424	0.21799639948966	0.223404579891047	0.580356023468278	0.324348099144689	0.102306805820788	0.460694784093495	0.47620995537147	0.216467307305732	0.0622614472960661	0.28141760065891	0.47154054270469	0.412202632867167	0.398331661443445	0.320025039260076	0.0647743102340988	0.16431180494826	0.369812154490841	0.00599973847393089	0.367232393350527	0.100469502440254	0.00104195593182405	0.165237216927983	0.783001624041361	0.115454053326393	0.571773200774333	0.0746157298574212	0.421380885029702	0.494024524003215	0.207782563469663	0.210057668873711	0.323961234912459	0.271454089020681	0.643017084343819	0.206410788800567	0.594132344080201	0.31173385610829	0.135599692957241	0.435845607585179	0.294328439530257	0.230947473765067	0.101349021661418	0.233062869647205	0.583559440380665	0.346710318623059	0.491173949008564	0.33432201386345	0.058152724751581	0.116367970460479	0.413712543285694	0.00159180806117355	0.211849744194888	0.0999943302491486	0.0301596241880187	0.131329260888395	0.651348281133098	0.0768603399615582	0.514370966023074	0.0747220296601762	0.437505435605068	0.536498949893703	0.224110364815604	0.228678233814364	0.370461342369687	0.409888697427777	0.562617586839315	0.281507189567576	0.585370521075727	0.358645081905098	0.158923728015517	0.400879159667166	0.37213190498278	0.175317043260746	0.112653944420701	0.324591169191916	0.608396951295584	0.440196385787385	0.341862657210264	0.062640692332187	0.0698149861181796	0.159360305156045	0.271109235366683	0.0955732405308918	0.182841365780263	0.26931912858082	0.0113634959939371	0.145305054859553	0.200640338414419	0.184314039165592	0.247586660783954	0.00108594843496586	0.233974645474424	0.612074230831018	0.0207816442319777	0.240125017486979	0.238064530191549	0.419439258128016	0.74077375742109	0.729967287656044	0.325088065502336	0.538873783609597	0.122244854765882	0.102555064097422	0.189558336232289	0.233142088266202	0.127126430348388	0.24639238752209	0.592704999429765	0.338190146842724	0.426549946623084	0.00107645127047979	0.0760247826598394	0.107150109230789	0.235424120507176	0.107697636388042	0.115582027950082	0.431344423571812	0.00105515275727774	0.115428624265931	0.0994140491953733	0.0986949665964027	0.189737808750216	0.0706411961532833	0.310390532915599	0.666511160798797	0.0630329302378987	0.212060971090646	0.166029818089695	0.509327619471279	0.857183234620262	0.788574326884295	0.291468247356376	0.525108432064742	0.331404730344027	0.121168703841137	0.264231567895184	0.220808254916285	0.109783258517094	0.469397276541529	0.370687215602617	0.364432597791977	0.250515290015866	0.0814949685038052	0.133894969339786	0.05143776089105	0.285815775981068	0.0952466472010635	0.329917582758446	0.221587662950603	0.00169790244122547	0.167817240089757	0.479202323217229	0.182800988336577	0.352747696821411	0.0555964669323379	0.345541032949426	0.533352215844927	0.00136102187863385	0.199257877805795	0.253771795722096	0.406073856160115	0.56095985475918	0.679569289717794	0.331842293002512	0.656114289729117	0.217636458838327	0.150736614648687	0.00112392082887879	0.164233006049868	0.161060692139268	0.334258562651555	0.457206787886703	0.260379245140843	0.304321824959493	0.210314639409492	0.0967721058847572	0.138919774585739	0.271257621113589	0.0425930977613349	0.346438619523972	0.271939649861223	0.00407188917799115	0.162270446536117	0.469979204205897	0.158006486792444	0.194412159083692	0.205552921175249	0.294097333372704	0.45062530507893	0.0554182877799053	0.133040155477196	0.206353110153307	0.418988955408078	0.641425530704875	0.564599213906106	0.345743493358673	0.491667463475827	0.431559704973639	0.186312522530608	0.32360240755646	0.292148053747569	0.0800251031546706	0.294201039538792	0.53915936772391	0.218841489388527	0.367796807048905	0.470816298391531	0.00137854278074491	0.0280644634136267	0.229456552564571	0.000993417250908742	0.369388986306711	0.308961519863954	0.00610388381356556	0.0307067179610791	0.407701631981397	0.227555128253119	0.282940399969542	0.317144397986699	0.37298560019791	0.299387327900361	0.0106826403131154	0.147133014415685	0.173723629053293	0.714996053142556	0.99408469245155	0.248828516498199	0.272878617912719	0.447029886396533	0.469022907352894	0.127945069524248	0.370185262771839	0.180111392005221	0.0966707250511396	0.28035336308351	0.605983325501972	0.721375394663407	0.298945490554966	0.199873758058591	0.0653038926420729	0.0400900572188108	0.545065865798919	0.00131325335806542	0.484037147137917	0.0543672153511463	0.0428756906115298	0.204987549970198	0.689770207037025	0.448235146228408	0.0188347613644136	0.577947625474144	0.459086376779319	0.0823943625669318	0.0327170799829715	0.148508046712241	0.264157646070943	0.184536918254649	0.0515103934585069	0.0574346517937176	0.351528832824871	0.555677788464719	0.371947399585347	0.442151710759539	0.55970332866833	0.17414174245572	0.0410989745802194	0.515777208540375	0.409238324351768	0.189621955864761	0.136049370298313	0.226385418977117	0.00110441688286654	0.00102391572782756	0.403301285600652	0.00118060640978656	0.6743179112392	0.207325195836498	0.00306931891240865	0.140581262760861	0.624537148976441	0.24695567850681	0.0732638898936476	0.318000217877421	0.448678385983519	0.195082170090861	0.00188987193084436	0.249699329190198	0.113553556430494	0.0293243917735018	0.0033661227876702	0.266383596727847	0.138181532324467	0.731340008855009	0.530475427201576	0.178185367547255	0.00159039290057262	0.153165880143183	0.00111331586149729	0.207312434976468	0.498243606776519	0.193044567778833	0.286423444401337	0.354845905973314	0.0184153280944809	0.10515638047489	0.177515714796477	0.00328167231598258	0.401901749051919	0.25019927770952	0.00108221491969292	0.236859060101645	0.342369426788284	0.218514958311883	0.551797831023359	0.374849871970301	0.328746210265928	0.138171387945385	0.00206890749477302	0.222670533411039	0.143768189708123	0.0984241245817465	0.202191833676219	0.54268054262055	0.386010666457562	0.296140916357491	0.623830806136342	0.289486878422167	0.409446162655976	0.199010182606823	0.00105771217131565	0.416707948915104	0.434657347045341	0.173952448870777	0.369732477767395	0.166732758062416	0.0826493215145115	0.11992178037032	0.285389023841407	0.0401412384201854	0.249624823872124	0.364837851218693	0.0424339602355812	0.114826270545122	0.400959907863279	0.133169630156923	0.247164267466278	0.271624177876265	0.358077560059604	0.489542444345263	0.00188147179109596	0.0880950710804051	0.0729643238786065	0.512460003437838	0.620953624950236	0.598769852555577	0.179305458593407	0.390111460478203	0.445248510842391	0.0191765531703898	0.309586766676332	0.196151510487906	0.100753703546064	0.371904787881741	0.430953472407779	0.188147840666747	0.318947225782892	0.25656486190658	0.148014123495562	0.107101653602526	0.393029660734861	0.0287478024188808	0.274579644538855	0.290428691821696	0.00187943737319784	0.113032496532592	0.435938598847891	0.230695180615325	0.305455877590455	0.308989045892272	0.415803413063664	0.387319107062468	0.0969245238181852	0.0829590718603492	0.115064940768432	0.32856813133897	0.632866723026096	0.455692084408867	0.207631384724551	0.244320627335813	0.443681930629794	0.1688342542367	0.373140294689081	0.270171071320247	0.159620053260123	0.258765464321601	0.644623200494965	0.172337503610501	0.517609272843233	0.308657999146678	0.161938659547812	0.191620223341833	0.209789620274613	0.0357104425309906	0.402214835534513	0.20193814241528	0.00202659725154427	0.195811994360367	0.402302737907189	0.150130801031648	0.132375590895733	0.141118361437417	0.372957801239747	0.531899979693472	0.0986973474247055	0.0769660178465677	0.0860405815740442	0.412334141524714	0.705271257612912	0.51247654927369	0.21502630715511	0.275158970061285	0.52437215498766	0.252774128133685	0.183059090386338	0.174442931869877	0.155622658780261	0.320702341998177	0.529435573849866	0.194219393715638	0.470230139804839	0.281869159644856	0.0406897963655934	0.0690212776962051	0.253335237165725	0.0263291043045668	0.360673401939614	0.316081044066691	0.0205526229359824	0.136207438941343	0.359516309357951	0.252516938180314	0.250621161738442	0.262287920712908	0.219531774212783	0.374748593992103	0.0176991019247519	0.083991840878301	0.102104761325556	0.400700353323974	0.512048574895852	0.49185773491789	0.29968724067306	0.419939907660154	0.453215817484136	0.145116641804828	0.4196805198201	0.165262712558189	0.0428807103533742	0.33082299590526	0.513678172978235	0.409052965403383	0.543211382122994	0.352064078022936	0.100067263137344	0.202996456512686	0.297171451955925	0.0227868376311358	0.522953954851883	0.212684751690101	0.11880480469402	0.195685895047232	0.480499010300554	0.0231398199538108	0.313227435508122	0.12123358031925	0.526370939083686	0.34591084291274	0.192032828414843	0.00126478183119221	0.151752198618811	0.111606098183374	0.200674714509242	0.535138834308391	0.512150920185918	0.400327995111746	0.371736632468683	0.289496522226588	0.148178552796402	0.492065882569923	0.00341552101406608	0.0286082041153279	0.665203235068003	0.567021493962749	0.419492216715832	0.46495957774574	0.00157030133280445	0.178079647133066	0.158771587993664	0.00856951034232753	0.45033991128133	0.119345375379408	0.223108662948094	0.0327640266727745	0.394659902954058	0.079647482539401	0.510005539416493	0.183892774063223	0.410030716589671	0.233301434461215	0.334716358614413	0.00300759722995441	0.279974776274443	0.00119037631590181	0.00132766907650494	0.616950238156921	0.581662456281511	0.479393485340938	0.663462068750469	0.175791009617041	0.052875595480566	0.787419021547693	0.000983006018620246	0.546323378054624	0.208194777676484	0.599050782312907	0.28782233182703	0.511773594189946	0.0173793993707563	0.110091257071424	0.800347036448191	0.0232550673810778	0.565932982670062	0.0282116126771825	0.107684573149127	0.186783250290579	0.892458012828146	0.161151761261039	0.531964019416356	0.186720381991912	0.799693126227608	0.331197168434973	0.115084099790366	0.31904341085933	0.383722836483542	0.238445316294647	0.372038509327622	0.160433385998298	0.40226712113746	0.303374124134655	0.0363741600254442	0.546569699317052	0.531530480030282	0.0415592695100579	0.428345761683782	0.389528973001603	0.457276441651488	0.194337770198975	0.365884498747473	0.257188619190705	0.117823281286796	0.114172570988643	0.384192427451396	0.0264677170961468	0.268831172908182	0.305883104435237	0.0174443300387343	0.138449273881712	0.426116945973559	0.215138695732304	0.3094223583973	0.283607184357376	0.45064645887736	0.363881117518873	0.0847733494817652	0.106192605304652	0.13426065261682	0.358288867717183	0.616460839236949	0.445997238775872	0.223263663866362	0.310068505319497	0.401300354518975	0.159314659695228	0.326745642965006	0.253271322840631	0.176428756021477	0.32044315854858	0.442628433032723	0.390780592981022	0.40441773128972	0.311130913825067	0.0765730614796986	0.194131421155922	0.391443378151905	0.0382567722455899	0.453930244665073	0.185240754626013	0.0907952102541931	0.162122036569679	0.594354984306341	0.114799977606596	0.459682081340678	0.11278258234221	0.426593344982639	0.365930301127341	0.124681279581316	0.129668515680455	0.188815153702848	0.29130779051694	0.456388207274093	0.344262349072444	0.483892891410034	0.39290231292609	0.302196053174852	0.293512399778032	0.252756240735482	0.419007852996055	0.0975426522114138	0.402526309358877	0.450521530176735	0.211566095412497	0.304880232547869	0.245264360870977	0.0980060531750239	0.147737652369887	0.355081308111958	0.0288751652755377	0.266768033355631	0.322309546428316	0.0289481568459427	0.154822468978266	0.412404844689039	0.207369099948146	0.283746880415013	0.242985652204588	0.432731845454985	0.338142537576803	0.0557968666518881	0.10663454226725	0.146527588117684	0.365969494900143	0.588868562835919	0.451020505750099	0.256244960740225	0.381650355697366	0.396817042827697	0.172623690537529	0.322726571739395	0.239522068872135	0.131687841870124	0.414246587909387	0.292324807250906	0.422140620586173	0.348675586917057	0.473416987923299	0.00109264688001371	0.0895438503740523	0.772763025066716	0.0230739389798314	0.608900534561361	0.00100528622962586	0.0996650929669135	0.223296432674305	0.806874969542685	0.189191813827034	0.606274284269024	0.0530476429372662	0.787435264272135	0.564671373389584	0.198423974238311	0.297459272524361	0.420458327998095	0.267728207805555	0.207689499092116	0.241865600056907	0.440922750833492	0.329904214429696	0.0366408522897318	0.434013672722063	0.620714020325398	0.0626138394662852	0.384406424334225	0.383691764243716	0.44029819945343	0.249374055808963	0.335121683217211	0.290546015835643	0.0730684834172348	0.123046619109934	0.386899908868815	0.03662116417137	0.335817300149092	0.307163732221167	0.0297792843887057	0.160026546341697	0.445564207302928	0.215404048159999	0.358289207614887	0.246375983710965	0.38958848651284	0.32162259276313	0.0499146736221241	0.145283543587776	0.18232749770335	0.333435286966115	0.540858722480217	0.452574851052214	0.296775510388105	0.395085247994669	0.372867971457744	0.218719235565992	0.384191304882347	0.268488164202144	0.122212061618193	0.357138002781234	0.474791618166167	0.270093146063085	0.339315994685422	0.304085312398801	0.0404135893130286	0.0877203099761874	0.375605039215162	0.0220413233105469	0.374453725533969	0.284370885473401	0.0314717281475578	0.16758025649337	0.435567413535865	0.242447755680067	0.358872202879157	0.261975995499664	0.369380659423351	0.302217044402481	0.0367416341786179	0.141987073881688	0.197095501576075	0.318542146013302	0.518835312182293	0.414538563229942	0.324311480315675	0.385362895867562	0.391245008729271	0.208194445847814	0.430657589779549	0.213590760874897	0.0965448708989959	0.324008142253608	0.471920534710049	0.250237317178735	0.345699940564538	0.333950715311185	0.0189405616799129	0.0630242703801775	0.413028958360031	0.00478730918701454	0.414814741856019	0.264839334270226	0.0184298373988356	0.166951053866791	0.434648171529982	0.259997879481337	0.32852784648216	0.307089248886971	0.391371891603312	0.259916952033593	0.0298311235107597	0.162359332066672	0.184084671102138	0.316260030039058	0.463506033480834	0.384326237299156	0.29688154584683	0.399653710409598	0.411348777172738	0.226491983486614	0.414147773126214	0.176625962101942	0.0678335037996074	0.3019290364616	0.516644338437628	0.408578971677982	0.419444230102318	0.340875704554494	0.0737151909781721	0.161975396649602	0.354591995080082	0.00918178275434416	0.366193585321699	0.102289757870839	0.0177274188443212	0.141007948203894	0.683383380328077	0.102920529449841	0.517369979252441	0.0814022739750687	0.436402060092764	0.477342736831425	0.199352438737429	0.216235276168987	0.305310021295711	0.308547710352428	0.586666776280261	0.213114645338066	0.60594149217009	0.294915743300693	0.122566893300721	0.392183099195243	0.296712723433792	0.20953054057627	0.0946012211714587	0.555963035667897	0.20589916523997	0.553243411915271	0.255429825915988	0.421087258200001	0.0282454133996787	0.0624635678670247	0.774165310305511	0.0111065699844727	0.5451973209737	0.00236228848528117	0.0807962476827092	0.206587946114407	0.8655348236901	0.20152664257755	0.489111364302056	0.200023081239548	0.817893465572473	0.397958993310628	0.11622688547142	0.295535346294939	0.327142769226046	0.232240056096968	0.32824238675055	0.185829199857482	0.411321212261688	0.262427850934649	0.0102177696026483	0.495407515942017	0.518849602423615	0.0570713142294526	0.433170380695926	0.389565170603852	0.469509169304029	0.341222158637631	0.293515093532074	0.267013127250773	0.0951494067799233	0.145542580979429	0.363452797156376	0.0498613613240194	0.338541026413085	0.203510712954395	0.0471606116646166	0.198823010288855	0.498893874366457	0.166615163667791	0.339368181507477	0.0782622470173081	0.366219564212077	0.417984827382921	0.0642614424121107	0.220253375834168	0.247300543997868	0.298196372045908	0.459371750154727	0.47128522669589	0.441679793256605	0.437094474809664	0.266898527750129	0.264484797590899	0.324114802764613	0.306849551167752	0.123401722249782	0.328427978913827	0.472120542866061	0.29447053673433	0.341567784303131	0.310784987680613	0.0189236697864637	0.0437052283497084	0.396265384639823	0.00124715637396979	0.427520577289895	0.240530527302957	0.0229979109559553	0.153014337259405	0.438914426778456	0.273708815957985	0.335832757595173	0.334679768835639	0.400482839676775	0.200295477160245	0.0292282568044096	0.160667144801234	0.129289156891968	0.212035298410803	0.401053940790964	0.371230796236092	0.283293109012605	0.422490999510015	0.455597981453816	0.257558810642268	0.407158182721733	0.177665226971168	0.0103910174233418	0.349190372105003	0.509057092358111	0.295020988563482	0.372096509237476	0.130249396502448	0.102493864022614	0.132968514646574	0.296483962135594	0.0754436429061752	0.273703915811218	0.284309269095046	0.0173162828485053	0.157487794981872	0.365227173337966	0.15610243740276	0.320650895714188	0.0798320519510423	0.290865180401777	0.534657110019494	0.0592824019552642	0.199425837906339	0.236695391475473	0.401066170787363	0.606006126879189	0.600997350892737	0.38795744362952	0.50772564832872	0.250343595366005	0.116725691369488	0.203859710445267	0.244810744392422	0.122552683235308	0.446099528701644	0.424591668828362	0.400342375893414	0.292719229613751	0.242862284437828	0.0929290704788098	0.178551737973473	0.453406170187346	0.0438038765366093	0.408035538196112	0.168799652330616	0.0832291994055452	0.212999451052269	0.558973543782293	0.128773049066406	0.386222598718355	0.0913011902051566	0.46106336285027	0.404467802718245	0.0861815642345483	0.213827577448555	0.247228315690239	0.262009198717285	0.356352308433174	0.37638211425091	0.47968967151879	0.413861113469463	0.265658765193522	0.340947002871525	0.385887916618746	0.372936018821507	0.132558946221003	0.677197608189988	0.0856826229159214	0.672964526528279	0.217885196982789	0.368476697040815	0.0445146006333648	0.00160392395429469	0.680917934860673	0.000977206051381855	0.621746626101606	0.00109039988495048	0.0778680959264321	0.2056561277314	0.86032910517033	0.23122330462074	0.351677463251604	0.216702971329338	0.808302965229201	0.353989615752154	0.0278516968168906	0.351885590601835	0.277140389296141	0.113787000879835	0.344919547653095	0.0940911102731854	0.370699525065072	0.220629439479096	0.000883436070993571	0.46069706087525	0.579157782075049	0.0670227299782707	0.492235778044347	0.36048905449222	0.411737233621051	0.37833521450126	0.380229586550441	0.289470090523744	0.0808930658096444	0.187127303407564	0.448561438671654	0.0409626970867324	0.403051920360918	0.174588624321658	0.0926234375162868	0.201979436887419	0.602524082702523	0.130246244349811	0.40200628508343	0.112117684821599	0.442951573204515	0.376771261259785	0.111750048951641	0.160403543559306	0.226487058054829	0.268349442520819	0.432976127496908	0.343012702948695	0.47683207774537	0.401769095025692	0.297244685923909	0.309752089422057	0.321891696725968	0.397513043383168	0.103298467964534	0.571091189835761	0.317923556793413	0.52492040100551	0.205483441789257	0.437379933093554	0.144175852194188	0.315940627956061	0.522296008190541	0.0310286728837678	0.61677228567508	0.176402401897951	0.142702320656495	0.337751039975117	0.63675670608277	0.112165953535767	0.489810772908401	0.0852051217432065	0.48746157978284	0.329597535370983	0.0884751288852469	0.323478075039903	0.156709020047113	0.118262927896762	0.234459740539942	0.193561655856267	0.646906580803208	0.345213305045396	0.141929051295075	0.428141300677586	0.561209753557455	0.216433472747227	0.158853826982643	0.321178734454826	0.549821779125181	0.331811324849707	0.406016647484533	0.064067728084326	0.0894053495083388	0.129545134257106	0.260146525843159	0.0778218972245391	0.244982630034077	0.342651453739445	0.0117609659759656	0.138752823174217	0.261223193238382	0.143064367904433	0.275293572893205	0.0914815960645092	0.280012406873042	0.558082514347766	0.0472051408100989	0.197998671627511	0.187192392602274	0.458652218667808	0.702676446479648	0.679440947071735	0.338806488834496	0.48450614252226	0.252821187037499	0.103287867170894	0.220928095293375	0.215933207332437	0.115945735538488	0.562196120356501	0.315171751116973	0.502771026369639	0.193203912079511	0.428634487319397	0.135970496594155	0.296992595392526	0.459677530142409	0.0306585051005305	0.565998361236476	0.19006852887437	0.160037779034715	0.312868446359687	0.638218112907143	0.105884447243183	0.513482539119388	0.0732166154825519	0.509615254401941	0.379702963585066	0.0746819360005481	0.305417998198551	0.131664922287369	0.174347116071976	0.262365915615048	0.239937629146765	0.648991415579338	0.34581165497663	0.171335012346647	0.395506929054749	0.515275594731361	0.200851930637037	0.122595908841608	0.334948949148376	0.526934706725435	0.424357678773445	0.543233126860519	0.368953521749173	0.0863175829732277	0.19455756822225	0.293571011739515	0.029007946024326	0.518012757932512	0.207576160222259	0.114407848126661	0.169982665247426	0.493987441085981	0.0284953057475086	0.371606858410006	0.129345700132523	0.506164693976098	0.378075193619975	0.208429172204281	0.00124339282777121	0.193492959728392	0.0923180341932495	0.214119156185073	0.486329312425678	0.508685953732549	0.425276952852009	0.396930359320826	0.241420759955535	0.156965645991763	0.506582340153246	0.00107325420208534	0.378487430063127	0.463248400994717	0.276452648089261	0.303034419101479	0.244964621276888	0.0872784025371792	0.125705863570066	0.35003107503251	0.0427335446549875	0.33462378885584	0.272589053513212	0.0266722820259624	0.188741084009177	0.472361742125564	0.187543393406511	0.312351656319971	0.186099068007971	0.368688263950835	0.396381896436302	0.0433976242194895	0.169683116576407	0.209483114941997	0.344332601663896	0.566389515071236	0.495817520978701	0.389378974923796	0.442498767708195	0.348863677096856	0.224682543093509	0.366402858654431	0.276100816201609	0.108259890099541	0.495839594750877	0.205720790930671	0.707804657261783	0.199289173630058	0.527220499572465	0.0778039342621559	0.266098943798581	0.50960106422004	0.00843085316148892	0.571415800291997	0.0645692967071824	0.216457407015218	0.386096904077278	0.755263065764587	0.109477387396367	0.552215959509883	0.0999814951449742	0.723146076313644	0.19063330595736	0.106946904471082	0.469892422953737	0.152773417478889	0.270950491653949	0.416926354372509	0.184840987535762	0.521575848849204	0.332204704691168	0.0919318051439712	0.516141603286946	0.638181657906934	0.191290552473209	0.317020497071106	0.371953872440467	0.433671217083823	0.337288082105577	0.340674489204091	0.306574416223403	0.0237940441706725	0.0174302445102421	0.448720324690655	0.0011937417123214	0.491462889638428	0.209927932567574	0.0195091490878431	0.154628267737158	0.468970714208962	0.261861965192657	0.276607797327068	0.338203370848694	0.456137634045184	0.222878187537186	0.0295967064858679	0.184164122560619	0.115716990487653	0.194512090112761	0.312541265588366	0.323100077133554	0.265955212072894	0.425999794512613	0.466548288809825	0.283531888264395	0.396737899730649	0.126768226642003	0.0142154717117508	0.267288741352443	0.54288067557128	0.229779776013914	0.362120963731166	0.308660526976753	0.189301674382508	0.111662356564712	0.418984995522381	0.02808414856936	0.243903578830904	0.270190716076877	0.0176989277156874	0.112227951503843	0.481899110782586	0.204682381023231	0.217145479457843	0.314972376796384	0.44712931244386	0.499551830397645	0.093400980276991	0.0955817111033376	0.121578272396174	0.361529097817987	0.683928378527799	0.47347406290849	0.2384921757337	0.274918211911326	0.446112653036901	0.137195007400463	0.223752002241493	0.259753386650591	0.152253119607195	0.262264287016898	0.50888184466937	0.413224856232017	0.465819880584907	0.327397617456673	0.0679442989604847	0.140871680376543	0.361952677355423	0.0064530716709479	0.281071070060515	0.0902716558873608	0.0197952990550358	0.118591897973279	0.611877069298583	0.0987894031671626	0.5410634101151	0.0622236103024533	0.481668029820969	0.523675794535372	0.180906865169541	0.228771645566416	0.335430720292679	0.351686400993151	0.585739522581315	0.244668457543017	0.58110514880955	0.313022105831398	0.130797742933422	0.351556801711852	0.358727690799442	0.195451831179225	0.117706321931672	0.279749025831043	0.533221128252787	0.386276999926768	0.504968794632207	0.360884630275485	0.0581251285381935	0.117982187558671	0.379514602408158	0.00308904468507127	0.210963934520491	0.0933100112478592	0.0229594161492779	0.119057286150418	0.62310416132144	0.0702482490456904	0.514382085793806	0.0695425640092117	0.472733110129367	0.525997133305293	0.203821284674713	0.205169258785289	0.357737196417321	0.3971366996515	0.581976976639107	0.268430023052104	0.594167373309557	0.310218358000496	0.131623442289679	0.432862245658939	0.393329236665214	0.198605367795342	0.114817267952389	0.526718385872197	0.22347627099925	0.563666119991806	0.224035875498939	0.248755414628853	0.0792528348283824	0.367576696841495	0.741038705568341	0.034120894549462	0.770318250848111	0.0887762414371752	0.0255290993547503	0.390301713729388	0.453111599021035	0.16738181742832	0.57011874534478	0.0245211735613846	0.477082047211002	0.34498431781943	0.131268350823933	0.189976407575709	0.283363552392751	0.0610184858832767	0.0840845562065186	0.115891118026979	0.63680203218205	0.406162318553393	0.149505767469298	0.38355828490276	0.566615268281928	0.192126691003707	0.140777814885755	0.572634902157033	0.268538513573751	0.614604954947969	0.218785144834273	0.503694476497487	0.186449788674827	0.341814389030317	0.55848416071768	0.0266108305791791	0.538279176876475	0.103664356289378	0.166497445837554	0.368277095890989	0.74569902092341	0.13371172238598	0.546222863601371	0.0857144649163556	0.496306204714438	0.217902426054526	0.083984617844128	0.420669651182904	0.169102808709699	0.125089877315066	0.194691391631916	0.162306501396907	0.655537976803659	0.30866462650488	0.158537207403705	0.511942079369071	0.646019634594727	0.229459210445165	0.174165704707615	0.294912381504283	0.394827925016975	0.413169431774086	0.517298060791153	0.347514564900088	0.083840253496855	0.18914904788747	0.271817935604079	0.0320556606811288	0.457221828457666	0.194056891246207	0.122345054763397	0.216843258372843	0.582680009993747	0.116172749845981	0.373291932973364	0.14022821185291	0.450775534769713	0.414722862452417	0.169134886120284	0.0397807088140061	0.15729271400998	0.182143926009706	0.27527325580036	0.419732995672411	0.483311240231256	0.426213683873256	0.336488476891621	0.249844477807782	0.220527290546876	0.470610744016525	0.0602884843573258	-70.1826515940789	-63.8678307067564	-80.2694625291551	-99.125249306186	-81.5836425725757	-82.8783987692679	-83.5480803375877	-70.4982097653073	-67.8121934773937	-37.1463466156782	-28.2113099702167	9.65419879021717	25.4190263752112	-3.03694416241368	0.0698875351588057	6.94602462539656	-47.6314325098374	-23.2782322846289	-17.0376415263976	10.6560912261488	-5.60940139464094	10.1239913420675	3.35534889208364	-20.3335480481549	-14.2820867346941	-80.1536013452175	-5.3484101481613	-26.7333298278659	-5.84758013042832	-72.3570616752984	-13.1035098535978	-14.5154511784431	-16.1002380091623	-34.4528721929683	-76.8291852472303	-21.5417802694287	-18.7080722265843	1.14142038592699	-35.5426923549809	-82.8330749097436	-30.7146070474489	-67.9281982790077	10.8900711743385	-61.8605146731982	-20.3482729857846	-12.5207596856035	-79.3154000132396	-24.8901478233071	0.204843266638464	-31.224400812156	-30.8222879341739	-71.9085647878496	-80.5751929156312	-23.0510554241461	298.575015478545	365.756160177704	322.355103283441	305.161783517501	350.092794470657	393.355375488925	386.365515424591	342.586706258843	393.520026768755	392.284518963683	412.356775092403	343.082600377516	325.717608700577	359.279198422239	387.611747409811	341.219072655847	340.688522850097	294.554983103306	370.596483128081	351.854485341807	381.442479720492	359.713184099642	377.451588722919	371.509583167493	291.409895819077	363.316244582379	386.803316378353	412.316721399656	389.269226462932	373.179381685205	408.522444822577	408.413428170247	409.034616971973	400.381187074125	362.084780955624	417.088064518282	405.062390392146	379.28134012614	424.415251738677	338.889681501122	418.771711533482	404.891234972705	360.992539284552	413.610052796705	369.878222422686	410.209084131266	402.53985764849	404.48031972688	375.102620298708	406.830486461714	411.069972248564	349.945430814982	392.602574211157	384.090669484685	-0.116167500949688	0.00087376817216419	-0.088711587304124	0	0	0	-0.0049252508616731	0	0	0.286613338433571	0.247832958263707	0.241713628177334	0	0	0.158831605606169	0	-0.0837475181935067	0.285494965868607	-0.159991366241594	0	0.158943850623547	-0.342082280426219	0	0	0	0.242968873784198	0	-0.0616313820399095	0	-0.151401463514144	0	0.230494913169699	0.0970442940754837	-0.00391893500651656	0	0	0	0	-0.0834136891390822	-0.173589483340189	0	0	0	0	0	0	-0.00243285587282078	0.146075473865148	0.00069360199417004	0	0	0	-0.300926305373479	0	0	0	0	0	-1456.80782424658	124.416114993532	0.608542879438028	0.014837962962963	0.540740740740741
3000	0.277975690318378	0.339318729113285	0.17773369076129	0.504441873215705	0.414316876080205	0.00131870944527901	0.111960947171899	0.859109995580636	0.0383079560409695	0.22608590765087	0.00118222365272087	0.10156137786489	0.102622868904041	0.820220874902675	0.00178490081587028	0.757893201676219	0.00328730337471928	0.479027013802552	0.770072081839923	0.209190964465215	0.207997531228871	0.548765143623049	0.292749320450897	0.194326256628514	0.220668927749695	0.433852455784263	0.288970327787065	0.00240587032057313	0.789975985412151	0.999031566860838	0.00123015109881494	0.39199918304398	0.405308057828345	0.303648065801865	0.523866190037684	0.493820973641271	0.443152628501518	0.00173834286931252	0.00130140685321759	0.799988858033837	0.0314176730038753	0.319176149598623	0.00123266325024049	0.0947918792847408	0.105860585935363	0.664252512965221	0.0858439127094064	0.559168183611585	0.0730283119880245	0.79576448890837	0.512999447371438	0.199578994478057	0.261717974845082	0.411445161886183	0.197461324873936	0.195921509611839	0.272543630130107	0.616142637286804	0.332896568382632	0.123725529802079	0.231367979912619	0.610563404776728	0.0873572080687777	0.423581295793731	0.709023606069373	0.0778655165904138	0.628694747127362	0.104462592881891	0.381447242209209	0.0523455586740521	0.00421344912039792	0.559987401269662	0.00107256637907118	0.671241122498815	0.00284064994268865	0.00128708696430083	0.190979166190135	0.815228776890324	0.29021350204759	0.0801940321677612	0.208424890998331	0.86621587605183	0.280393632281344	0.00120936321220332	0.430848889725458	0.257170625966007	0.090836391350974	0.430109033802538	0.00242475875867112	0.364434790277288	0.263514228144546	0.00146841613007125	0.427392746712174	0.590598030961366	0.0891841914958503	0.549236912422142	0.786172309550612	0.00135401780924527	0.739979909804433	0.173348998497043	0.43144411216876	0.0589507651196434	0.00110692152430147	0.745619636577858	0.0014976295991452	0.722085648408586	0.000872491803715554	0.10349586620626	0.220146234236439	0.87940555306186	0.288029053285327	0.456221340136045	0.196927330209859	0.830202255387	0.290585116550961	0.0177331335754102	0.388768992953531	0.310455230683194	0.110459005866679	0.294585370371662	0.058402609758729	0.386087754966928	0.000928587919101805	0.00140842093148226	0.575370004087695	0.710134090464545	0.0914852842589207	0.555725050048443	0.567361326579108	0.185495669612381	0.603285301472329	0.27332239737237	0.452200592876176	0.00120152608843873	0.137144814862612	0.832034803645865	0.0257818355918475	0.580473751363215	0.0430311086753591	0.112246907819985	0.168381546214215	0.998859523716785	0.188285442181537	0.495185527116229	0.185116763807456	0.845131431129958	0.343788792671164	0.137743950849164	0.345081771947855	0.390193247695677	0.243497466734859	0.401337013483216	0.19669357408703	0.413292011695265	0.339253868143907	0.0464461302593024	0.589251166541626	0.50948889097411	0.00119054289017656	0.444793336533772	0.534963939551231	0.180352675356112	0.69254754720782	0.1534859230691	0.58879549576917	0.063502439134799	0.248382657450804	0.513840640569314	0.00146801287081218	0.647965825091414	0.0571004610375751	0.214903105745736	0.400495861251241	0.760561487435758	0.110402463292739	0.529537724412741	0.0977497282680314	0.720249921143791	0.18494995988659	0.104410630402097	0.434060143189274	0.152736700132878	0.280052482880259	0.403986467304111	0.135903111772329	0.597977380198318	0.327004273967769	0.100999344152693	0.518760287755775	0.614559804929395	0.158343823759632	0.295981202344812	0.57436412339766	0.245185710781785	0.633233610178473	0.185911109085255	0.544222244843253	0.214208393779931	0.40097087591651	0.584168313420719	0.0212268613287444	0.541609714475659	0.105780306964885	0.187614484847081	0.346118674400033	0.775528842209561	0.101682203384416	0.554857466927969	0.0731737629772671	0.555583618465987	0.189115416741092	0.08233794782558	0.439008685800109	0.18279126266264	0.122538405672825	0.177153068329295	0.162313843187396	0.64601101190691	0.327844922614007	0.154338370146976	0.502560708874114	0.64637616803023	0.230301610826966	0.204536932251234	0.498961488812752	0.250684471367141	0.551027303166217	0.212399079435794	0.180498758534031	0.0686288007075486	0.38145276141438	0.757261128528125	0.0325999517015572	0.769263045514941	0.108349218169136	0.0254968088197289	0.416463413013856	0.476934954729763	0.182046997626171	0.566271987211341	0.0034688713631392	0.482737274643278	0.35214699158223	0.115332163489764	0.142927630763841	0.366995034295796	0.0586018289441346	0.0869499247397127	0.0967505207139292	0.600336988463522	0.373989228452054	0.135777618792685	0.351364764000555	0.54717309588889	0.224131078127828	0.166649348860299	0.589145521581469	0.340287145457988	0.501432781996855	0.12935582420566	0.443645651798258	0.144981070694964	0.317451947083836	0.418115944394924	0.00159406250979192	0.667542164463638	0.196418175767279	0.141699467674377	0.398150259434743	0.754056143785765	0.116557120092199	0.627588735245637	0.0978899059975236	0.559444111968442	0.454859312124982	0.0637485741615058	0.313965012863177	0.00184693217121155	0.121860162727689	0.21799639948966	0.223404579891047	0.580356023468278	0.324348099144689	0.102306805820788	0.460694784093495	0.47620995537147	0.216467307305732	0.0518441510285829	0.258530639553271	0.491574209470838	0.412202632867167	0.398331661443445	0.331949281596596	0.0660641948477703	0.145199886219871	0.369812154490841	0.00741085463518896	0.378248275193238	0.100469502440254	0.000967137938604497	0.165237216927983	0.783001624041361	0.115454053326393	0.530696011014257	0.0715781130235592	0.421380885029702	0.494024524003215	0.208921092844414	0.206511749678677	0.324162535226359	0.264026928234321	0.643017084343819	0.206410788800567	0.594132344080201	0.31173385610829	0.135599692957241	0.435845607585179	0.294328439530257	0.230947473765067	0.116651792020937	0.245580242366718	0.579907595287549	0.346710318623059	0.491173949008564	0.321893742570722	0.069960693513057	0.11620623561229	0.413712543285694	0.000963212564393632	0.217031090535112	0.0999943302491486	0.0280474684560863	0.131329260888395	0.651348281133098	0.0768603399615582	0.485477332362753	0.0692849620383811	0.437505435605068	0.536498949893703	0.206344241849521	0.212212571158761	0.37836403860489	0.405124635796018	0.562617586839315	0.281507189567576	0.585370521075727	0.358645081905098	0.158923728015517	0.400879159667166	0.37213190498278	0.175317043260746	0.0966059928136224	0.301317608698841	0.640984749002061	0.440196385787385	0.341862657210264	0.0631539023604687	0.0849910085697693	0.161731372467693	0.271109235366683	0.100725042599905	0.181091575835504	0.26931912858082	0.0118439309378355	0.145305054859553	0.200640338414419	0.184314039165592	0.234083039157823	0.00106862396079995	0.233974645474424	0.612074230831018	0.0214760078788652	0.237302996615996	0.22874269895891	0.381686805684137	0.74077375742109	0.729967287656044	0.325088065502336	0.538873783609597	0.122244854765882	0.102555064097422	0.189558336232289	0.233142088266202	0.108896708787237	0.273660346031197	0.584153744537795	0.338190146842724	0.426549946623084	0.00119561424880837	0.070188334252195	0.100250226257466	0.235424120507176	0.112461092409318	0.115543001207753	0.431344423571812	0.000764377021065021	0.115428624265931	0.0994140491953733	0.0986949665964027	0.205279529633229	0.0738502737229138	0.310390532915599	0.666511160798797	0.0615040746820202	0.2185233571507	0.16539549189868	0.487322513606469	0.857183234620262	0.788574326884295	0.291468247356376	0.525108432064742	0.331404730344027	0.121168703841137	0.264231567895184	0.220808254916285	0.101753878689701	0.469325955163114	0.420323247213814	0.364432597791977	0.250515290015866	0.0713766559157965	0.129073135519395	0.0533108929286612	0.285815775981068	0.101229744687768	0.285371941873626	0.221587662950603	0.00196546337479162	0.167817240089757	0.479202323217229	0.182800988336577	0.341719742879792	0.062943741315112	0.345541032949426	0.533352215844927	0.00172189317880344	0.188312639527621	0.267825203934706	0.420706300832257	0.56095985475918	0.679569289717794	0.331842293002512	0.656114289729117	0.217636458838327	0.150736614648687	0.00112392082887879	0.164233006049868	0.143995843332523	0.321634240896976	0.434241677945377	0.260379245140843	0.304321824959493	0.23866592638183	0.0782191404381429	0.126382922365962	0.271257621113589	0.0357047550332004	0.327127578435324	0.271939649861223	0.00388454072084132	0.162270446536117	0.469979204205897	0.158006486792444	0.236062574005724	0.206920054540816	0.294097333372704	0.45062530507893	0.0556019850303433	0.145645625994932	0.187045155480784	0.447641725118	0.641425530704875	0.564599213906106	0.345743493358673	0.491667463475827	0.431559704973639	0.186312522530608	0.32360240755646	0.292148053747569	0.076721265968759	0.316840560891173	0.560238761302867	0.218841489388527	0.367796807048905	0.420757157198425	0.00146115021005396	0.0333238844666873	0.229456552564571	0.000937411673671078	0.405867288203866	0.308961519863954	0.00740312660302052	0.0307067179610791	0.407701631981397	0.227555128253119	0.322246563392796	0.327364865517262	0.37298560019791	0.299387327900361	0.00932572895107767	0.143489960234737	0.185222385680269	0.679705641082859	0.99408469245155	0.248828516498199	0.272878617912719	0.447029886396533	0.469022907352894	0.127945069524248	0.370185262771839	0.180111392005221	0.0826460355418896	0.267410325980807	0.602341090809002	0.721375394663407	0.298945490554966	0.167683395727433	0.0642029028429007	0.0413197754125487	0.545065865798919	0.0014432538370618	0.485610374218928	0.0543672153511463	0.0511244638048152	0.204987549970198	0.689770207037025	0.448235146228408	0.0229266142579933	0.536949347785095	0.459086376779319	0.0823943625669318	0.0316811158785288	0.157914293541905	0.274986520396087	0.197993296342662	0.0515103934585069	0.0574346517937176	0.351528832824871	0.555677788464719	0.371947399585347	0.442151710759539	0.55970332866833	0.17414174245572	0.0379980334058779	0.504447399553173	0.432065505914843	0.189621955864761	0.136049370298313	0.241943087105821	0.000994166783106121	0.00101573888106787	0.403301285600652	0.000912108042375368	0.668260007234298	0.207325195836498	0.00313046184790195	0.140581262760861	0.624537148976441	0.24695567850681	0.080924849784262	0.325109703202202	0.448678385983519	0.195082170090861	0.00189079213078908	0.22730153521712	0.105828343409131	0.0295841608228128	0.0033661227876702	0.266383596727847	0.138181532324467	0.731340008855009	0.530475427201576	0.178185367547255	0.00159039290057262	0.153165880143183	0.00113979123178426	0.223305828176993	0.496940946550143	0.193044567778833	0.286423444401337	0.391847120182264	0.018357259249614	0.111065051019427	0.177515714796477	0.00317338913767539	0.444906716612983	0.25019927770952	0.00107714411082919	0.236859060101645	0.342369426788284	0.218514958311883	0.52918971479385	0.363503064853825	0.328746210265928	0.138171387945385	0.00195120081817737	0.225149330422445	0.157224157879784	0.104372693363824	0.202191833676219	0.54268054262055	0.386010666457562	0.296140916357491	0.623830806136342	0.289486878422167	0.409446162655976	0.199010182606823	0.00100780568550201	0.367960335807161	0.484864722340552	0.173952448870777	0.369732477767395	0.175658957044656	0.0930426437253667	0.125720535973441	0.285389023841407	0.0392349454120887	0.205931196712146	0.364837851218693	0.0462270054798355	0.114826270545122	0.400959907863279	0.133169630156923	0.305318575576236	0.292519988839867	0.358077560059604	0.489542444345263	0.00192290369257172	0.0819772469682937	0.0833299670340827	0.520743984777532	0.620953624950236	0.598769852555577	0.179305458593407	0.390111460478203	0.445248510842391	0.0191765531703898	0.309586766676332	0.196151510487906	0.0996906956926238	0.385181521021903	0.450487147671979	0.188147840666747	0.318947225782892	0.273007218631659	0.150326921771189	0.0888522429777697	0.393029660734861	0.0239825029513135	0.23756646943404	0.290428691821696	0.00224044960786464	0.113032496532592	0.435938598847891	0.230695180615325	0.349654588076089	0.334756901737672	0.415803413063664	0.387319107062468	0.0854026870926732	0.0847021411684631	0.123827909980389	0.300233151972633	0.632866723026096	0.455692084408867	0.207631384724551	0.244320627335813	0.443681930629794	0.1688342542367	0.373140294689081	0.270171071320247	0.146534307908851	0.243786800624738	0.637017360419132	0.172337503610501	0.517609272843233	0.295680156872721	0.160675462763311	0.196516977322356	0.209789620274613	0.0335776275034927	0.38751923852275	0.20193814241528	0.00194922594323213	0.195811994360367	0.402302737907189	0.150130801031648	0.143895386374227	0.164001034066138	0.372957801239747	0.531899979693472	0.101297340742907	0.0782862573125043	0.0980932002567784	0.418525445251177	0.705271257612912	0.51247654927369	0.21502630715511	0.275158970061285	0.52437215498766	0.252774128133685	0.183059090386338	0.174442931869877	0.171480696998702	0.344658658196161	0.534227320393777	0.194219393715638	0.470230139804839	0.277139921841467	0.0461921721354789	0.0635318750630314	0.253335237165725	0.0378509565528839	0.328622047248066	0.316081044066691	0.0211662145839606	0.136207438941343	0.359516309357951	0.252516938180314	0.252944489636977	0.26264726194728	0.219531774212783	0.374748593992103	0.0173980197186395	0.0779684090136993	0.109910536136064	0.429721851816191	0.512048574895852	0.49185773491789	0.29968724067306	0.419939907660154	0.453215817484136	0.145116641804828	0.4196805198201	0.165262712558189	0.0540276892933308	0.341700605866117	0.511351244753249	0.409052965403383	0.543211382122994	0.335197192238758	0.0862836216731136	0.205371612735444	0.297171451955925	0.0285983171012737	0.528289728648516	0.212684751690101	0.116411861386972	0.195685895047232	0.480499010300554	0.0231398199538108	0.332363772826335	0.131437715513663	0.526370939083686	0.34591084291274	0.194908411668689	0.00112931138902402	0.165007442586739	0.099457893151579	0.200674714509242	0.535138834308391	0.512150920185918	0.400327995111746	0.371736632468683	0.289496522226588	0.148178552796402	0.492065882569923	0.00330943058875185	0.0275826189803962	0.679507467115013	0.567021493962749	0.419492216715832	0.470536230831587	0.00176146310196334	0.220481460486143	0.158771587993664	0.00783162243992167	0.491764554540663	0.119345375379408	0.200355542187875	0.0327640266727745	0.394659902954058	0.079647482539401	0.418333936576521	0.182728191936698	0.410030716589671	0.233301434461215	0.333931864814273	0.00287708567468029	0.284550111381981	0.00127846463794671	0.00132766907650494	0.616950238156921	0.581662456281511	0.479393485340938	0.663462068750469	0.175791009617041	0.052875595480566	0.787419021547693	0.00110097700862365	0.55585558731389	0.200532823977936	0.599050782312907	0.28782233182703	0.515852057620119	0.0163045779424123	0.123311178092203	0.800347036448191	0.0187592586971102	0.546974573778089	0.0282116126771825	0.111376901248229	0.186783250290579	0.892458012828146	0.161151761261039	0.474973340151978	0.156057631686215	0.799693126227608	0.331197168434973	0.144180743404499	0.339192990079287	0.368785398188634	0.242744834301445	0.372038509327622	0.160433385998298	0.40226712113746	0.303374124134655	0.0363741600254442	0.546569699317052	0.531530480030282	0.0415592695100579	0.434580463796654	0.364935194900877	0.431528048298831	0.194337770198975	0.365884498747473	0.251368478648108	0.121170593946775	0.114668302458626	0.384192427451396	0.0260041433752263	0.244432705519495	0.305883104435237	0.0187582961090255	0.138449273881712	0.426116945973559	0.215138695732304	0.309325898354011	0.303871164876246	0.45064645887736	0.363881117518873	0.0736505206939459	0.117079270007121	0.127204189185665	0.338497519651494	0.616460839236949	0.445997238775872	0.223263663866362	0.310068505319497	0.401300354518975	0.159314659695228	0.326745642965006	0.253271322840631	0.154274703155144	0.321260588790468	0.466820208948317	0.390780592981022	0.40441773128972	0.335790194360126	0.0852718253727618	0.181953993089673	0.391443378151905	0.0306549409232885	0.389658876916132	0.185240754626013	0.105614512976851	0.162122036569679	0.594354984306341	0.114799977606596	0.460948371902734	0.117258920195455	0.426593344982639	0.365930301127341	0.131904318236529	0.123533971649451	0.205420538116969	0.264005485656972	0.456388207274093	0.344262349072444	0.483892891410034	0.39290231292609	0.302196053174852	0.293512399778032	0.252756240735482	0.419007852996055	0.0968544722998372	0.359739398978282	0.455113101852993	0.211566095412497	0.304880232547869	0.25126877641472	0.0930743438218323	0.144474516851608	0.355081308111958	0.0279924844404134	0.286190138112685	0.322309546428316	0.0310074318899502	0.154822468978266	0.412404844689039	0.207369099948146	0.328311858428064	0.251130030966882	0.432731845454985	0.338142537576803	0.0522665846830951	0.104498169093458	0.139489000422448	0.369959823942482	0.588868562835919	0.451020505750099	0.256244960740225	0.381650355697366	0.396817042827697	0.172623690537529	0.322726571739395	0.239522068872135	0.139443363152059	0.402598015575417	0.27058402891109	0.422140620586173	0.348675586917057	0.405843840232805	0.00111135447530478	0.0883026862083092	0.772763025066716	0.0257259210079351	0.578924903317466	0.00100528622962586	0.0826128763201084	0.223296432674305	0.806874969542685	0.189191813827034	0.56617483967772	0.0623296414479302	0.787435264272135	0.564671373389584	0.18581658795057	0.275686057783125	0.426935607178632	0.262435976646018	0.207689499092116	0.241865600056907	0.440922750833492	0.329904214429696	0.0366408522897318	0.434013672722063	0.620714020325398	0.0626138394662852	0.376226312629428	0.36373067810745	0.430267586564474	0.249374055808963	0.335121683217211	0.295020909854941	0.0859017532617705	0.135571729146889	0.386899908868815	0.0294137139986595	0.332402127026306	0.307163732221167	0.0287661996978288	0.160026546341697	0.445564207302928	0.215404048159999	0.337972696045501	0.248020573048888	0.38958848651284	0.32162259276313	0.040389703512081	0.140104431005752	0.204613252285493	0.361728986511138	0.540858722480217	0.452574851052214	0.296775510388105	0.395085247994669	0.372867971457744	0.218719235565992	0.384191304882347	0.268488164202144	0.12103876955168	0.37523596195285	0.486250730600406	0.270093146063085	0.339315994685422	0.289388142586946	0.0471134430030192	0.0853900946344507	0.375605039215162	0.0208639066255207	0.413855453202164	0.284370885473401	0.0282460785384207	0.16758025649337	0.435567413535865	0.242447755680067	0.363967140440573	0.274009786534522	0.369380659423351	0.302217044402481	0.0445218904670233	0.136737693145969	0.205157589167131	0.317917528732199	0.518835312182293	0.414538563229942	0.324311480315675	0.385362895867562	0.391245008729271	0.208194445847814	0.430657589779549	0.213590760874897	0.101540799313455	0.351117572128687	0.498465819993672	0.250237317178735	0.345699940564538	0.30617099686857	0.0181286652199075	0.0652917415798321	0.413028958360031	0.00378992521870518	0.404633546951999	0.264839334270226	0.0194892848396431	0.166951053866791	0.434648171529982	0.259997879481337	0.343604181213983	0.312807364739497	0.391371891603312	0.259916952033593	0.0290197961323529	0.144618754722567	0.174221083476775	0.309330045657188	0.463506033480834	0.384326237299156	0.29688154584683	0.399653710409598	0.411348777172738	0.226491983486614	0.414147773126214	0.176625962101942	0.0577943630725035	0.290307386960804	0.47799797381889	0.408578971677982	0.419444230102318	0.331864721182041	0.0700043146255316	0.149047870607048	0.354591995080082	0.0100825296989853	0.342739421209216	0.102289757870839	0.015432480924362	0.141007948203894	0.683383380328077	0.102920529449841	0.497304931829384	0.0819982163569422	0.436402060092764	0.477342736831425	0.196889215987416	0.193209843223042	0.296503804919648	0.27790996849926	0.586666776280261	0.213114645338066	0.60594149217009	0.294915743300693	0.122566893300721	0.392183099195243	0.296712723433792	0.20953054057627	0.107310059117736	0.564955861869673	0.192066408811655	0.553243411915271	0.255429825915988	0.448651237332128	0.0299311853997584	0.0678187359716351	0.774165310305511	0.021811759305885	0.579522224709919	0.00236228848528117	0.0872034116380202	0.206587946114407	0.8655348236901	0.20152664257755	0.489977601465452	0.205912198775234	0.817893465572473	0.397958993310628	0.108096456045569	0.316599472891165	0.330696796405277	0.207697684023331	0.32824238675055	0.185829199857482	0.411321212261688	0.262427850934649	0.0102177696026483	0.495407515942017	0.518849602423615	0.0570713142294526	0.455065532198205	0.39022276815337	0.463902428837034	0.341222158637631	0.293515093532074	0.213106032706439	0.105637860881211	0.165583832143429	0.363452797156376	0.0410409398267347	0.358069147569752	0.203510712954395	0.0460165234832075	0.198823010288855	0.498893874366457	0.166615163667791	0.335137276439029	0.0952163218376547	0.366219564212077	0.417984827382921	0.0575061385650774	0.189965675532816	0.235397840522211	0.285432997501829	0.459371750154727	0.47128522669589	0.441679793256605	0.437094474809664	0.266898527750129	0.264484797590899	0.324114802764613	0.306849551167752	0.124651691092122	0.32735319618175	0.494029191773925	0.29447053673433	0.341567784303131	0.311529796309704	0.0177327348700069	0.050907738024738	0.396265384639823	0.00170656302736577	0.457462193407356	0.240530527302957	0.0234102857561196	0.153014337259405	0.438914426778456	0.273708815957985	0.331089574382162	0.350958334480345	0.400482839676775	0.200295477160245	0.0253572166202675	0.18198984776452	0.133545077612539	0.217704602251383	0.401053940790964	0.371230796236092	0.283293109012605	0.422490999510015	0.455597981453816	0.257558810642268	0.407158182721733	0.177665226971168	0.0109535811898142	0.348919966250557	0.504438143282408	0.295020988563482	0.372096509237476	0.114252961521556	0.109608070912277	0.141442299639148	0.296483962135594	0.0672100657916117	0.291572671416709	0.284309269095046	0.016105732783003	0.157487794981872	0.365227173337966	0.15610243740276	0.317259784231249	0.0861252982622963	0.290865180401777	0.534657110019494	0.0569844771595017	0.184840164877821	0.21992825882055	0.397965113645205	0.606006126879189	0.600997350892737	0.38795744362952	0.50772564832872	0.250343595366005	0.116725691369488	0.203859710445267	0.244810744392422	0.118026162469645	0.437637157805323	0.407122885585084	0.400342375893414	0.292719229613751	0.267729841679764	0.0902436648447646	0.181094899875186	0.453406170187346	0.0332962908476153	0.414932116777374	0.168799652330616	0.0715704729952729	0.212999451052269	0.558973543782293	0.128773049066406	0.447202503336601	0.0900074225196135	0.46106336285027	0.404467802718245	0.0768465291904677	0.201835829924331	0.234993785344989	0.230815153750495	0.356352308433174	0.37638211425091	0.47968967151879	0.413861113469463	0.265658765193522	0.340947002871525	0.385887916618746	0.372936018821507	0.126407953285019	0.665923239943368	0.0846762617587909	0.672964526528279	0.217885196982789	0.329901393385427	0.0440456297524503	0.00152931511035123	0.680917934860673	0.00123397916907664	0.659266175305804	0.00109039988495048	0.0774115629758179	0.2056561277314	0.86032910517033	0.23122330462074	0.384835659206354	0.209833034640866	0.808302965229201	0.353989615752154	0.0266243114693789	0.34044839791203	0.268565237668751	0.119342405673301	0.344919547653095	0.0940911102731854	0.370699525065072	0.220629439479096	0.000883436070993571	0.46069706087525	0.579157782075049	0.0670227299782707	0.50024207208454	0.352555965745301	0.40002322678789	0.37833521450126	0.380229586550441	0.309821634210927	0.0742602203463988	0.194055102149631	0.448561438671654	0.0367155890973664	0.374791510233979	0.174588624321658	0.0944697285688665	0.201979436887419	0.602524082702523	0.130246244349811	0.452675883921379	0.115084954802779	0.442951573204515	0.376771261259785	0.108766806216996	0.162327386851869	0.213471370196918	0.255653376881237	0.432976127496908	0.343012702948695	0.47683207774537	0.401769095025692	0.297244685923909	0.309752089422057	0.321891696725968	0.397513043383168	0.108501355212518	0.553732177692036	0.345547161927817	0.52492040100551	0.205483441789257	0.4497690048592	0.150509783546594	0.308135530902449	0.522296008190541	0.0243089173420125	0.611392038332538	0.176402401897951	0.15954731527811	0.337751039975117	0.63675670608277	0.112165953535767	0.501109348700481	0.085997610904697	0.48746157978284	0.329597535370983	0.0808605827902824	0.325363476332137	0.164545024689294	0.131894433357281	0.234459740539942	0.193561655856267	0.646906580803208	0.345213305045396	0.141929051295075	0.428141300677586	0.561209753557455	0.216433472747227	0.151822672568187	0.363500102866548	0.555581366113495	0.331811324849707	0.406016647484533	0.0591673623065891	0.0814486041228926	0.123759192658389	0.260146525843159	0.0819489525169206	0.274650824263203	0.342651453739445	0.0120785050652383	0.138752823174217	0.261223193238382	0.143064367904433	0.251425083938651	0.0859576340688048	0.280012406873042	0.558082514347766	0.041414050836804	0.18640956079245	0.192864686521767	0.42902985510683	0.702676446479648	0.679440947071735	0.338806488834496	0.48450614252226	0.252821187037499	0.103287867170894	0.220928095293375	0.215933207332437	0.117278508350775	0.547521041021185	0.340229537394937	0.502771026369639	0.193203912079511	0.420271458071198	0.165149957625992	0.312537498364774	0.459677530142409	0.0320302676150128	0.573847976347221	0.19006852887437	0.154275461742108	0.312868446359687	0.638218112907143	0.105884447243183	0.518940300830237	0.0767883338573597	0.509615254401941	0.379702963585066	0.0759351634867859	0.31233617297263	0.143927104374357	0.184447390571831	0.262365915615048	0.239937629146765	0.648991415579338	0.34581165497663	0.171335012346647	0.395506929054749	0.515275594731361	0.200851930637037	0.132442204953597	0.321368044340027	0.502841587206873	0.424357678773445	0.543233126860519	0.372164353464308	0.0869991104899802	0.201887674865244	0.293571011739515	0.0259156745345389	0.519201933530176	0.207576160222259	0.12087807692596	0.169982665247426	0.493987441085981	0.0284953057475086	0.385902324513459	0.134326154492807	0.506164693976098	0.378075193619975	0.19708912282041	0.00119528526711809	0.178265594712137	0.0879156920927174	0.214119156185073	0.486329312425678	0.508685953732549	0.425276952852009	0.396930359320826	0.241420759955535	0.156965645991763	0.506582340153246	0.00112671640599767	0.399525229487739	0.449961488046902	0.276452648089261	0.303034419101479	0.267415858696955	0.0851515070517129	0.118171378828117	0.35003107503251	0.0404423216729466	0.351139006506788	0.272589053513212	0.026444684509156	0.188741084009177	0.472361742125564	0.187543393406511	0.317656634928366	0.201977623822426	0.368688263950835	0.396381896436302	0.0429709484398921	0.165258179592883	0.222138834896745	0.357256085057305	0.566389515071236	0.495817520978701	0.389378974923796	0.442498767708195	0.348863677096856	0.224682543093509	0.366402858654431	0.276100816201609	0.102359336776218	0.530829417816879	0.210422213444553	0.707804657261783	0.199289173630058	0.552781201443541	0.0686809786168999	0.227555545864309	0.50960106422004	0.010496379531871	0.613864649389303	0.0645692967071824	0.22572382160685	0.386096904077278	0.755263065764587	0.109477387396367	0.531831536313152	0.106206354679476	0.723146076313644	0.19063330595736	0.0959769891563872	0.431896977310082	0.154140589261215	0.239474952147488	0.416926354372509	0.184840987535762	0.521575848849204	0.332204704691168	0.0919318051439712	0.516141603286946	0.638181657906934	0.191290552473209	0.276309602665699	0.37337697557092	0.416957025064452	0.337288082105577	0.340674489204091	0.318636605217792	0.0245493593278123	0.0138585756307955	0.448720324690655	0.00170487310709518	0.48929620812824	0.209927932567574	0.0217230114179248	0.154628267737158	0.468970714208962	0.261861965192657	0.284258410155712	0.373227068046749	0.456137634045184	0.222878187537186	0.0285709696137601	0.18680754675498	0.111446848985593	0.180159222522848	0.312541265588366	0.323100077133554	0.265955212072894	0.425999794512613	0.466548288809825	0.283531888264395	0.396737899730649	0.126768226642003	0.0109024198342028	0.248357165053402	0.511988427554389	0.229779776013914	0.362120963731166	0.273639589110036	0.18355172330916	0.107785068487666	0.418984995522381	0.0276743237129867	0.271060626505269	0.270190716076877	0.0154120769608354	0.112227951503843	0.481899110782586	0.204682381023231	0.230350539392367	0.338786018741667	0.44712931244386	0.499551830397645	0.0777297198048229	0.096282641519126	0.124333160295228	0.346752801787552	0.683928378527799	0.47347406290849	0.2384921757337	0.274918211911326	0.446112653036901	0.137195007400463	0.223752002241493	0.259753386650591	0.144155042122066	0.270745152046967	0.539344852719526	0.413224856232017	0.465819880584907	0.324608464001243	0.0695955967548901	0.134321904786415	0.361952677355423	0.00783786194150438	0.277456596397902	0.0902716558873608	0.0211144493372428	0.118591897973279	0.611877069298583	0.0987894031671626	0.523734820221182	0.0678777669912196	0.481668029820969	0.523675794535372	0.198165170651743	0.227227798969989	0.328848830085686	0.322583801792398	0.585739522581315	0.244668457543017	0.58110514880955	0.313022105831398	0.130797742933422	0.351556801711852	0.358727690799442	0.195451831179225	0.127052597019768	0.287602865051211	0.530741062183288	0.386276999926768	0.504968794632207	0.298935198417979	0.0521927796464578	0.116530427266918	0.379514602408158	0.00242892729882758	0.229838128466752	0.0933100112478592	0.0224407163515722	0.119057286150418	0.62310416132144	0.0702482490456904	0.472537784438221	0.0668032084396941	0.472733110129367	0.525997133305293	0.197011925659388	0.221275862450998	0.396744595822305	0.388190982303832	0.581976976639107	0.268430023052104	0.594167373309557	0.310218358000496	0.131623442289679	0.432862245658939	0.393329236665214	0.198605367795342	0.122076427553274	0.546502374734262	0.244854575947053	0.563666119991806	0.224035875498939	0.230654731544202	0.074703053157803	0.367626317997297	0.741038705568341	0.0308228718694442	0.782622092928112	0.0887762414371752	0.0266699099738582	0.390301713729388	0.453111599021035	0.16738181742832	0.531464648252408	0.0252868244823959	0.477082047211002	0.34498431781943	0.120934615463255	0.187632286307506	0.295117284520426	0.066041257297107	0.0840845562065186	0.115891118026979	0.63680203218205	0.406162318553393	0.149505767469298	0.38355828490276	0.566615268281928	0.192126691003707	0.141217613861127	0.601648307951049	0.288066368637723	0.614604954947969	0.218785144834273	0.505729388380714	0.202569609872037	0.369483639931515	0.55848416071768	0.0221792413852515	0.556168564045507	0.103664356289378	0.178801311259474	0.368277095890989	0.74569902092341	0.13371172238598	0.535757034215093	0.0794834317799758	0.496306204714438	0.217902426054526	0.09074792021439	0.38731514718772	0.179685755930361	0.125525328403356	0.194691391631916	0.162306501396907	0.655537976803659	0.30866462650488	0.158537207403705	0.511942079369071	0.646019634594727	0.229459210445165	0.187930861154395	0.308953683613709	0.44437645536133	0.413169431774086	0.517298060791153	0.339693854485993	0.0832628351438641	0.205484246911197	0.271817935604079	0.0353588402059467	0.447622355122796	0.194056891246207	0.128128813043919	0.216843258372843	0.582680009993747	0.116172749845981	0.421299490267399	0.134044135394679	0.450775534769713	0.414722862452417	0.146175702881127	0.0341989881780555	0.140718436257095	0.197644018792522	0.27527325580036	0.419732995672411	0.483311240231256	0.426213683873256	0.336488476891621	0.249844477807782	0.220527290546876	0.470610744016525	0.0560374627292709	-70.8331411492205	-63.3957165938706	-80.1727426761957	-100.177070170345	-82.0800548819499	-82.4273715070874	-84.4976300964328	-70.3245732915802	-68.279920264935	-36.450944241384	-27.8014174929094	10.1060510387785	24.5245129552481	-1.40114742143741	-0.319924527129095	6.34388403749708	-47.395250339175	-22.6512469651262	-17.8013996435767	11.6224995635823	-6.14416772691091	10.3016613754567	3.88223202439872	-20.7134870542761	-13.553302584719	-79.9392859533548	-5.45827160657015	-26.5492542941141	-5.93454989270792	-70.6783517096866	-12.5112496659465	-14.706892526764	-15.581101773557	-34.2830581413304	-78.5627130898659	-20.89309635644	-18.9429936867291	1.38483220859142	-36.7438550647881	-82.7362741823519	-31.5169992500431	-67.5735757467033	10.3214612891856	-61.529419042949	-20.8086857169306	-13.0628388650675	-79.5810516916743	-25.4537505968973	-0.116600466648366	-31.0013661922908	-30.572095596554	-71.3374212984427	-80.4970131053039	-22.7492100760084	297.611913900162	366.95890366737	321.081582838784	304.415908082585	351.394809859217	394.230165889146	386.510462284997	341.473499903563	393.814389701787	391.661558970608	411.113651565105	340.480208159942	327.530930946783	358.087105195618	390.51122329904	343.41294712308	341.375165861587	294.157575583239	372.742469731477	352.005722044343	381.499351739242	359.991278291967	377.404885496899	370.958946156179	290.549419089061	364.367105617248	386.049458611198	411.305690826693	390.066620870302	370.479971173319	408.230943785884	408.254054894687	407.309016047224	396.603388485352	361.512248879179	412.809305005132	407.436613575951	377.465996464417	422.610658990904	338.39672763147	418.814106852202	407.199035002313	360.088457614143	415.300514122471	369.669973825177	411.214603628086	400.252575448464	404.144684273839	374.234366151692	406.036493051679	411.607284265815	350.435713540546	392.614833229051	385.670533677671	-0.0504155724607979	0.00500054101217518	-0.058415775179821	0	0	0	0.00252453006315549	0	0	0.274421390002509	0.234728348574947	0.294250338904396	0	0	0.158536260961453	0	-0.146007065043407	0.30316009852364	-0.193799283358138	0	0.144769823911871	-0.271228720426478	0	0	0	0.227880257299703	0	-0.0543267130708512	0	-0.200196422816142	0	0.256534486433488	0.131692011269981	-0.0661114141966891	0	0	0	0	-0.111225285011533	-0.140298165411749	0	0	0	0	0	0	-0.0524778640241108	0.096562180936435	0.00069360199417004	0	0	0	-0.320742744008862	0	0	0	0	0	-1367.77466380506	115.900272701664	0.691399408131838	0.0136145833333333	0.544
3300	0.277975690318378	0.324917118893772	0.17773369076129	0.484195269713828	0.414316876080205	0.0012472148913165	0.117851637400632	0.859109995580636	0.0409407592701377	0.22608590765087	0.00120570674681774	0.133664585879759	0.102622868904041	0.820220874902675	0.00183009877193629	0.757893201676219	0.00367789411611296	0.479027013802552	0.770072081839923	0.221393645957691	0.207997531228871	0.548765143623049	0.313709523960919	0.239550592186555	0.220668927749695	0.433852455784263	0.288970327787065	0.00240587032057313	0.787611628401839	0.999031566860838	0.00133707167726735	0.405488869442124	0.405308057828345	0.297814541339763	0.523866190037684	0.49953788337003	0.443152628501518	0.0016755363099816	0.00127121156927521	0.799988858033837	0.0338471461776289	0.319176149598623	0.00112041571302511	0.0889286523204842	0.105860585935363	0.664252512965221	0.101928495800351	0.559168183611585	0.0609237124851056	0.79576448890837	0.512999447371438	0.185408659320199	0.261717974845082	0.411445161886183	0.211534272868294	0.223188149049325	0.272543630130107	0.616142637286804	0.332896568382632	0.123725529802079	0.277285616246814	0.610563404776728	0.0912277805476875	0.39622142699285	0.709023606069373	0.0838367866719423	0.628694747127362	0.100481114763033	0.381447242209209	0.0459750244583599	0.00412895021514447	0.559987401269662	0.00143220239450429	0.671241122498815	0.00337575061121519	0.00137092383689531	0.190979166190135	0.815228776890324	0.269273681514466	0.0801940321677612	0.243769385659447	0.86621587605183	0.280393632281344	0.00105051433614089	0.430848889725458	0.257170625966007	0.100844340047571	0.427684491963754	0.00242475875867112	0.364434790277288	0.263514228144546	0.00146841613007125	0.402770012082748	0.590598030961366	0.0919660192437165	0.561968252907286	0.786172309550612	0.00163933819110671	0.739979909804433	0.176921211796682	0.43144411216876	0.0535196383713385	0.00120721115160739	0.745619636577858	0.00138239917352677	0.722085648408586	0.00125887545169036	0.0975874917141143	0.220146234236439	0.87940555306186	0.315151579443477	0.456221340136045	0.190441287961871	0.830202255387	0.290585116550961	0.0166343244641086	0.388768992953531	0.310455230683194	0.0982486132685525	0.332577848686699	0.058402609758729	0.386087754966928	0.000928587919101805	0.00140842093148226	0.546613162618402	0.710134090464545	0.0855923744586662	0.555874450482584	0.567361326579108	0.183119963689539	0.603285301472329	0.282133298884242	0.452200592876176	0.00148178955010275	0.136265774235209	0.832034803645865	0.0238966516470982	0.580473751363215	0.0303789206388941	0.113884222503327	0.168381546214215	0.998859523716785	0.181840431301925	0.495185527116229	0.169052512656424	0.845131431129958	0.343788792671164	0.130404109149168	0.345081771947855	0.390193247695677	0.246733599323931	0.408783909559159	0.19669357408703	0.413292011695265	0.339253868143907	0.0464461302593024	0.576563989096792	0.50948889097411	0.00115078638356898	0.43679357932153	0.534963939551231	0.174491585848824	0.69254754720782	0.147205762487098	0.58879549576917	0.0666086646568503	0.247278126856757	0.513840640569314	0.00197631649186043	0.647965825091414	0.0619614961289852	0.229975110874726	0.400495861251241	0.760561487435758	0.126254785505145	0.529537724412741	0.102186369167179	0.720249921143791	0.18494995988659	0.0946092504179996	0.434060143189274	0.152736700132878	0.262721124591134	0.433391195041566	0.135903111772329	0.597977380198318	0.327004273967769	0.100999344152693	0.491226493688768	0.614559804929395	0.173767055448882	0.244431255025182	0.57436412339766	0.266308762255915	0.633233610178473	0.190145818470692	0.544222244843253	0.194322947470432	0.404335189156257	0.584168313420719	0.0269720030391877	0.541609714475659	0.0967343962363411	0.162822350976412	0.346118674400033	0.775528842209561	0.122166628918789	0.554857466927969	0.0677338179196399	0.555583618465987	0.189115416741092	0.0771279625086543	0.439008685800109	0.18279126266264	0.122436667711842	0.185061559347639	0.162313843187396	0.64601101190691	0.327844922614007	0.154338370146976	0.48387542721671	0.64637616803023	0.228135651487564	0.193069769248549	0.498961488812752	0.251493320681096	0.551027303166217	0.209968964219456	0.180498758534031	0.0780657049953311	0.406250069103806	0.757261128528125	0.029636168839025	0.769263045514941	0.0937853010044093	0.0270514530142928	0.416463413013856	0.476934954729763	0.179067427351977	0.566271987211341	0.00356676959343106	0.482737274643278	0.35214699158223	0.108962218790377	0.142927630763841	0.366995034295796	0.0650827094051725	0.0846958772939436	0.0967505207139292	0.600336988463522	0.373989228452054	0.135777618792685	0.376440694206212	0.54717309588889	0.227695051899964	0.154971736258646	0.589145521581469	0.349632738584373	0.501432781996855	0.128674982520537	0.443645651798258	0.132617452438043	0.277306778389545	0.418115944394924	0.00176506427683695	0.667542164463638	0.198284628293381	0.143265538559902	0.398150259434743	0.754056143785765	0.112089331683086	0.627588735245637	0.110361074056241	0.559444111968442	0.454859312124982	0.055027736290538	0.313965012863177	0.00184693217121155	0.118863590934884	0.225686721849844	0.223404579891047	0.580356023468278	0.324348099144689	0.102306805820788	0.441849097767024	0.47620995537147	0.230122526755971	0.0626700344708164	0.258530639553271	0.499747838589298	0.412202632867167	0.421396038830616	0.331949281596596	0.0816317298466554	0.147803707945873	0.369812154490841	0.00748267975527592	0.378248275193238	0.10503034958233	0.00151723132904941	0.165237216927983	0.783001624041361	0.112639702566213	0.530696011014257	0.0764606588971242	0.421380885029702	0.494024524003215	0.207766411448118	0.206511749678677	0.324162535226359	0.224580828734232	0.638278949568519	0.206410788800567	0.594132344080201	0.31173385610829	0.135599692957241	0.44367568345872	0.294328439530257	0.216979898755682	0.11322022895756	0.245580242366718	0.559838410426159	0.346710318623059	0.525492206909996	0.321893742570722	0.0624122785620726	0.114389806575944	0.413712543285694	0.000918134942854989	0.217031090535112	0.104292642333322	0.0244613158992207	0.131329260888395	0.651348281133098	0.0695042775179295	0.485477332362753	0.0703015070685638	0.437505435605068	0.536498949893703	0.215978002040056	0.212212571158761	0.37836403860489	0.335525347728328	0.522204297257751	0.281507189567576	0.585370521075727	0.358645081905098	0.158923728015517	0.41519281944966	0.37213190498278	0.191669461281344	0.105226815107378	0.301317608698841	0.668123878108883	0.440196385787385	0.392829979609694	0.0631539023604687	0.0989620412702857	0.146300352005991	0.271109235366683	0.120608888967493	0.181091575835504	0.280643796922221	0.00936678168509397	0.145305054859553	0.200640338414419	0.178211354809551	0.234083039157823	0.000995715776996439	0.233974645474424	0.612074230831018	0.0204731034784791	0.237302996615996	0.22874269895891	0.394055248914623	0.735490386904006	0.729967287656044	0.325088065502336	0.538873783609597	0.122244854765882	0.100068892501527	0.189558336232289	0.231234229081221	0.117194872152752	0.273660346031197	0.56998788925527	0.338190146842724	0.471355256847117	0.00119561424880837	0.07266931125495	0.120138217271969	0.235424120507176	0.119527669917418	0.115543001207753	0.374814372406494	0.00139284018343557	0.115428624265931	0.0994140491953733	0.0943458495956102	0.205279529633229	0.0907664935139062	0.310390532915599	0.666511160798797	0.0674209083313681	0.2185233571507	0.16539549189868	0.535523925916156	0.842964733507013	0.788574326884295	0.291468247356376	0.525108432064742	0.331404730344027	0.111529309346744	0.264231567895184	0.230121540737926	0.0969602800975423	0.469325955163114	0.426308828278726	0.364432597791977	0.217638911901416	0.0713766559157965	0.134039592495624	0.0533958293032391	0.285815775981068	0.109825713253326	0.285371941873626	0.207084463298077	0.00151549254703888	0.167817240089757	0.479202323217229	0.181985478232552	0.341719742879792	0.064630662076087	0.345541032949426	0.533352215844927	0.00217948024782853	0.188312639527621	0.267825203934706	0.429024658965964	0.589219911618848	0.679569289717794	0.331842293002512	0.656114289729117	0.217636458838327	0.165979285477109	0.00112392082887879	0.198759247619718	0.143480739659942	0.321634240896976	0.428342000298464	0.260379245140843	0.284279752243428	0.23866592638183	0.0715203366470278	0.140820732028442	0.271257621113589	0.0538162689291902	0.327127578435324	0.291975623051845	0.00567357149581733	0.162270446536117	0.469979204205897	0.162006976255007	0.236062574005724	0.193875362519775	0.294097333372704	0.45062530507893	0.048094042044849	0.145645625994932	0.187045155480784	0.437712349017987	0.633708890098424	0.564599213906106	0.345743493358673	0.491667463475827	0.431559704973639	0.195939462268922	0.32360240755646	0.283439991279989	0.0629324609084714	0.316840560891173	0.596815256640939	0.218841489388527	0.396207128421282	0.420757157198425	0.00163604423976395	0.0369918367325785	0.229456552564571	0.00102918603890166	0.405867288203866	0.311999023709404	0.00523207338806913	0.0307067179610791	0.407701631981397	0.283637059029738	0.322246563392796	0.29640934837792	0.37298560019791	0.299387327900361	0.00948787142468221	0.143489960234737	0.185222385680269	0.685058879297623	0.993488214032099	0.248828516498199	0.272878617912719	0.447029886396533	0.469022907352894	0.121739230367798	0.370185262771839	0.201052478675408	0.0903184579433696	0.267410325980807	0.611140850604232	0.721375394663407	0.268717175993452	0.167683395727433	0.0444027292178933	0.0322062674708325	0.545065865798919	0.00284729610293234	0.485610374218928	0.0648130511279088	0.0674160226220895	0.204987549970198	0.689770207037025	0.423827556085556	0.0229266142579933	0.555494243938736	0.459086376779319	0.0823943625669318	0.0320302613428294	0.157914293541905	0.274986520396087	0.205612384945542	0.0542846582358004	0.0574346517937176	0.351528832824871	0.555677788464719	0.371947399585347	0.473111000467946	0.55970332866833	0.19849001692481	0.0502162143465548	0.504447399553173	0.392003740482961	0.189621955864761	0.151550558566529	0.241943087105821	0.0012350072376146	0.00104547189899779	0.403301285600652	0.00153444146279197	0.668260007234298	0.201872718208828	0.00260585627376783	0.140581262760861	0.624537148976441	0.237614261854368	0.080924849784262	0.305721513451682	0.448678385983519	0.195082170090861	0.00208513530033516	0.22730153521712	0.105828343409131	0.0311685753463405	0.00401548177260921	0.266383596727847	0.138181532324467	0.731340008855009	0.530475427201576	0.200217214170524	0.00159039290057262	0.157407467246583	0.00107479100395585	0.223305828176993	0.533936456885988	0.193044567778833	0.328244510150558	0.391847120182264	0.0145149944603965	0.0988636086671499	0.177515714796477	0.00366686936398425	0.444906716612983	0.248839412871977	0.00101955247787565	0.236859060101645	0.342369426788284	0.23648919267132	0.52918971479385	0.455274752462997	0.328746210265928	0.138171387945385	0.00220290757132207	0.225149330422445	0.157224157879784	0.103049945378799	0.208977530305468	0.54268054262055	0.386010666457562	0.296140916357491	0.623830806136342	0.242477009912728	0.409446162655976	0.160700051376551	0.000928618393101577	0.367960335807161	0.482112462402661	0.173952448870777	0.380591473042602	0.175658957044656	0.103237698926595	0.111593798945184	0.285389023841407	0.043026514553703	0.205931196712146	0.404050597234682	0.0402111862598089	0.114826270545122	0.400959907863279	0.124745732746033	0.305318575576236	0.306666932956213	0.358077560059604	0.489542444345263	0.00219922276099155	0.0819772469682937	0.0833299670340827	0.506066120411084	0.652141772623393	0.598769852555577	0.179305458593407	0.390111460478203	0.445248510842391	0.0188770929261076	0.309586766676332	0.183840422089208	0.0859130908312503	0.385181521021903	0.469963614374462	0.188147840666747	0.328745501834926	0.273007218631659	0.151816864212383	0.0988499664193129	0.393029660734861	0.0251381299233675	0.23756646943404	0.239650084630256	0.0030836477349025	0.113032496532592	0.435938598847891	0.214381266308623	0.349654588076089	0.331755143878784	0.415803413063664	0.387319107062468	0.0737905250878928	0.0847021411684631	0.123827909980389	0.301185352424167	0.668584392109801	0.455692084408867	0.207631384724551	0.244320627335813	0.443681930629794	0.174589372369906	0.373140294689081	0.26545063863855	0.142652623065794	0.243786800624738	0.634017136344899	0.172337503610501	0.553446770471961	0.295680156872721	0.139499783973235	0.223336212404812	0.209789620274613	0.0451438079340837	0.38751923852275	0.199723395462165	0.00210744195055467	0.195811994360367	0.402302737907189	0.15366419965873	0.143895386374227	0.165027713460153	0.372957801239747	0.531899979693472	0.0880726401453698	0.0782862573125043	0.0980932002567784	0.432704256321852	0.682354806157368	0.51247654927369	0.21502630715511	0.275158970061285	0.52437215498766	0.237596167286948	0.183059090386338	0.170484225499954	0.157343462931136	0.344658658196161	0.52664731187518	0.194219393715638	0.440845381147218	0.277139921841467	0.0368706032073237	0.0783142237664733	0.253335237165725	0.029654635742481	0.328622047248066	0.340847618638965	0.024752640938691	0.136207438941343	0.359516309357951	0.264462001149444	0.252944489636977	0.265196249204559	0.219531774212783	0.374748593992103	0.018399956831707	0.0779684090136993	0.109910536136064	0.406248245154283	0.577725897273204	0.49185773491789	0.29968724067306	0.419939907660154	0.453215817484136	0.144322997971912	0.4196805198201	0.160206177050491	0.0476646817411304	0.341700605866117	0.513725118478351	0.409052965403383	0.510941801219883	0.335197192238758	0.0824646100023082	0.201328980141374	0.297171451955925	0.0232677766972494	0.528289728648516	0.220795667904635	0.0886363845971006	0.195685895047232	0.480499010300554	0.0249162134955122	0.332363772826335	0.120809255861683	0.526370939083686	0.34591084291274	0.195965356197794	0.00112931138902402	0.165007442586739	0.0894876484985933	0.193172844992759	0.535138834308391	0.512150920185918	0.400327995111746	0.371736632468683	0.280417662456618	0.148178552796402	0.474668260029205	0.00310868441440818	0.0275826189803962	0.632431137984196	0.567021493962749	0.436623078054	0.470536230831587	0.00179661346879494	0.250226290742252	0.158771587993664	0.00576505595772885	0.491764554540663	0.122706082938088	0.131585867642108	0.0327640266727745	0.394659902954058	0.0856255728471913	0.418333936576521	0.169594823561215	0.410030716589671	0.233301434461215	0.326298730264528	0.00287708567468029	0.284550111381981	0.00124081752733597	0.00131595331375092	0.616950238156921	0.581662456281511	0.479393485340938	0.663462068750469	0.1719671127556	0.052875595480566	0.755689569095537	0.000945606940860709	0.55585558731389	0.180802928633327	0.599050782312907	0.30852567232263	0.515852057620119	0.0147148620261435	0.120594377698453	0.800347036448191	0.0228861348339792	0.546974573778089	0.02426006772938	0.12453713437636	0.186783250290579	0.892458012828146	0.163021196232259	0.474973340151978	0.165677369017088	0.799693126227608	0.331197168434973	0.140097032174738	0.339192990079287	0.368785398188634	0.269807707880327	0.396618840243191	0.160433385998298	0.40226712113746	0.303374124134655	0.0363741600254442	0.563535063358492	0.531530480030282	0.0424301222234206	0.435233037542411	0.364935194900877	0.428388099272602	0.194337770198975	0.340477198849178	0.251368478648108	0.133254294835987	0.118519273299039	0.384192427451396	0.0269607552232497	0.244432705519495	0.272945010681053	0.019882835406667	0.138449273881712	0.426116945973559	0.2194304440037	0.309325898354011	0.292299578352504	0.45064645887736	0.363881117518873	0.0678353175444514	0.117079270007121	0.127204189185665	0.328566433994607	0.615134785081378	0.445997238775872	0.223263663866362	0.310068505319497	0.401300354518975	0.18492962188158	0.326745642965006	0.279651334862395	0.149286880211239	0.321260588790468	0.483051178270345	0.390780592981022	0.385955949838057	0.335790194360126	0.0857286769020386	0.168573545623857	0.391443378151905	0.0344391598815515	0.389658876916132	0.189247336696597	0.0952051352428921	0.162122036569679	0.594354984306341	0.120365246232459	0.460948371902734	0.113676931827336	0.426593344982639	0.365930301127341	0.139218774524428	0.123533971649451	0.205420538116969	0.267464150120531	0.400080360306019	0.344262349072444	0.483892891410034	0.39290231292609	0.302196053174852	0.273076577888085	0.252756240735482	0.410001246194215	0.0989792880185024	0.359739398978282	0.430020258346774	0.211566095412497	0.333299341484079	0.25126877641472	0.10649747514003	0.140448688669163	0.355081308111958	0.0331400870053317	0.286190138112685	0.316190665252203	0.0316633110096947	0.154822468978266	0.412404844689039	0.209359513170214	0.328311858428064	0.263380851317793	0.432731845454985	0.338142537576803	0.0594632914386506	0.104498169093458	0.139489000422448	0.371338516364026	0.615008067446735	0.451020505750099	0.256244960740225	0.381650355697366	0.396817042827697	0.17896307060136	0.322726571739395	0.254834933716725	0.135307096398283	0.402598015575417	0.280741012679406	0.422140620586173	0.363099745192261	0.405843840232805	0.00109721211670148	0.0756821315458644	0.772763025066716	0.036442344241606	0.578924903317466	0.00124970224394053	0.0793738569598608	0.223296432674305	0.806874969542685	0.185873022337281	0.56617483967772	0.0580085751300113	0.787435264272135	0.564671373389584	0.184463954085662	0.275686057783125	0.426935607178632	0.26316550911091	0.239154569082186	0.241865600056907	0.440922750833492	0.329904214429696	0.0366408522897318	0.419661488861868	0.620714020325398	0.0615966001503474	0.387930471508738	0.36373067810745	0.457906578642256	0.249374055808963	0.348815793579951	0.295020909854941	0.0839260976983098	0.128919967237614	0.386899908868815	0.0264111678273234	0.332402127026306	0.295983749663156	0.0260324407455707	0.160026546341697	0.445564207302928	0.250382166768855	0.337972696045501	0.238678266512315	0.38958848651284	0.32162259276313	0.0503586503408153	0.140104431005752	0.204613252285493	0.341246240301695	0.568841337612744	0.452574851052214	0.296775510388105	0.395085247994669	0.372867971457744	0.219870002189085	0.384191304882347	0.251482733758378	0.115332781825039	0.37523596195285	0.502900507774338	0.270093146063085	0.328219870799572	0.289388142586946	0.055258491278214	0.0937034583193171	0.375605039215162	0.0166048934098259	0.413855453202164	0.27952033326937	0.031280088059998	0.16758025649337	0.435567413535865	0.257119941085837	0.363967140440573	0.265811271711983	0.369380659423351	0.302217044402481	0.0453743215223416	0.136737693145969	0.205157589167131	0.340085809481571	0.4946027292132	0.414538563229942	0.324311480315675	0.385362895867562	0.391245008729271	0.215061967922149	0.430657589779549	0.224106237360923	0.0887179403348037	0.351117572128687	0.491093001601692	0.250237317178735	0.353195263116208	0.30617099686857	0.0241648553985576	0.0676521915895293	0.413028958360031	0.00379415625165133	0.404633546951999	0.274170346485072	0.0353380315038699	0.166951053866791	0.434648171529982	0.258320051077661	0.343604181213983	0.328527018822458	0.391371891603312	0.259916952033593	0.0297671079605721	0.144618754722567	0.174221083476775	0.305063201151368	0.474732554025186	0.384326237299156	0.29688154584683	0.399653710409598	0.411348777172738	0.219456707882298	0.414147773126214	0.161949593472992	0.0670665166013806	0.290307386960804	0.506072820219152	0.408578971677982	0.432008644256104	0.331864721182041	0.0787456139052618	0.154687823485964	0.354591995080082	0.00868859842330212	0.342739421209216	0.107384260335319	0.0141618906214497	0.141007948203894	0.683383380328077	0.109320987804573	0.497304931829384	0.0758707837244554	0.436402060092764	0.477342736831425	0.192330830794627	0.193209843223042	0.296503804919648	0.292220707173372	0.572347492044556	0.213114645338066	0.60594149217009	0.294915743300693	0.122566893300721	0.43734119048475	0.296712723433792	0.217766207465057	0.114956175558227	0.564955861869673	0.187949155965327	0.553243411915271	0.263269883823398	0.448651237332128	0.0354527583610954	0.0646013464610998	0.774165310305511	0.018794055887094	0.579522224709919	0.00249141429560626	0.110233689793011	0.206587946114407	0.8655348236901	0.195404425478362	0.489977601465452	0.181210847708641	0.817893465572473	0.397958993310628	0.109574317010253	0.316599472891165	0.330696796405277	0.211454621011437	0.393505169925135	0.185829199857482	0.411321212261688	0.262427850934649	0.0102177696026483	0.507104619215119	0.518849602423615	0.0710127227549323	0.422558061309559	0.39022276815337	0.447985978114546	0.341222158637631	0.304980994676584	0.213106032706439	0.098072741718806	0.157689980026432	0.363452797156376	0.0489041330349773	0.358069147569752	0.247062541881906	0.0466169966390164	0.198823010288855	0.498893874366457	0.167546315723467	0.335137276439029	0.103766910187515	0.366219564212077	0.417984827382921	0.0588358485703565	0.189965675532816	0.235397840522211	0.301702626263623	0.483795927456415	0.47128522669589	0.441679793256605	0.437094474809664	0.266898527750129	0.242713206656928	0.324114802764613	0.335886002817943	0.136974804821895	0.32735319618175	0.484323198332316	0.29447053673433	0.346189632288021	0.311529796309704	0.017385469563377	0.0584111058996161	0.396265384639823	0.00208471827211875	0.457462193407356	0.24289637302061	0.029711183313502	0.153014337259405	0.438914426778456	0.277286559734344	0.331089574382162	0.363509432666538	0.400482839676775	0.200295477160245	0.0261031627973379	0.18198984776452	0.133545077612539	0.227013491665958	0.37782772739947	0.371230796236092	0.283293109012605	0.422490999510015	0.455597981453816	0.26352121074313	0.407158182721733	0.153043836767434	0.0104173607633191	0.348919966250557	0.541675202792298	0.295020988563482	0.37637059227084	0.114252961521556	0.0950020125412357	0.121772052681268	0.296483962135594	0.0769152206272021	0.291572671416709	0.272562407996815	0.0182277335759349	0.157487794981872	0.365227173337966	0.147533550483363	0.317259784231249	0.10273427614043	0.290865180401777	0.534657110019494	0.0552935340637908	0.184840164877821	0.21992825882055	0.390844647619253	0.601634451220747	0.600997350892737	0.38795744362952	0.50772564832872	0.250343595366005	0.127712279429273	0.203859710445267	0.255791569945739	0.10736371808068	0.437637157805323	0.405964734888403	0.400342375893414	0.304945690787214	0.267729841679764	0.0913562441465085	0.196657768723631	0.453406170187346	0.0348640803727748	0.414932116777374	0.190582082578014	0.0788631928210797	0.212999451052269	0.558973543782293	0.136927804060211	0.447202503336601	0.093758770701013	0.46106336285027	0.404467802718245	0.0768098014327968	0.201835829924331	0.234993785344989	0.23497121842012	0.443283771127289	0.37638211425091	0.47968967151879	0.413861113469463	0.265658765193522	0.319630773858145	0.385887916618746	0.373011968457976	0.11521056197527	0.665923239943368	0.0959005161229254	0.672964526528279	0.227334490563079	0.329901393385427	0.0414018988751586	0.00132071537896253	0.680917934860673	0.000945187141738416	0.659266175305804	0.000988569402721592	0.0755742571443553	0.2056561277314	0.86032910517033	0.254397708817398	0.384835659206354	0.215968984598796	0.808302965229201	0.353989615752154	0.0270233036048549	0.34044839791203	0.268565237668751	0.124279144400843	0.37506706837794	0.0940911102731854	0.370699525065072	0.220629439479096	0.000883436070993571	0.46460351903181	0.579157782075049	0.0725561257429385	0.480112510906005	0.352555965745301	0.428435086678886	0.37833521450126	0.371396441328863	0.309821634210927	0.078488588493979	0.222564856751962	0.448561438671654	0.0307884641269913	0.374791510233979	0.176515724710025	0.0968539439705838	0.201979436887419	0.602524082702523	0.132585957442603	0.452675883921379	0.117652850800581	0.442951573204515	0.376771261259785	0.104293211216395	0.162327386851869	0.213471370196918	0.260005494869178	0.437015598972795	0.343012702948695	0.47683207774537	0.401769095025692	0.297244685923909	0.301497187482008	0.321891696725968	0.388051481018227	0.101259717162821	0.553732177692036	0.352498511437501	0.52492040100551	0.218458910636062	0.4497690048592	0.139952611876186	0.323943455027732	0.522296008190541	0.025753382633462	0.611392038332538	0.170534179540052	0.119842816624986	0.337751039975117	0.63675670608277	0.115555440018149	0.501109348700481	0.0873459498703526	0.48746157978284	0.329597535370983	0.0762226534612299	0.325363476332137	0.164545024689294	0.131393528179879	0.244438075863491	0.193561655856267	0.646906580803208	0.345213305045396	0.141929051295075	0.41154574585049	0.561209753557455	0.210712257982694	0.13042945047617	0.363500102866548	0.555659130765828	0.331811324849707	0.436891376256501	0.0591673623065891	0.0889214380050462	0.129600686676027	0.260146525843159	0.100485967972934	0.274650824263203	0.342336861398897	0.0108222264683828	0.138752823174217	0.261223193238382	0.12775664732388	0.251425083938651	0.0991096976491004	0.280012406873042	0.558082514347766	0.0350373531580772	0.18640956079245	0.192864686521767	0.404713689783552	0.704343865593538	0.679440947071735	0.338806488834496	0.48450614252226	0.252821187037499	0.109408123327919	0.220928095293375	0.237484148693357	0.120670715169876	0.547521041021185	0.360383376964845	0.502771026369639	0.196630354040994	0.420271458071198	0.150837520513286	0.31433078199538	0.459677530142409	0.019783741071169	0.573847976347221	0.19424050928444	0.130638257105784	0.312868446359687	0.638218112907143	0.106278607077895	0.518940300830237	0.0884670075312353	0.509615254401941	0.379702963585066	0.0708931522148669	0.31233617297263	0.143927104374357	0.178164815240304	0.24812517106204	0.239937629146765	0.648991415579338	0.34581165497663	0.171335012346647	0.437115517872342	0.515275594731361	0.216848081025219	0.134623735798769	0.321368044340027	0.509168426822746	0.424357678773445	0.482254816791647	0.372164353464308	0.0769503058397942	0.192823049163338	0.293571011739515	0.0253649504351072	0.519201933530176	0.205759351068717	0.102136804706838	0.169982665247426	0.493987441085981	0.0282077978773762	0.385902324513459	0.125662184414337	0.506164693976098	0.378075193619975	0.187775649891274	0.00119528526711809	0.178265594712137	0.088761409668262	0.187359201580082	0.486329312425678	0.508685953732549	0.425276952852009	0.396930359320826	0.21140899531321	0.156965645991763	0.472832349071731	0.0010912631092326	0.399525229487739	0.417350642893943	0.276452648089261	0.317688055616489	0.267415858696955	0.0882839023760066	0.128553777503602	0.35003107503251	0.0387378276510871	0.351139006506788	0.270955763333034	0.0304006032049358	0.188741084009177	0.472361742125564	0.194614875415194	0.317656634928366	0.197168663542354	0.368688263950835	0.396381896436302	0.0456401979134152	0.165258179592883	0.222138834896745	0.363110935839019	0.554665332238965	0.495817520978701	0.389378974923796	0.442498767708195	0.348863677096856	0.237671152481872	0.366402858654431	0.306268994610262	0.114111267591561	0.530829417816879	0.22822331599838	0.707804657261783	0.198046376485541	0.552781201443541	0.0770462649107317	0.242074285696172	0.50960106422004	0.0134984607563829	0.613864649389303	0.0785159266843755	0.196417097470217	0.386096904077278	0.755263065764587	0.117436689860376	0.531831536313152	0.105113791125201	0.723146076313644	0.19063330595736	0.0992370960054079	0.431896977310082	0.154140589261215	0.246239702974605	0.390617948647658	0.184840987535762	0.521575848849204	0.332204704691168	0.0919318051439712	0.469670480210383	0.638181657906934	0.190257013541471	0.240655604869664	0.37337697557092	0.428630057914809	0.337288082105577	0.3377387823957	0.318636605217792	0.0252700805986602	0.0123754948542567	0.448720324690655	0.00145430483924156	0.48929620812824	0.214809150040745	0.024339655273626	0.154628267737158	0.468970714208962	0.254913986110749	0.284258410155712	0.397179604406131	0.456137634045184	0.222878187537186	0.0285341922498452	0.18680754675498	0.111446848985593	0.172726421199413	0.33217723751902	0.323100077133554	0.265955212072894	0.425999794512613	0.466548288809825	0.284061755349112	0.396737899730649	0.124819534797499	0.00927929984487913	0.248357165053402	0.5091191006558	0.229779776013914	0.344859328101209	0.273639589110036	0.193257394533667	0.107366256267617	0.418984995522381	0.0230989228682861	0.271060626505269	0.305481596037275	0.0162295933464545	0.112227951503843	0.481899110782586	0.214378098707068	0.230350539392367	0.299655489530886	0.44712931244386	0.499551830397645	0.0803748222759388	0.096282641519126	0.124333160295228	0.345869173686143	0.691423333633936	0.47347406290849	0.2384921757337	0.274918211911326	0.446112653036901	0.150782594329373	0.223752002241493	0.261507380348298	0.148159104660532	0.270745152046967	0.519349738972406	0.413224856232017	0.453464886368931	0.324608464001243	0.0685006082150944	0.137267420294237	0.361952677355423	0.00994947227635757	0.277456596397902	0.0933234976276769	0.0203306653898099	0.118591897973279	0.611877069298583	0.0862160316523957	0.523734820221182	0.0784576499374871	0.481668029820969	0.523675794535372	0.198910045712629	0.227227798969989	0.328848830085686	0.312047894574008	0.59423818995376	0.244668457543017	0.58110514880955	0.313022105831398	0.130797742933422	0.340603687401359	0.358727690799442	0.197293489543972	0.130806132551544	0.287602865051211	0.549924851435508	0.386276999926768	0.500251094920582	0.298935198417979	0.0501559729379772	0.1167873395715	0.379514602408158	0.0030387391048537	0.229838128466752	0.0881214108053523	0.0203498191837457	0.119057286150418	0.62310416132144	0.0747533811268745	0.472537784438221	0.063931873208872	0.472733110129367	0.525997133305293	0.200723322562183	0.221275862450998	0.396744595822305	0.351513214975	0.579318171814423	0.268430023052104	0.594167373309557	0.310218358000496	0.131623442289679	0.406296464312507	0.393329236665214	0.183340578035339	0.126609565273636	0.546502374734262	0.251052633654872	0.563666119991806	0.202965000440107	0.230654731544202	0.0709900908918416	0.391596269158665	0.741038705568341	0.0267668715401507	0.782622092928112	0.0792515585176165	0.0305028041706621	0.390301713729388	0.453111599021035	0.177171599665611	0.531464648252408	0.0230767215382558	0.477082047211002	0.34498431781943	0.108859396271532	0.187632286307506	0.295117284520426	0.0756763504308232	0.0948761150742517	0.115891118026979	0.63680203218205	0.406162318553393	0.149505767469298	0.424602533101988	0.566615268281928	0.198382323076252	0.126204481244724	0.601648307951049	0.280751917236096	0.614604954947969	0.220689771128295	0.505729388380714	0.186561046213389	0.372309496032913	0.55848416071768	0.0245827212793099	0.556168564045507	0.108103309823354	0.153428278731359	0.368277095890989	0.74569902092341	0.131155271444283	0.535757034215093	0.0740272175474438	0.496306204714438	0.217902426054526	0.0812138849912941	0.38731514718772	0.179685755930361	0.136614691015106	0.178249529276346	0.162306501396907	0.655537976803659	0.30866462650488	0.158537207403705	0.485064018393474	0.646019634594727	0.216094138360891	0.178511979247556	0.308953683613709	0.430723851110534	0.413169431774086	0.497704247429034	0.339693854485993	0.0968598819821807	0.208308817189406	0.271817935604079	0.0368582981954683	0.447622355122796	0.186664563523533	0.130596809818636	0.216843258372843	0.582680009993747	0.122466192293694	0.421299490267399	0.1277010194455	0.450775534769713	0.414722862452417	0.175937878907505	0.0341989881780555	0.140718436257095	0.206116253768719	0.278124364878102	0.419732995672411	0.483311240231256	0.426213683873256	0.336488476891621	0.290931424876539	0.220527290546876	0.478821258061796	0.0487190280809308	-70.5024611979146	-63.5367988062002	-79.5469243247916	-99.1728532558398	-81.7569149775807	-81.7303738059078	-83.6178445517922	-70.9968245443533	-67.6022488490152	-36.7791309419262	-29.4313204513481	11.3401136614323	24.8512330656592	-1.58417580900908	-0.884919304218931	7.11288219850965	-48.0101286746992	-23.4145479198361	-15.7043992222656	12.6477753195101	-5.87276160675805	10.6835807782612	4.37759892452738	-20.8191897623364	-13.4524381377768	-79.630554388882	-6.83373083274464	-26.8458277493442	-5.61672758763582	-69.5748075625018	-11.938100056297	-14.9540179794512	-15.3788165658755	-34.7001440251234	-77.7119673012543	-19.5274838297939	-19.3804468624655	1.5833143704448	-34.6472083957265	-81.9406829570032	-31.0989132775315	-66.6021102335425	10.2501469084056	-62.1065692218538	-21.1209867787278	-13.8456993755334	-78.3902485694053	-25.0379971983519	-0.24198248031022	-31.1449480037444	-30.4850619578379	-72.1797607738101	-79.9127929592002	-23.7636441862478	302.360636306671	373.072541599217	321.289305810088	305.973739685376	351.566140506919	393.826282111726	387.112610306658	342.20491409912	394.045505708664	390.627422694129	410.669968666109	341.103464810844	327.537616293587	357.884138317994	391.544505706169	342.662498038401	342.521449275022	296.616070830745	370.351669219109	351.151048830752	379.884655540365	359.886356106276	376.716421853045	368.602909107292	290.251021172934	365.685730888379	387.334825137017	408.583250243001	390.433992423301	372.84293895325	407.55420039721	409.373444915169	407.563740073227	399.163545013929	364.578284640743	413.363327198333	408.128126695172	378.315855431236	425.106270117313	340.885218056798	419.006522506925	406.800908844109	360.764005650781	415.420944424851	364.439111055106	413.009878825489	400.557788809539	404.911829490137	375.982458252848	405.115081230456	409.718242057179	352.692716519887	391.397236395198	389.165869673053	-0.135394648096115	0.00614855011085955	-0.108412832283026	0	0	0	0.0041460577466488	0	0	0.271583976664392	0.266667082616806	0.271210468482988	0	0	0.184942998658134	0	-0.0840393086663647	0.290731795702011	-0.20546707175069	0	0.136581182468495	-0.332183112778394	0	0	0	0.241097511971857	0	-0.0784278864454578	0	-0.190186210023034	0	0.210193413772471	0.165061656556833	-0.072016298142164	0	0	0	0	-0.161808357626105	-0.122331967143498	0	0	0	0	0	0	-0.0598173544313613	0.0876392938233803	0.00069360199417004	0	0	0	-0.3053508611992	0	0	0	0	0	-1292.89561680747	113.450860237669	0.735288218967617	0.0126893939393939	0.55030303030303
3600	0.311786164284288	0.371349733172942	0.17773369076129	0.484195269713828	0.468021814089671	0.00157055809180321	0.135863024287004	0.859109995580636	0.0508999890880451	0.22608590765087	0.000980047711164805	0.1284350249661	0.102622868904041	0.791488267875363	0.00183009877193629	0.757893201676219	0.00367789411611296	0.476705147680511	0.770072081839923	0.221393645957691	0.207997531228871	0.548765143623049	0.320067751505126	0.280564214062419	0.220668927749695	0.433852455784263	0.288970327787065	0.00240587032057313	0.759394784262901	0.998926596559127	0.00133707167726735	0.385309246421493	0.415354840554185	0.324284585086967	0.523866190037684	0.49953788337003	0.425213944297379	0.00126287744841342	0.00135345869150977	0.799988858033837	0.0375558993259313	0.319176149598623	0.00115191403353078	0.106082163521322	0.105860585935363	0.633194623479125	0.101928495800351	0.559168183611585	0.0609237124851056	0.794751067055908	0.512999447371438	0.185408659320199	0.261717974845082	0.411445161886183	0.222193974961212	0.261190577514629	0.272543630130107	0.616142637286804	0.332896568382632	0.123725529802079	0.278774624402059	0.570641290918878	0.0912277805476875	0.385577871124953	0.711104728811992	0.0888404262595398	0.628694747127362	0.100481114763033	0.393109116691784	0.0420861167333069	0.00443572710182407	0.559987401269662	0.00136066044402459	0.671241122498815	0.00369477676886685	0.00106717830047247	0.190979166190135	0.807939589061854	0.269273681514466	0.0801940321677612	0.243769385659447	0.861769092249495	0.280393632281344	0.00105051433614089	0.430848889725458	0.257170625966007	0.121250463399693	0.406332210299044	0.00242475875867112	0.364434790277288	0.263514228144546	0.00146841613007125	0.433629166942585	0.547045168063884	0.0919660192437165	0.573257517005945	0.808761818826894	0.00167326101643559	0.739979909804433	0.176921211796682	0.424057850478938	0.0456771048222668	0.00115155472491952	0.745619636577858	0.00105068568498604	0.722085648408586	0.00119381506124844	0.0895223957798755	0.220146234236439	0.886813472553321	0.315151579443477	0.456221340136045	0.190441287961871	0.832130518729838	0.290585116550961	0.0166343244641086	0.388768992953531	0.310455230683194	0.0876286578877114	0.329075076952426	0.058402609758729	0.386087754966928	0.000928587919101805	0.00140842093148226	0.518108746849871	0.739680785194693	0.0855923744586662	0.589838716223782	0.59571668397422	0.151100522191257	0.603285301472329	0.282133298884242	0.474477272845678	0.00129501134158485	0.125133611552939	0.832034803645865	0.021689818258622	0.580473751363215	0.0326380045968273	0.0877802434287302	0.168381546214215	0.998380489248602	0.181840431301925	0.495185527116229	0.169052512656424	0.822451249816593	0.343788792671164	0.130404109149168	0.345081771947855	0.390193247695677	0.227640868451925	0.396750208675576	0.19669357408703	0.413292011695265	0.339253868143907	0.0464461302593024	0.59360395673624	0.532121578649228	0.00115078638356898	0.453663540437533	0.533052483944249	0.188161241509484	0.69254754720782	0.147205762487098	0.575041269562951	0.0575309880967256	0.258018191231726	0.513840640569314	0.00388355664027589	0.647965825091414	0.076639935409959	0.220549124300938	0.400495861251241	0.774132432866906	0.126254785505145	0.529537724412741	0.102186369167179	0.737820383768709	0.18494995988659	0.0946092504179996	0.434060143189274	0.152736700132878	0.205310500728937	0.412832204035575	0.135903111772329	0.597977380198318	0.327004273967769	0.100999344152693	0.497375084105194	0.600121853142177	0.173767055448882	0.236934409761561	0.644863573549815	0.277588846567094	0.633233610178473	0.190145818470692	0.516951389217704	0.203862975086809	0.396883709751909	0.584168313420719	0.0278068312312055	0.541609714475659	0.108461909030314	0.154230308002852	0.346118674400033	0.789099065222915	0.122166628918789	0.554857466927969	0.0677338179196399	0.507273819062196	0.189115416741092	0.0771279625086543	0.439008685800109	0.18279126266264	0.105209848327042	0.171518192778544	0.162313843187396	0.64601101190691	0.327844922614007	0.154338370146976	0.437577788699577	0.667004423172951	0.228135651487564	0.198573877926687	0.578592148275343	0.23008279225387	0.551027303166217	0.209968964219456	0.191293242345807	0.0600425853349366	0.42206393633601	0.757261128528125	0.0277188094533071	0.769263045514941	0.0806535986561606	0.0219551811965475	0.416463413013856	0.469789638753246	0.179067427351977	0.566271987211341	0.00356676959343106	0.520884302219949	0.35214699158223	0.108962218790377	0.142927630763841	0.366995034295796	0.0528115241160225	0.0791539708906798	0.0967505207139292	0.600336988463522	0.373989228452054	0.135777618792685	0.420179177696779	0.538249775144819	0.227695051899964	0.157643665548324	0.56903544126415	0.363189965339674	0.501432781996855	0.128674982520537	0.451864646222708	0.137716055012128	0.262369122279049	0.418115944394924	0.00142544474202093	0.667542164463638	0.200890299984352	0.130867453833616	0.398150259434743	0.709589509686938	0.112089331683086	0.627588735245637	0.110361074056241	0.544971656489244	0.454859312124982	0.055027736290538	0.313965012863177	0.00184693217121155	0.100912843265896	0.225958480837609	0.223404579891047	0.580356023468278	0.324348099144689	0.102306805820788	0.460108264207039	0.425490737534256	0.230122526755971	0.0727511158345862	0.262912976763667	0.483930813963302	0.412202632867167	0.421396038830616	0.347033635410861	0.0813935222978197	0.160524154041129	0.369812154490841	0.00739957251150585	0.378248275193238	0.0967506616518414	0.00204463205891377	0.165237216927983	0.657301734303823	0.112639702566213	0.530696011014257	0.0764606588971242	0.378896334706248	0.494024524003215	0.207766411448118	0.206511749678677	0.324162535226359	0.272130512272625	0.607934265860461	0.206410788800567	0.594132344080201	0.31173385610829	0.135599692957241	0.42213857431292	0.284864333578872	0.216979898755682	0.106939357964346	0.243264889466859	0.591260739916624	0.346710318623059	0.525492206909996	0.300303470927235	0.0656743397499624	0.120659861196588	0.413712543285694	0.00173934460653417	0.217031090535112	0.0983363152285708	0.0247405057441973	0.131329260888395	0.671098161114729	0.0695042775179295	0.485477332362753	0.0703015070685638	0.423883792316038	0.536498949893703	0.215978002040056	0.212212571158761	0.37836403860489	0.307948709619572	0.61255605163691	0.281507189567576	0.585370521075727	0.358645081905098	0.158923728015517	0.418954442244526	0.353846004317526	0.191669461281344	0.123591428322326	0.26891548977021	0.671924643254256	0.440196385787385	0.392829979609694	0.0458601897717145	0.0624843928649336	0.147466946474277	0.271109235366683	0.0977191524416713	0.181091575835504	0.281028163585683	0.0104712788908707	0.145305054859553	0.169582041595691	0.178211354809551	0.234083039157823	0.000995715776996439	0.238103704251057	0.612074230831018	0.0204731034784791	0.237302996615996	0.22874269895891	0.323708365311661	0.708402035027767	0.729967287656044	0.325088065502336	0.538873783609597	0.122244854765882	0.0992550050291769	0.191305889039965	0.231234229081221	0.129169952635393	0.281287313458979	0.581714026730214	0.338190146842724	0.471355256847117	0.00124014235490936	0.0819090760896734	0.132801756922338	0.235424120507176	0.12357532220804	0.115543001207753	0.384318733223762	0.00146727450662594	0.115428624265931	0.0993585590575582	0.0943458495956102	0.205279529633229	0.0907664935139062	0.269383546989795	0.666511160798797	0.0674209083313681	0.2185233571507	0.16539549189868	0.539292648187556	0.857004713812324	0.788574326884295	0.291468247356376	0.525108432064742	0.331404730344027	0.115733583498479	0.260315474920395	0.230121540737926	0.0936249677798471	0.442928989161654	0.395860515661022	0.364432597791977	0.217638911901416	0.0672339981256103	0.114717318721461	0.0564294380731574	0.285815775981068	0.0918080003431185	0.285371941873626	0.208140964612782	0.00175240556132983	0.167817240089757	0.567741673896169	0.181985478232552	0.341719742879792	0.064630662076087	0.338357197332449	0.533352215844927	0.00217948024782853	0.188312639527621	0.267825203934706	0.410036351031863	0.541404611980417	0.679569289717794	0.331842293002512	0.656114289729117	0.217636458838327	0.162085602604144	0.00132051849271458	0.198759247619718	0.136442299193589	0.322087360398978	0.447978817535503	0.260379245140843	0.284279752243428	0.245899286784816	0.0529838070526694	0.11957940470532	0.271257621113589	0.0585490328299021	0.327127578435324	0.336281910299374	0.00593042584129057	0.162270446536117	0.448909095116753	0.162006976255007	0.236062574005724	0.193875362519775	0.29696306221922	0.45062530507893	0.048094042044849	0.145645625994932	0.187045155480784	0.409689898845865	0.621491706687608	0.564599213906106	0.345743493358673	0.491667463475827	0.431559704973639	0.232952736381951	0.305026289174255	0.283439991279989	0.0629467510328782	0.32860524959388	0.565232266114872	0.218841489388527	0.396207128421282	0.418479308112207	0.00144006737901911	0.0364537123638497	0.229456552564571	0.000954034246334452	0.405867288203866	0.347084683065628	0.00440181772697814	0.0307067179610791	0.391342578134341	0.283637059029738	0.322246563392796	0.29640934837792	0.383570970398521	0.299387327900361	0.00948787142468221	0.143489960234737	0.185222385680269	0.607788869576535	0.99396507276569	0.248828516498199	0.272878617912719	0.447029886396533	0.469022907352894	0.123309696583276	0.354716431519908	0.201052478675408	0.0904918393371728	0.289877367345981	0.610805221763778	0.721375394663407	0.268717175993452	0.15273002870621	0.047078956483278	0.025747729093104	0.545065865798919	0.0041595558552977	0.485610374218928	0.0649129220050365	0.0534308217944748	0.204987549970198	0.685547356977482	0.423827556085556	0.0229266142579933	0.555494243938736	0.447178272978207	0.0823943625669318	0.0320302613428294	0.157914293541905	0.274986520396087	0.227872024770744	0.0618829961993158	0.0574346517937176	0.351528832824871	0.555677788464719	0.371947399585347	0.497205654277171	0.498784731940727	0.19849001692481	0.049708721975161	0.488658431796268	0.398551906762191	0.189621955864761	0.151550558566529	0.26563902880312	0.000995904015136596	0.000996894037590609	0.403301285600652	0.00128838873186124	0.668260007234298	0.177320005790483	0.00250613709714474	0.140581262760861	0.600699907252741	0.237614261854368	0.080924849784262	0.305721513451682	0.440898406419703	0.195082170090861	0.00208513530033516	0.22730153521712	0.105828343409131	0.0362314355792142	0.00403914518697617	0.266383596727847	0.138181532324467	0.731340008855009	0.530475427201576	0.196027501211186	0.00177382503524749	0.157407467246583	0.00121735502522066	0.267475824213558	0.545995701619803	0.193044567778833	0.328244510150558	0.411962484608078	0.0112356773880011	0.102366615932571	0.177515714796477	0.00277318901261504	0.444906716612983	0.252389880973944	0.00103661673209108	0.236859060101645	0.334804167874048	0.23648919267132	0.52918971479385	0.455274752462997	0.308671483681817	0.138171387945385	0.00220290757132207	0.225149330422445	0.157224157879784	0.0906569842902105	0.207239615581016	0.54268054262055	0.386010666457562	0.296140916357491	0.623830806136342	0.188280574688468	0.39073932190431	0.160700051376551	0.00117290068456573	0.321151661517725	0.469005002501635	0.173952448870777	0.380591473042602	0.19151949275541	0.0918968288434093	0.113892752762835	0.285389023841407	0.0336581574499027	0.205931196712146	0.374963573064593	0.0282172846043208	0.114826270545122	0.380406370517852	0.124745732746033	0.305318575576236	0.306666932956213	0.383298619767216	0.489542444345263	0.00219922276099155	0.0819772469682937	0.0833299670340827	0.479032110090122	0.640792115216776	0.598769852555577	0.179305458593407	0.390111460478203	0.445248510842391	0.0222592462034461	0.34581689583542	0.183840422089208	0.0844675261987236	0.313661364040013	0.433150327860717	0.188147840666747	0.328745501834926	0.272080168342339	0.129714535603501	0.104641894970878	0.393029660734861	0.0290673594938755	0.23756646943404	0.269607672565587	0.00279201539097749	0.113032496532592	0.427808257961616	0.214381266308623	0.349654588076089	0.331755143878784	0.407554625809468	0.387319107062468	0.0737905250878928	0.0847021411684631	0.123827909980389	0.325164987077697	0.667916810211546	0.455692084408867	0.207631384724551	0.244320627335813	0.443681930629794	0.141783338643032	0.371551802167378	0.26545063863855	0.129987908506059	0.247688131331541	0.628278436481951	0.172337503610501	0.553446770471961	0.32603420276739	0.148017719380476	0.194436870478794	0.209789620274613	0.0441061471897291	0.38751923852275	0.186659321033767	0.00231838220809726	0.195811994360367	0.356349208496472	0.15366419965873	0.143895386374227	0.165027713460153	0.349317672843386	0.531899979693472	0.0880726401453698	0.0782862573125043	0.0980932002567784	0.401819324949369	0.69231017842041	0.51247654927369	0.21502630715511	0.275158970061285	0.52437215498766	0.209401643753455	0.246278276734391	0.170484225499954	0.151903557084694	0.310967289402561	0.544769294461335	0.194219393715638	0.440845381147218	0.301971444988127	0.0427120878584402	0.0791312893668347	0.253335237165725	0.0322018477573203	0.328622047248066	0.376679919914756	0.0240813819518673	0.136207438941343	0.364463872529866	0.264462001149444	0.252944489636977	0.265196249204559	0.235723031985511	0.374748593992103	0.018399956831707	0.0779684090136993	0.109910536136064	0.427612663907119	0.551554416381752	0.49185773491789	0.29968724067306	0.419939907660154	0.453215817484136	0.128549286854404	0.416788268984337	0.160206177050491	0.0468593796524881	0.349679519961292	0.474477602431131	0.409052965403383	0.510941801219883	0.351003477437973	0.109114065183942	0.205744675650415	0.297171451955925	0.0229274783294212	0.528289728648516	0.205942194099566	0.0891533570999081	0.195685895047232	0.484394052128589	0.0249162134955122	0.332363772826335	0.120809255861683	0.539034811842243	0.34591084291274	0.195965356197794	0.00112931138902402	0.165007442586739	0.0863218076059762	0.171574070430721	0.535138834308391	0.512150920185918	0.400327995111746	0.371736632468683	0.218238962151911	0.173624218782084	0.474668260029205	0.00268945555743209	0.029525967651383	0.606726867169638	0.567021493962749	0.436623078054	0.503442337566276	0.00131822394818176	0.228260222639616	0.158771587993664	0.00595805862486585	0.491764554540663	0.114678443846742	0.142537264588686	0.0327640266727745	0.335890721643869	0.0856255728471913	0.418333936576521	0.169594823561215	0.419115381979415	0.233301434461215	0.326298730264528	0.00287708567468029	0.284550111381981	0.00153338864835225	0.000965830542997973	0.616950238156921	0.581662456281511	0.479393485340938	0.663462068750469	0.198930432433402	0.0482614872569031	0.755689569095537	0.000938391092008084	0.600395447165923	0.179093244715544	0.599050782312907	0.30852567232263	0.481958147009217	0.0206666376914911	0.125133580508126	0.800347036448191	0.0171303482558935	0.546974573778089	0.0225992033945675	0.104912127203359	0.186783250290579	0.907893114875461	0.163021196232259	0.474973340151978	0.165677369017088	0.812013194561872	0.331197168434973	0.140097032174738	0.339192990079287	0.368785398188634	0.221199773560335	0.404950629564122	0.160433385998298	0.40226712113746	0.303374124134655	0.0363741600254442	0.576435906672204	0.540035986917035	0.0424301222234206	0.442432365866908	0.328661050661333	0.428485927798785	0.194337770198975	0.340477198849178	0.248042960238909	0.104780550919663	0.1302703704196	0.384192427451396	0.0227951029567396	0.244432705519495	0.326178828723812	0.0154614944666591	0.138449273881712	0.431729329197221	0.2194304440037	0.309325898354011	0.292299578352504	0.40893300863131	0.363881117518873	0.0678353175444514	0.117079270007121	0.127204189185665	0.362831687843811	0.623975562534071	0.445997238775872	0.223263663866362	0.310068505319497	0.401300354518975	0.169930500887012	0.356338688699404	0.279651334862395	0.141845179721087	0.334192647886452	0.484077260753541	0.390780592981022	0.385955949838057	0.317324704241149	0.0878079089173199	0.187371240579275	0.391443378151905	0.0314329964301038	0.389658876916132	0.18257552154666	0.10906724125397	0.162122036569679	0.573308246615865	0.120365246232459	0.460948371902734	0.113676931827336	0.423686370644611	0.365930301127341	0.139218774524428	0.123533971649451	0.205420538116969	0.207278597123031	0.406675608502618	0.344262349072444	0.483892891410034	0.39290231292609	0.302196053174852	0.257202205325419	0.267804038086588	0.410001246194215	0.10592842953475	0.343753376804823	0.397283410882584	0.211566095412497	0.333299341484079	0.254388106329941	0.109681822431712	0.125478439337851	0.355081308111958	0.0244048891262787	0.286190138112685	0.319041668231595	0.0223077944232494	0.154822468978266	0.395954575850965	0.209359513170214	0.328311858428064	0.263380851317793	0.412284085485019	0.338142537576803	0.0594632914386506	0.104498169093458	0.139489000422448	0.370264207793004	0.582920042507159	0.451020505750099	0.256244960740225	0.381650355697366	0.396817042827697	0.166245868183477	0.327723714800057	0.254834933716725	0.119909366898026	0.465263161040846	0.274718682226083	0.422140620586173	0.363099745192261	0.41238168555571	0.00132990607127628	0.0751442331340803	0.772763025066716	0.0329470064253014	0.578924903317466	0.00131155948909705	0.102267748047659	0.223296432674305	0.82138723618277	0.185873022337281	0.56617483967772	0.0580085751300113	0.791747676599685	0.564671373389584	0.184463954085662	0.275686057783125	0.426935607178632	0.224823648159555	0.26402678353875	0.241865600056907	0.440922750833492	0.329904214429696	0.0366408522897318	0.488049032890181	0.616098788632209	0.0615966001503474	0.400475366366857	0.411087350263128	0.418487570528179	0.249374055808963	0.348815793579951	0.27142643964253	0.0875646755097479	0.139865849779467	0.386899908868815	0.0335956737757319	0.332402127026306	0.271067755997885	0.0264664976283071	0.160026546341697	0.477880406014668	0.250382166768855	0.337972696045501	0.238678266512315	0.377776799932549	0.32162259276313	0.0503586503408153	0.140104431005752	0.204613252285493	0.355892016902133	0.499806229475762	0.452574851052214	0.296775510388105	0.395085247994669	0.372867971457744	0.205641061115585	0.335283434629909	0.251482733758378	0.10790932509329	0.400321926064991	0.458111194368849	0.270093146063085	0.328219870799572	0.288433369484626	0.0652331509897405	0.10667723419256	0.375605039215162	0.0153436123340964	0.413855453202164	0.281886126810568	0.0275885409330121	0.16758025649337	0.493317472267592	0.257119941085837	0.363967140440573	0.265811271711983	0.352520754133561	0.302217044402481	0.0453743215223416	0.136737693145969	0.205157589167131	0.345415999373421	0.493325843419201	0.414538563229942	0.324311480315675	0.385362895867562	0.391245008729271	0.197621200859655	0.370627762170217	0.224106237360923	0.0909439154882083	0.356193988173263	0.485413604350865	0.250237317178735	0.353195263116208	0.341272768511119	0.0372907948380296	0.0730510185943	0.413028958360031	0.00562630447242214	0.404633546951999	0.238743897616464	0.0273414341260274	0.166951053866791	0.492637726825537	0.258320051077661	0.343604181213983	0.328527018822458	0.420708094633746	0.259916952033593	0.0297671079605721	0.144618754722567	0.174221083476775	0.331912170195745	0.512938189672651	0.384326237299156	0.29688154584683	0.399653710409598	0.411348777172738	0.216481042215885	0.407533340268502	0.161949593472992	0.0647131057323879	0.292014793923065	0.515598747048839	0.408578971677982	0.432008644256104	0.327341932380919	0.0748339870909509	0.165661520052242	0.354591995080082	0.00770589136846014	0.342739421209216	0.0934791054380091	0.013555292524924	0.141007948203894	0.67795276991211	0.109320987804573	0.497304931829384	0.0758707837244554	0.433002075939683	0.477342736831425	0.192330830794627	0.193209843223042	0.296503804919648	0.319662591287766	0.563353594210657	0.213114645338066	0.60594149217009	0.294915743300693	0.122566893300721	0.401032590031858	0.284641112007176	0.217766207465057	0.123340051534462	0.61305716187305	0.179817525756517	0.553243411915271	0.263269883823398	0.423682789895921	0.0289706511591658	0.0638866847647749	0.774165310305511	0.0183464862981232	0.579522224709919	0.00197376585169406	0.104465805958873	0.206587946114407	0.889237606323643	0.195404425478362	0.489977601465452	0.181210847708641	0.804358384611395	0.397958993310628	0.109574317010253	0.316599472891165	0.330696796405277	0.205614335926258	0.351637726765058	0.185829199857482	0.411321212261688	0.262427850934649	0.0102177696026483	0.519538138577945	0.527988379974727	0.0710127227549323	0.471217714057885	0.404026315704828	0.464594430394239	0.341222158637631	0.304980994676584	0.195693391131731	0.111127118672848	0.154322060955011	0.363452797156376	0.0492463813190895	0.358069147569752	0.235749148736354	0.0435847717591364	0.198823010288855	0.437609775332125	0.167546315723467	0.335137276439029	0.103766910187515	0.345867462960194	0.417984827382921	0.0588358485703565	0.189965675532816	0.235397840522211	0.320536924258317	0.512293380655503	0.47128522669589	0.441679793256605	0.437094474809664	0.266898527750129	0.24013754106603	0.350452472283355	0.335886002817943	0.124732886350779	0.342943635244874	0.452797052662689	0.29447053673433	0.346189632288021	0.310569051899046	0.0194529786550621	0.0501947561251088	0.396265384639823	0.00323705199590157	0.457462193407356	0.245202415261976	0.0251539396880736	0.153014337259405	0.469222129275178	0.277286559734344	0.331089574382162	0.363509432666538	0.405314686609	0.200295477160245	0.0261031627973379	0.18198984776452	0.133545077612539	0.196704760978616	0.440624730574854	0.371230796236092	0.283293109012605	0.422490999510015	0.455597981453816	0.244206408229266	0.395624258677473	0.153043836767434	0.0100130543949465	0.382164404332984	0.512948742704064	0.295020988563482	0.37637059227084	0.112100233838963	0.0865820791464377	0.127226922020323	0.296483962135594	0.0655373390076013	0.291572671416709	0.278831187074241	0.0262861932369158	0.157487794981872	0.349640580190603	0.147533550483363	0.317259784231249	0.10273427614043	0.296846886481618	0.534657110019494	0.0552935340637908	0.184840164877821	0.21992825882055	0.37610216417193	0.645669961065123	0.600997350892737	0.38795744362952	0.50772564832872	0.250343595366005	0.11489875251034	0.237893079867639	0.255791569945739	0.115453554920426	0.427842436869402	0.419439423160471	0.400342375893414	0.304945690787214	0.288483699358956	0.0944029233204526	0.189166403474037	0.453406170187346	0.0331608971937513	0.414932116777374	0.186718094537101	0.0727854461257163	0.212999451052269	0.5438581036982	0.136927804060211	0.447202503336601	0.093758770701013	0.437312195669403	0.404467802718245	0.0768098014327968	0.201835829924331	0.234993785344989	0.28670147498447	0.469324117594711	0.37638211425091	0.47968967151879	0.413861113469463	0.265658765193522	0.335184256879474	0.389710900126381	0.373011968457976	0.12248865994598	0.666966730732334	0.0900025294157447	0.672964526528279	0.227334490563079	0.328044898009038	0.0367136507480302	0.00130170692231508	0.680917934860673	0.000974307037061872	0.659266175305804	0.000912721828374283	0.0771373600976619	0.2056561277314	0.86317959342103	0.254397708817398	0.384835659206354	0.215968984598796	0.813581125890794	0.353989615752154	0.0270233036048549	0.34044839791203	0.268565237668751	0.122143157108191	0.41147307545588	0.0940911102731854	0.370699525065072	0.220629439479096	0.000883436070993571	0.498481794849105	0.583292499099278	0.0725561257429385	0.49144332728631	0.38465878591766	0.467870696145589	0.37833521450126	0.371396441328863	0.293805160444991	0.0793628827193096	0.209933764283838	0.448561438671654	0.0235077858051863	0.374791510233979	0.191228852545611	0.0931419347599844	0.201979436887419	0.571317057277594	0.132585957442603	0.452675883921379	0.117652850800581	0.458175533132247	0.376771261259785	0.104293211216395	0.162327386851869	0.213471370196918	0.243067658156194	0.408090580395026	0.343012702948695	0.47683207774537	0.401769095025692	0.297244685923909	0.294111808518565	0.332425656273421	0.388051481018227	0.08930352721178	0.548695710601581	0.334951500554076	0.52492040100551	0.218458910636062	0.392542440239784	0.160704374753499	0.362065139839199	0.522296008190541	0.0222149072364785	0.611392038332538	0.144452382512214	0.122121998206204	0.337751039975117	0.624474668038185	0.115555440018149	0.501109348700481	0.0873459498703526	0.484501362146312	0.329597535370983	0.0762226534612299	0.325363476332137	0.164545024689294	0.144879632938724	0.219272591725778	0.193561655856267	0.646906580803208	0.345213305045396	0.141929051295075	0.406849890230644	0.569740190140394	0.210712257982694	0.156989285599013	0.368396991941787	0.553849733807872	0.331811324849707	0.436891376256501	0.0619795360693928	0.0889291002869933	0.128601082706092	0.260146525843159	0.0945593580503532	0.274650824263203	0.327275661036576	0.00903902906349102	0.138752823174217	0.289331306970094	0.12775664732388	0.251425083938651	0.0991096976491004	0.308962555489838	0.558082514347766	0.0350373531580772	0.18640956079245	0.192864686521767	0.43599668594227	0.738940063409216	0.679440947071735	0.338806488834496	0.48450614252226	0.252821187037499	0.100440640393652	0.21168386604239	0.237484148693357	0.117625728401676	0.566955654987388	0.331001117357287	0.502771026369639	0.196630354040994	0.368744064313446	0.151968265940136	0.2976471068355	0.459677530142409	0.0269993416958778	0.573847976347221	0.178138526453966	0.124937737681751	0.312868446359687	0.688149192011286	0.106278607077895	0.518940300830237	0.0884670075312353	0.518916969185011	0.379702963585066	0.0708931522148669	0.31233617297263	0.143927104374357	0.170613538352814	0.257644083613634	0.239937629146765	0.648991415579338	0.34581165497663	0.171335012346647	0.4403406498283	0.496519986202322	0.216848081025219	0.124219508218356	0.336610456411118	0.494393493828251	0.424357678773445	0.482254816791647	0.39146239808305	0.103012534473841	0.179557738944982	0.293571011739515	0.0269532051085209	0.519201933530176	0.205744579551686	0.0991257482416839	0.169982665247426	0.492988910405142	0.0282077978773762	0.385902324513459	0.125662184414337	0.523422092374332	0.378075193619975	0.187775649891274	0.00119528526711809	0.178265594712137	0.106553925433215	0.189218573602157	0.486329312425678	0.508685953732549	0.425276952852009	0.396930359320826	0.21681766427183	0.186203735122015	0.472832349071731	0.00119100707449964	0.370093118113912	0.444173711978646	0.276452648089261	0.317688055616489	0.228413490728268	0.0936509293933329	0.136285298003044	0.35003107503251	0.0484655900321904	0.351139006506788	0.26786399917997	0.0341186656258811	0.188741084009177	0.444211522781558	0.194614875415194	0.317656634928366	0.197168663542354	0.363890751973263	0.396381896436302	0.0456401979134152	0.165258179592883	0.222138834896745	0.366676868442432	0.529284585578964	0.495817520978701	0.389378974923796	0.442498767708195	0.348863677096856	0.234624909365578	0.323321844648738	0.306268994610262	0.105871037375639	0.507053657956839	0.22506935820544	0.707804657261783	0.198046376485541	0.576882866591363	0.0766267207727426	0.233889210349708	0.50960106422004	0.0203971647906925	0.613864649389303	0.0774689709879265	0.192876902360414	0.386096904077278	0.740011348872008	0.117436689860376	0.531831536313152	0.105113791125201	0.718067409434238	0.19063330595736	0.0992370960054079	0.431896977310082	0.154140589261215	0.21465624041586	0.438748050190563	0.184840987535762	0.521575848849204	0.332204704691168	0.0919318051439712	0.447311984328652	0.561609499024774	0.190257013541471	0.216160342339129	0.374909490961516	0.489798276313575	0.337288082105577	0.3377387823957	0.308658122171426	0.0216043862726333	0.0106454581745161	0.448720324690655	0.00142772968062042	0.48929620812824	0.221550953977144	0.0230768665503131	0.154628267737158	0.446649941539075	0.254913986110749	0.284258410155712	0.397179604406131	0.42749622146142	0.222878187537186	0.0285341922498452	0.18680754675498	0.111446848985593	0.165492780202516	0.327067648583409	0.323100077133554	0.265955212072894	0.425999794512613	0.466548288809825	0.26795483831252	0.408096024087017	0.124819534797499	0.00878379604179603	0.259651093143152	0.542271674437075	0.229779776013914	0.344859328101209	0.288199724044799	0.165874557639071	0.11357070675751	0.418984995522381	0.0285861324357674	0.271060626505269	0.302425889878721	0.0131960363916228	0.112227951503843	0.385847067294132	0.214378098707068	0.230350539392367	0.299655489530886	0.440041264022197	0.499551830397645	0.0803748222759388	0.096282641519126	0.124333160295228	0.38217222275806	0.701514237741492	0.47347406290849	0.2384921757337	0.274918211911326	0.446112653036901	0.170640055093241	0.302323492866537	0.261507380348298	0.150677202534246	0.23820431032126	0.510391202662487	0.413224856232017	0.453464886368931	0.301496555198743	0.0607960073606622	0.140826199023811	0.361952677355423	0.00989739556698438	0.277456596397902	0.101308464912146	0.020612703932788	0.118591897973279	0.663808458774104	0.0862160316523957	0.523734820221182	0.0784576499374871	0.437208858223429	0.523675794535372	0.198910045712629	0.227227798969989	0.328848830085686	0.353350091696491	0.61581014496459	0.244668457543017	0.58110514880955	0.313022105831398	0.130797742933422	0.37146846048111	0.337735079500227	0.197293489543972	0.136736509963762	0.248517193332846	0.540849981761123	0.386276999926768	0.500251094920582	0.324941187414419	0.052335412886932	0.122394020429142	0.379514602408158	0.00360237345891404	0.229838128466752	0.0859628074763367	0.0224681457831888	0.119057286150418	0.654109971826761	0.0747533811268745	0.472537784438221	0.063931873208872	0.440643127583578	0.525997133305293	0.200723322562183	0.221275862450998	0.396744595822305	0.357132760381933	0.580963969186959	0.268430023052104	0.594167373309557	0.310218358000496	0.131623442289679	0.403069724586185	0.338850865784809	0.183340578035339	0.133789896086656	0.554361539071977	0.258437026070444	0.563666119991806	0.202965000440107	0.213911133529299	0.0740195404002254	0.383292916321181	0.741038705568341	0.0245947631328624	0.782622092928112	0.0887813040335003	0.0250951725287556	0.390301713729388	0.524342323410274	0.177171599665611	0.531464648252408	0.0230767215382558	0.466017583272853	0.34498431781943	0.108859396271532	0.187632286307506	0.295117284520426	0.0636449199413245	0.0942142343862945	0.115891118026979	0.63680203218205	0.406162318553393	0.149505767469298	0.436508837942658	0.517373454359659	0.198382323076252	0.129558409553015	0.625561172021982	0.263352701125607	0.614604954947969	0.220689771128295	0.513790634766942	0.203036726137039	0.372342630235629	0.55848416071768	0.0312857226265709	0.556168564045507	0.105505977421664	0.159384658033073	0.368277095890989	0.739950107404197	0.131155271444283	0.535757034215093	0.0740272175474438	0.497719767938828	0.217902426054526	0.0812138849912941	0.38731514718772	0.179685755930361	0.102076587020849	0.158830400006625	0.162306501396907	0.655537976803659	0.30866462650488	0.158537207403705	0.477700056174465	0.635590668343363	0.216094138360891	0.19718838847844	0.342697779905696	0.404745309188753	0.413169431774086	0.497704247429034	0.384048403322514	0.105685707087232	0.218047599531149	0.271817935604079	0.0315997979904797	0.447622355122796	0.183593983605377	0.12395521605187	0.216843258372843	0.592095390169843	0.122466192293694	0.421299490267399	0.1277010194455	0.44186317015149	0.414722862452417	0.175937878907505	0.0341989881780555	0.140718436257095	0.174244885972339	0.293349433797396	0.419732995672411	0.483311240231256	0.426213683873256	0.336488476891621	0.275334533191492	0.208619106487907	0.478821258061796	0.0465338673638419	-69.0781808174485	-61.3998740097965	-79.492443061461	-99.6868132355543	-83.3479170768623	-82.5724468660295	-83.3808773833062	-73.6432313273848	-66.1214951145137	-34.1997938039301	-27.8501742750531	10.9165346466406	25.6632881082746	-3.85203924020248	-0.823713105927336	6.29079403676809	-46.8754675341995	-23.0652413032468	-14.8284571878208	11.5262118327328	-4.01388205427395	10.5423791319249	5.03609082488643	-21.592786389766	-13.8199557920824	-80.9690831332116	-5.01221631960289	-27.367283406351	-5.54162607240962	-72.2239230173601	-13.2672563370207	-15.2553063480857	-16.2936326405467	-33.5878495567705	-79.5896979920743	-17.7852210843102	-19.2414553004358	1.22278831025904	-33.320290034468	-82.295168132469	-30.8994001399126	-66.8036399164035	10.5428225705041	-62.7385257649129	-22.0492383530524	-11.9976834357957	-76.0623806631785	-23.4943537794094	0.559754296831689	-30.2842377584681	-29.7020769255477	-72.4817005491743	-81.0599153257257	-24.7304355568026	312.037905060571	379.363597197917	324.934434303504	301.953077635653	348.23781030642	390.980770564748	382.59223813964	340.584566825748	395.470716332159	399.116849402393	405.947589838656	336.917933590493	325.855575192757	356.597719700735	395.283229344707	345.380624441469	344.761259472405	297.185095789012	364.699400813222	352.221656503465	375.843029770577	358.892700870814	376.485911017068	363.306119203943	291.211180194375	360.304324539311	387.477203278573	406.059870707124	388.355673949626	373.543521001263	404.985789657246	406.980041044042	408.576537380556	398.438426999297	359.904205971457	413.143035372679	406.534577991105	377.795904290249	429.021818399291	341.034273284401	419.017388275449	404.619942305729	359.596247021613	411.411730206202	368.935304791174	410.062790226919	401.937890939277	403.222493446641	381.650324544862	403.606658308329	406.480106113342	352.551380142858	387.172448963233	386.911995685583	-0.0629243907308057	-0.0023146095068807	-0.114663907688857	0	0	0	-0.00214583059337946	0	0	0.279912486658967	0.280362841853754	0.234419843072442	0	0	0.195900458856693	0	-0.100453523070327	0.274667057671543	-0.207145953656825	0	0.134048433094095	-0.321806405001525	0	0	0	0.242703815141358	0	-0.0557128111989873	0	-0.197989629581452	0	0.195340357673392	0.243903606648219	-0.0372363152320646	0	0	0	0	-0.0974010660465022	-0.104639104054204	0	0	0	0	0	0	-0.0836204176849483	0.0440080188850069	0.00824755769237881	0	0	0	-0.310266550927811	0	0	0	0	0	-1188.17640721526	114.097583238442	0.668055026279762	0.0119878472222222	0.5525
3900	0.331030246312336	0.371349733172942	0.17773369076129	0.476891575092974	0.452207236906578	0.00165040211825413	0.128013559786027	0.859109995580636	0.0510016855789102	0.22608590765087	0.000980047711164805	0.114792060045858	0.102622868904041	0.804626491175952	0.00183009877193629	0.787493094220277	0.00367789411611296	0.47575746604731	0.747904790892417	0.221393645957691	0.207997531228871	0.548765143623049	0.339506916025497	0.302110830509558	0.220668927749695	0.433852455784263	0.288970327787065	0.00240587032057313	0.759394784262901	0.998926596559127	0.00133707167726735	0.384456204615527	0.443410207202118	0.324284585086967	0.523866190037684	0.485385266486748	0.411955024439322	0.00117082143201185	0.00131864497092551	0.799988858033837	0.0357866042698059	0.319176149598623	0.00115191403353078	0.110603131688474	0.105860585935363	0.65058271536588	0.101928495800351	0.56746761049074	0.0609237124851056	0.822590434262107	0.485449732974023	0.185408659320199	0.261717974845082	0.411445161886183	0.215857338047065	0.252647717541248	0.272543630130107	0.616142637286804	0.332896568382632	0.123725529802079	0.278774624402059	0.570641290918878	0.0912277805476875	0.350786087060901	0.702260205167546	0.0888404262595398	0.628694747127362	0.104996113642105	0.341776892862896	0.041121923639316	0.00405420288202807	0.559987401269662	0.00225116560415147	0.671241122498815	0.00369477676886685	0.0011381163400193	0.190979166190135	0.793136807437488	0.269273681514466	0.0769442470093665	0.243769385659447	0.861703921020923	0.28094113730919	0.00105051433614089	0.430848889725458	0.257170625966007	0.108756314156529	0.41229862656488	0.00242475875867112	0.364434790277288	0.263514228144546	0.00146841613007125	0.433629166942585	0.547045168063884	0.0919660192437165	0.589923388127002	0.795458370172464	0.00167326101643559	0.739979909804433	0.17807300745483	0.44423067046918	0.0458124731818174	0.00111211079625324	0.745619636577858	0.00147570932313494	0.722085648408586	0.00119381506124844	0.0936803529479864	0.220146234236439	0.884129985775065	0.315151579443477	0.472939011842678	0.190441287961871	0.83646689238425	0.316453573244224	0.0166343244641086	0.388768992953531	0.310455230683194	0.0981924281443223	0.310092770209933	0.058402609758729	0.386087754966928	0.000928587919101805	0.00140842093148226	0.518108746849871	0.739680785194693	0.0855923744586662	0.605727023123751	0.629711983597864	0.151100522191257	0.603285301472329	0.271854602808767	0.495073175863047	0.00141470415965915	0.123832595291531	0.832034803645865	0.019276276787634	0.580473751363215	0.0326380045968273	0.0960365922502947	0.168381546214215	0.99822407597584	0.181840431301925	0.488205066568606	0.169052512656424	0.82019917750301	0.336010863116451	0.130404109149168	0.345081771947855	0.390193247695677	0.226980308323075	0.415436801642767	0.19669357408703	0.413292011695265	0.339253868143907	0.0464461302593024	0.59360395673624	0.532121578649228	0.00115078638356898	0.45059899520465	0.535384294757276	0.188161241509484	0.69254754720782	0.120982268202004	0.558373349219914	0.0594107936120217	0.273091318405616	0.513840640569314	0.00588243943666096	0.647965825091414	0.076639935409959	0.206681774953248	0.400495861251241	0.777275114491939	0.126254785505145	0.523937103233188	0.102186369167179	0.730284277421482	0.17954785527107	0.0946092504179996	0.434060143189274	0.152736700132878	0.232591865072398	0.400308107064163	0.135903111772329	0.597977380198318	0.327004273967769	0.100999344152693	0.497375084105194	0.600121853142177	0.173767055448882	0.250893276821371	0.643243211921602	0.277588846567094	0.633233610178473	0.205071413580665	0.518911927261551	0.191608531249285	0.452999921245272	0.584168313420719	0.0345817559236748	0.541609714475659	0.108461909030314	0.155725084184781	0.346118674400033	0.76763510544051	0.122166628918789	0.539600752989497	0.0677338179196399	0.49585543743395	0.191138519045835	0.0771279625086543	0.439008685800109	0.18279126266264	0.0969583525941658	0.154000257604602	0.162313843187396	0.64601101190691	0.327844922614007	0.154338370146976	0.437577788699577	0.667004423172951	0.228135651487564	0.175196026680816	0.584689114462728	0.23008279225387	0.551027303166217	0.229524210847212	0.19968915919022	0.0552742012396684	0.336062577022947	0.757261128528125	0.0194892496243093	0.769263045514941	0.0806535986561606	0.019588288063675	0.416463413013856	0.463688613322079	0.179067427351977	0.573328193758957	0.00356676959343106	0.469070440404501	0.325350652645995	0.108962218790377	0.142927630763841	0.366995034295796	0.0608842711415504	0.0846621226283978	0.0967505207139292	0.600336988463522	0.373989228452054	0.135777618792685	0.420179177696779	0.538249775144819	0.227695051899964	0.145840923224345	0.575848999350662	0.363189965339674	0.501432781996855	0.133118850766375	0.446813022938611	0.156355148677002	0.292978290045409	0.418115944394924	0.00143016782623021	0.667542164463638	0.200890299984352	0.113941705262196	0.398150259434743	0.700177748654153	0.112089331683086	0.621939874049083	0.110361074056241	0.570823365217249	0.468313514683059	0.055027736290538	0.313965012863177	0.00184693217121155	0.104650450794466	0.203923991776557	0.223404579891047	0.580356023468278	0.324348099144689	0.102306805820788	0.460108264207039	0.425490737534256	0.230122526755971	0.0826860041148654	0.264250983442444	0.483930813963302	0.412202632867167	0.452775081858193	0.328282984149697	0.0754886576946934	0.16251687397188	0.369812154490841	0.00774287150326664	0.378248275193238	0.0967506616518414	0.00185156163907206	0.165237216927983	0.64480618355435	0.112639702566213	0.534154559924598	0.0764606588971242	0.37144737973269	0.530845255631198	0.207766411448118	0.206511749678677	0.324162535226359	0.292730290188469	0.594749667678542	0.206410788800567	0.594132344080201	0.31173385610829	0.135599692957241	0.42213857431292	0.284864333578872	0.216979898755682	0.103331353289214	0.270164022149886	0.591260739916624	0.346710318623059	0.539963333674017	0.322744370362143	0.0611261508642744	0.107948046641809	0.413712543285694	0.00107548227790335	0.217031090535112	0.0983363152285708	0.022244052787829	0.131329260888395	0.65870850852171	0.0695042775179295	0.452338186409243	0.0703015070685638	0.444992088019097	0.537483629346354	0.215978002040056	0.212212571158761	0.37836403860489	0.31383325005538	0.600525314919606	0.281507189567576	0.585370521075727	0.358645081905098	0.158923728015517	0.418954442244526	0.353846004317526	0.191669461281344	0.12680114140114	0.270906616846934	0.671924643254256	0.440196385787385	0.405991824823886	0.0548310402702106	0.0648521622907529	0.130004460218594	0.271109235366683	0.0979670521208434	0.181091575835504	0.281028163585683	0.0116988171368357	0.145305054859553	0.161064413321713	0.178211354809551	0.251482282834377	0.000995715776996439	0.292085722105473	0.607648607409216	0.0204731034784791	0.237302996615996	0.22874269895891	0.331001058045261	0.766639253075065	0.729967287656044	0.325088065502336	0.538873783609597	0.122244854765882	0.0992550050291769	0.191305889039965	0.231234229081221	0.135182128617463	0.299825707265922	0.581714026730214	0.338190146842724	0.504069298995271	0.00113459587519529	0.0867448535178716	0.127897348178382	0.235424120507176	0.112929905890436	0.115543001207753	0.384318733223762	0.00128784274213298	0.115428624265931	0.0979242838869182	0.0943458495956102	0.208102604637167	0.0907664935139062	0.257584463941485	0.680062540732857	0.0674209083313681	0.2185233571507	0.16539549189868	0.526504726156972	0.840892436794221	0.788574326884295	0.291468247356376	0.525108432064742	0.331404730344027	0.115733583498479	0.260315474920395	0.230121540737926	0.0975519766238859	0.425474160044109	0.395860515661022	0.364432597791977	0.23858950726345	0.060290816654562	0.114121140234828	0.0679542625654591	0.285815775981068	0.0789031738844859	0.285371941873626	0.208140964612782	0.001757850491853	0.167817240089757	0.520566312431107	0.181985478232552	0.334530459139805	0.064630662076087	0.333982298518977	0.480170604718898	0.00217948024782853	0.188312639527621	0.267825203934706	0.428021727042602	0.566476371444533	0.679569289717794	0.331842293002512	0.656114289729117	0.217636458838327	0.162085602604144	0.00132051849271458	0.198759247619718	0.127561182205257	0.338135451063338	0.447978817535503	0.260379245140843	0.295664743724241	0.256976719624879	0.0598526417765127	0.123605704293439	0.271257621113589	0.0685512565776824	0.327127578435324	0.336281910299374	0.00694667576392283	0.162270446536117	0.410316049038762	0.162006976255007	0.243336755577678	0.193875362519775	0.269333559011682	0.450702309073591	0.048094042044849	0.145645625994932	0.187045155480784	0.384948961611419	0.623037808798967	0.564599213906106	0.345743493358673	0.491667463475827	0.431559704973639	0.232952736381951	0.305026289174255	0.283439991279989	0.0719115762029418	0.341639190937929	0.565232266114872	0.218841489388527	0.396496313731335	0.410214841719033	0.00167375235062587	0.0407201761724494	0.229456552564571	0.00159033453862029	0.405867288203866	0.347084683065628	0.00427803095292429	0.0307067179610791	0.376587361358968	0.283637059029738	0.316793730741266	0.29640934837792	0.389984966036034	0.28761568603049	0.00948787142468221	0.143489960234737	0.185222385680269	0.640643259338988	0.993915838370488	0.248828516498199	0.272878617912719	0.447029886396533	0.469022907352894	0.123309696583276	0.354716431519908	0.201052478675408	0.079240894450241	0.318781170022339	0.610805221763778	0.721375394663407	0.267305785265945	0.133912204802184	0.0409006614803119	0.0267631218052493	0.545065865798919	0.00392952577181236	0.485610374218928	0.0649129220050365	0.0431204025130166	0.204987549970198	0.675440788610705	0.423827556085556	0.0259504183235954	0.555494243938736	0.487638170891106	0.0767145603748344	0.0320302613428294	0.157914293541905	0.274986520396087	0.186320787341021	0.0784608061983599	0.0574346517937176	0.351528832824871	0.555677788464719	0.371947399585347	0.497205654277171	0.498784731940727	0.19849001692481	0.0580092604267853	0.513997048716242	0.398551906762191	0.189621955864761	0.141050632087738	0.329744184468174	0.00101868378966268	0.00120239341759094	0.403301285600652	0.000844778342394047	0.668260007234298	0.177320005790483	0.00336190785600427	0.140581262760861	0.592924567221644	0.237614261854368	0.0669518220917328	0.305721513451682	0.475638649629559	0.200119204430358	0.00208513530033516	0.22730153521712	0.105828343409131	0.0383026434968425	0.00340202980861093	0.266383596727847	0.138181532324467	0.731340008855009	0.530475427201576	0.196027501211186	0.00177382503524749	0.157407467246583	0.00130664258643368	0.304681821916456	0.545995701619803	0.193044567778833	0.293265907385548	0.456366479307895	0.010408151673402	0.134957471183075	0.177515714796477	0.00394331326418797	0.444906716612983	0.252389880973944	0.00108726635085992	0.236859060101645	0.359570803544002	0.23648919267132	0.465829912422635	0.455274752462997	0.316899935645779	0.134206749361391	0.00220290757132207	0.225149330422445	0.157224157879784	0.0866701468139201	0.222269494053786	0.54268054262055	0.386010666457562	0.296140916357491	0.623830806136342	0.188280574688468	0.39073932190431	0.160700051376551	0.00125543259885583	0.315023386305809	0.469005002501635	0.173952448870777	0.35911518870046	0.21191797945571	0.107108403814586	0.11262433783113	0.285389023841407	0.0319312833527298	0.205931196712146	0.374963573064593	0.0287898702552109	0.114826270545122	0.386323393136264	0.124745732746033	0.275810461534713	0.306666932956213	0.405958020031153	0.416551651164244	0.00219922276099155	0.0819772469682937	0.0833299670340827	0.434099244681826	0.661956104131191	0.598769852555577	0.179305458593407	0.390111460478203	0.445248510842391	0.0222592462034461	0.34581689583542	0.183840422089208	0.0894582065209046	0.299465305999902	0.433150327860717	0.188147840666747	0.343097032796952	0.226765628086162	0.1243014060858	0.0967031275654889	0.393029660734861	0.0235636605593285	0.23756646943404	0.269607672565587	0.00240149767232274	0.113032496532592	0.413052061195797	0.214381266308623	0.351511117525915	0.331755143878784	0.412016501845207	0.386771930031977	0.0737905250878928	0.0847021411684631	0.123827909980389	0.337028781157833	0.604533236529399	0.455692084408867	0.207631384724551	0.244320627335813	0.443681930629794	0.141783338643032	0.371551802167378	0.26545063863855	0.134566736386711	0.278371286112347	0.628278436481951	0.172337503610501	0.537728496128003	0.261886230445486	0.155369690808887	0.167001224379992	0.209789620274613	0.0447387586231768	0.38751923852275	0.186659321033767	0.00198799792708889	0.195811994360367	0.34644971302326	0.15366419965873	0.137359212942265	0.165027713460153	0.345371227648582	0.508699055984902	0.0880726401453698	0.0782862573125043	0.0980932002567784	0.350185022179617	0.760476290875525	0.51247654927369	0.21502630715511	0.275158970061285	0.52437215498766	0.209401643753455	0.246278276734391	0.170484225499954	0.141537176334395	0.33587008378069	0.544769294461335	0.194219393715638	0.436421328581303	0.264221288399293	0.0439512880488604	0.0860823040720554	0.253335237165725	0.0379142093601497	0.328622047248066	0.376679919914756	0.0224196425614693	0.136207438941343	0.339933913144446	0.264462001149444	0.268446951670621	0.265196249204559	0.256891917084622	0.380660957706222	0.018399956831707	0.0779684090136993	0.109910536136064	0.438356415033181	0.582524214789002	0.49185773491789	0.29968724067306	0.419939907660154	0.453215817484136	0.128549286854404	0.416788268984337	0.160206177050491	0.0542402807032473	0.359573958283716	0.474477602431131	0.409052965403383	0.516138547112561	0.348923022958164	0.105347683217331	0.152278927937524	0.297171451955925	0.0251869523873021	0.528289728648516	0.205942194099566	0.0938494508290348	0.195685895047232	0.484328481709133	0.0249162134955122	0.405423175689582	0.120809255861683	0.520722688104407	0.325559921126615	0.195965356197794	0.00112931138902402	0.165007442586739	0.0930795409648009	0.163143294677406	0.535138834308391	0.512150920185918	0.400327995111746	0.371736632468683	0.218238962151911	0.173624218782084	0.474668260029205	0.00251283711060354	0.0297224429497037	0.606726867169638	0.567021493962749	0.444776167555952	0.529694020512577	0.00122075160823782	0.214748258692453	0.158771587993664	0.00562779056650826	0.491764554540663	0.114678443846742	0.136048951060995	0.0327640266727745	0.355679830433436	0.0856255728471913	0.414144661237859	0.169594823561215	0.401601845748023	0.230067346744342	0.326298730264528	0.00287708567468029	0.284550111381981	0.00149157738892143	0.000799646327038831	0.616950238156921	0.581662456281511	0.479393485340938	0.663462068750469	0.198930432433402	0.0482614872569031	0.755689569095537	0.000913128869598312	0.597322283325335	0.179093244715544	0.599050782312907	0.307971401638186	0.479535640262897	0.0240398419478564	0.114192051741422	0.800347036448191	0.0150294420845029	0.546974573778089	0.0225992033945675	0.0825929552893272	0.186783250290579	0.926331248153701	0.163021196232259	0.457987227090611	0.165677369017088	0.791663062240848	0.321311960004893	0.140097032174738	0.339192990079287	0.368785398188634	0.209609673959752	0.42031984011065	0.160433385998298	0.40226712113746	0.303374124134655	0.0363741600254442	0.576435906672204	0.540035986917035	0.0424301222234206	0.456114726931186	0.334552849485592	0.428485927798785	0.194337770198975	0.333503935150715	0.242127395079855	0.118216599943902	0.118697476170051	0.384192427451396	0.0322542701819907	0.244432705519495	0.326178828723812	0.0169961920362443	0.138449273881712	0.441005256944325	0.2194304440037	0.314515343522715	0.292299578352504	0.430206761120238	0.37214794588648	0.0678353175444514	0.117079270007121	0.127204189185665	0.359320178416642	0.607613092819812	0.445997238775872	0.223263663866362	0.310068505319497	0.401300354518975	0.169930500887012	0.356338688699404	0.279651334862395	0.142312384579036	0.34632804902659	0.484077260753541	0.390780592981022	0.423754527236899	0.274409816655631	0.0989501812440289	0.178077776804487	0.391443378151905	0.0309546581192069	0.389658876916132	0.18257552154666	0.111623150282359	0.162122036569679	0.556260228433171	0.120365246232459	0.44829764335771	0.113676931827336	0.463254863179322	0.416234740704441	0.139218774524428	0.123533971649451	0.205420538116969	0.192576219328354	0.374869833505607	0.344262349072444	0.483892891410034	0.39290231292609	0.302196053174852	0.257202205325419	0.267804038086588	0.410001246194215	0.110530874580647	0.335775856719768	0.397283410882584	0.211566095412497	0.344727350162273	0.259494681396701	0.10659969129165	0.115514349915023	0.355081308111958	0.0312872587526941	0.286190138112685	0.319041668231595	0.022330489601695	0.154822468978266	0.402901284482824	0.209359513170214	0.314675610525507	0.263380851317793	0.408432864525326	0.359779688964396	0.0594632914386506	0.104498169093458	0.139489000422448	0.382072215158245	0.608062943944135	0.451020505750099	0.256244960740225	0.381650355697366	0.396817042827697	0.166245868183477	0.327723714800057	0.254834933716725	0.117335737468113	0.441766057603231	0.274718682226083	0.422140620586173	0.330808396441049	0.437765867960809	0.00136382695139704	0.0517325627212143	0.772763025066716	0.0277762273654397	0.578924903317466	0.00131155948909705	0.105829801798892	0.223296432674305	0.813122551179186	0.185873022337281	0.585963909245988	0.0580085751300113	0.812283286359782	0.561289531821527	0.184463954085662	0.275686057783125	0.426935607178632	0.189349402428651	0.261286633901868	0.241865600056907	0.440922750833492	0.329904214429696	0.0366408522897318	0.488049032890181	0.616098788632209	0.0615966001503474	0.346323055673183	0.38451091791449	0.418487570528179	0.249374055808963	0.347836618112762	0.281942862902272	0.0847604050962451	0.113533820142096	0.386899908868815	0.0334632518552729	0.332402127026306	0.271067755997885	0.0290832114910103	0.160026546341697	0.485170988141292	0.250382166768855	0.350769756152999	0.238678266512315	0.379012998426049	0.357968973319578	0.0503586503408153	0.140104431005752	0.204613252285493	0.355440031909642	0.506851917870808	0.452574851052214	0.296775510388105	0.395085247994669	0.372867971457744	0.205641061115585	0.335283434629909	0.251482733758378	0.121675565116644	0.40069070996365	0.458111194368849	0.270093146063085	0.318874838291564	0.307805650443102	0.0647531049955087	0.0974702008020599	0.375605039215162	0.0242786480335263	0.413855453202164	0.281886126810568	0.0260831004421752	0.16758025649337	0.475875527722948	0.257119941085837	0.396983718588924	0.265811271711983	0.344727561616275	0.310156497271125	0.0453743215223416	0.136737693145969	0.205157589167131	0.337908135730125	0.530572779425471	0.414538563229942	0.324311480315675	0.385362895867562	0.391245008729271	0.197621200859655	0.370627762170217	0.224106237360923	0.0956510368705634	0.349969008891618	0.485413604350865	0.250237317178735	0.353872670254563	0.348222091898271	0.0394544966819975	0.0682478314467501	0.413028958360031	0.00609099815478704	0.404633546951999	0.238743897616464	0.0278417216791784	0.166951053866791	0.471164935997028	0.258320051077661	0.364220542478889	0.328527018822458	0.399035467718169	0.259723786477084	0.0297671079605721	0.144618754722567	0.174221083476775	0.34001529384953	0.531305239660428	0.384326237299156	0.29688154584683	0.399653710409598	0.411348777172738	0.216481042215885	0.407533340268502	0.161949593472992	0.0605149654294523	0.273660614146176	0.515598747048839	0.408578971677982	0.430712645646105	0.36516791900498	0.0806505132730449	0.163598067902746	0.354591995080082	0.00701877485493692	0.342739421209216	0.0934791054380091	0.0118031143452437	0.141007948203894	0.689310476049766	0.109320987804573	0.476936455128426	0.0758707837244554	0.41585756951102	0.466634547784481	0.192330830794627	0.193209843223042	0.296503804919648	0.289087526951383	0.554848671832117	0.213114645338066	0.60594149217009	0.294915743300693	0.122566893300721	0.401032590031858	0.284641112007176	0.217766207465057	0.113374334220515	0.610754132529617	0.179817525756517	0.553243411915271	0.276930154312567	0.42323803441736	0.0272503724549449	0.0724428203758537	0.774165310305511	0.022260402023301	0.579522224709919	0.00197376585169406	0.0994023199110698	0.206587946114407	0.882793094474557	0.195404425478362	0.430335490163912	0.181210847708641	0.806898726056072	0.415791358810564	0.109574317010253	0.316599472891165	0.330696796405277	0.187692601671289	0.393423024107666	0.185829199857482	0.411321212261688	0.262427850934649	0.0102177696026483	0.519538138577945	0.527988379974727	0.0710127227549323	0.448540268226589	0.412697189930181	0.464594430394239	0.341222158637631	0.296761197175954	0.223596001272499	0.0995391101002774	0.161759356924232	0.363452797156376	0.0514482981190727	0.358069147569752	0.235749148736354	0.0417208419144881	0.198823010288855	0.442414192279261	0.167546315723467	0.37148956059607	0.103766910187515	0.356104517676737	0.428743719958153	0.0588358485703565	0.189965675532816	0.235397840522211	0.293679963799251	0.542910749124927	0.47128522669589	0.441679793256605	0.437094474809664	0.266898527750129	0.24013754106603	0.350452472283355	0.335886002817943	0.113364845567665	0.340440922401734	0.452797052662689	0.29447053673433	0.311115646940247	0.307022966442225	0.0163629577208028	0.0530494878033419	0.396265384639823	0.00411978505481863	0.457462193407356	0.245202415261976	0.0246860858655463	0.153014337259405	0.456424156216854	0.277286559734344	0.325200432651535	0.363509432666538	0.414004786163123	0.20204305412135	0.0261031627973379	0.18198984776452	0.133545077612539	0.246936031523573	0.427451392001482	0.371230796236092	0.283293109012605	0.422490999510015	0.455597981453816	0.244206408229266	0.395624258677473	0.153043836767434	0.0114451975650818	0.41426822387579	0.512948742704064	0.295020988563482	0.374652010500442	0.126304796768558	0.0909857720850637	0.135563973566736	0.296483962135594	0.0776658161471021	0.291572671416709	0.278831187074241	0.0258471434893014	0.157487794981872	0.350243277857682	0.147533550483363	0.305028162613008	0.10273427614043	0.326280444002136	0.514827941998237	0.0552935340637908	0.184840164877821	0.21992825882055	0.395532639976554	0.632748209191505	0.600997350892737	0.38795744362952	0.50772564832872	0.250343595366005	0.11489875251034	0.237893079867639	0.255791569945739	0.119051609000783	0.443388408170229	0.419439423160471	0.400342375893414	0.308731837385457	0.289877267795528	0.0907206011280566	0.21626391748036	0.453406170187346	0.0448512071973736	0.414932116777374	0.186718094537101	0.0667716764218233	0.212999451052269	0.57001890934496	0.136927804060211	0.442449501959427	0.093758770701013	0.448956113023464	0.409152816107466	0.0768098014327968	0.201835829924331	0.234993785344989	0.2762538443626	0.448366504269754	0.37638211425091	0.47968967151879	0.413861113469463	0.265658765193522	0.335184256879474	0.389710900126381	0.373011968457976	0.116949218459106	0.674626608339905	0.0900025294157447	0.672964526528279	0.235508673950212	0.364333005298611	0.037373036165088	0.0012122172342616	0.680917934860673	0.00118506568356605	0.659266175305804	0.000912721828374283	0.0750128013097538	0.2056561277314	0.859772074926712	0.254397708817398	0.39285974773246	0.215968984598796	0.794289621920085	0.377388576220193	0.0270233036048549	0.34044839791203	0.268565237668751	0.119137098173728	0.395511887831504	0.0940911102731854	0.370699525065072	0.220629439479096	0.000883436070993571	0.498481794849105	0.583292499099278	0.0725561257429385	0.505757969335627	0.381586720993714	0.467870696145589	0.37833521450126	0.353305625654641	0.279338908753065	0.0797354076599927	0.190429392936705	0.448561438671654	0.0494118237345659	0.374791510233979	0.191228852545611	0.0860508754577146	0.201979436887419	0.566050803914304	0.132585957442603	0.462959377105499	0.117652850800581	0.480173090448935	0.41096250432836	0.104293211216395	0.162327386851869	0.213471370196918	0.232035676824654	0.410479994795797	0.343012702948695	0.47683207774537	0.401769095025692	0.297244685923909	0.294111808518565	0.332425656273421	0.388051481018227	0.0931052690955576	0.556238323378424	0.334951500554076	0.52492040100551	0.21697051814575	0.397859990382515	0.162300664231284	0.36742270986705	0.522296008190541	0.0203335334393256	0.611392038332538	0.144452382512214	0.126828831170317	0.337751039975117	0.644097944046454	0.115555440018149	0.520445038250211	0.0873459498703526	0.503344257602696	0.30421706284677	0.0762226534612299	0.325363476332137	0.164545024689294	0.127538642072588	0.181383089382177	0.193561655856267	0.646906580803208	0.345213305045396	0.141929051295075	0.406849890230644	0.569740190140394	0.210712257982694	0.148470808438018	0.377185595723697	0.553849733807872	0.331811324849707	0.423277576983279	0.0712358091963766	0.0929650383595658	0.131818524860481	0.260146525843159	0.0966328108022388	0.274650824263203	0.327275661036576	0.0113177150903023	0.138752823174217	0.267741067030609	0.12775664732388	0.264080385346445	0.0991096976491004	0.316969405587737	0.581047947188929	0.0350373531580772	0.18640956079245	0.192864686521767	0.426441186915873	0.721499427256383	0.679440947071735	0.338806488834496	0.48450614252226	0.252821187037499	0.100440640393652	0.21168386604239	0.237484148693357	0.114166617095485	0.587182254732032	0.331001117357287	0.502771026369639	0.200472923327391	0.403981611799757	0.141628913722897	0.327366108290112	0.459677530142409	0.0300036097539267	0.573847976347221	0.178138526453966	0.125529560520751	0.312868446359687	0.697587901953778	0.106278607077895	0.526110025666866	0.0884670075312353	0.518390586001048	0.367598073061253	0.0708931522148669	0.31233617297263	0.143927104374357	0.164980726766523	0.238482475377193	0.239937629146765	0.648991415579338	0.34581165497663	0.171335012346647	0.4403406498283	0.496519986202322	0.216848081025219	0.10943290699669	0.338632878456715	0.494393493828251	0.424357678773445	0.50943452725066	0.395918052173287	0.111277656839646	0.179358576958986	0.293571011739515	0.0186520910047534	0.519201933530176	0.205744579551686	0.0861481907233263	0.169982665247426	0.532953385205037	0.0282077978773762	0.440582561803268	0.125662184414337	0.509051979178098	0.355356212247931	0.187775649891274	0.00119528526711809	0.178265594712137	0.107015450948118	0.191159860995938	0.486329312425678	0.508685953732549	0.425276952852009	0.396930359320826	0.21681766427183	0.186203735122015	0.472832349071731	0.0010922302974157	0.40222530577565	0.444173711978646	0.276452648089261	0.301797536807224	0.236334181475899	0.0974140685967082	0.143968558049164	0.35003107503251	0.0486574433086341	0.351139006506788	0.26786399917997	0.0322841443540657	0.188741084009177	0.46786030140029	0.194614875415194	0.336433586906594	0.197168663542354	0.314551968532298	0.40423267683363	0.0456401979134152	0.165258179592883	0.222138834896745	0.341513919310581	0.533488421794171	0.495817520978701	0.389378974923796	0.442498767708195	0.348863677096856	0.234624909365578	0.323321844648738	0.306268994610262	0.106880353534693	0.526762221403457	0.22506935820544	0.707804657261783	0.175833432994999	0.542356047408976	0.074464370769531	0.229514826548531	0.50960106422004	0.0101282268580224	0.613864649389303	0.0774689709879265	0.196471624095713	0.386096904077278	0.732822499440941	0.117436689860376	0.531444118986555	0.105113791125201	0.701403507397987	0.196887687590432	0.0992370960054079	0.431896977310082	0.154140589261215	0.222500831418989	0.414592721496618	0.184840987535762	0.521575848849204	0.332204704691168	0.0919318051439712	0.447311984328652	0.561609499024774	0.190257013541471	0.247906519747517	0.350924719414822	0.489798276313575	0.337288082105577	0.304949185796884	0.285239313199052	0.0209598290513127	0.011592205462736	0.448720324690655	0.00116905816131405	0.48929620812824	0.221550953977144	0.020487204287847	0.154628267737158	0.493278850456347	0.254913986110749	0.282711218256106	0.397179604406131	0.405364265461805	0.196014742034631	0.0285341922498452	0.18680754675498	0.111446848985593	0.167877126706427	0.325714777343366	0.323100077133554	0.265955212072894	0.425999794512613	0.466548288809825	0.26795483831252	0.408096024087017	0.124819534797499	0.00792073847153694	0.247824408909185	0.542271674437075	0.229779776013914	0.342465605865453	0.264225771368917	0.142062217744773	0.122260120196457	0.418984995522381	0.0332158287971715	0.271060626505269	0.302425889878721	0.0146442741798111	0.112227951503843	0.392713245902523	0.214378098707068	0.238708099617675	0.299655489530886	0.441983123987559	0.471071055063778	0.0803748222759388	0.096282641519126	0.124333160295228	0.367332053010555	0.67961047184529	0.47347406290849	0.2384921757337	0.274918211911326	0.446112653036901	0.170640055093241	0.302323492866537	0.261507380348298	0.154233953875415	0.270654744999065	0.510391202662487	0.413224856232017	0.45542324813688	0.368589991670707	0.0585567947465429	0.112954959876828	0.361952677355423	0.0082041367754446	0.277456596397902	0.101308464912146	0.0206861940470017	0.118591897973279	0.677653767639721	0.0862160316523957	0.510237337126712	0.0784576499374871	0.442173036300822	0.538141547423839	0.198910045712629	0.227227798969989	0.328848830085686	0.338920918867688	0.607769943288426	0.244668457543017	0.58110514880955	0.313022105831398	0.130797742933422	0.37146846048111	0.337735079500227	0.197293489543972	0.127596278325528	0.253576691039999	0.540849981761123	0.386276999926768	0.483295291053371	0.339658443163243	0.0510704135685417	0.117316034485055	0.379514602408158	0.004064655375749	0.229838128466752	0.0859628074763367	0.0197357181890223	0.119057286150418	0.637530059723616	0.0747533811268745	0.475078165419443	0.063931873208872	0.444434640658555	0.569354465109133	0.200723322562183	0.221275862450998	0.396744595822305	0.327372124325642	0.560705944603628	0.268430023052104	0.594167373309557	0.310218358000496	0.131623442289679	0.403069724586185	0.338850865784809	0.183340578035339	0.124966286388646	0.561493585906072	0.258437026070444	0.563666119991806	0.200550121530471	0.255953268426165	0.071028193496888	0.355094638613769	0.741038705568341	0.014722253016193	0.782622092928112	0.0887813040335003	0.0211186442071011	0.390301713729388	0.486114126052266	0.177171599665611	0.523270792936335	0.0230767215382558	0.503029740508251	0.338638582142231	0.108859396271532	0.187632286307506	0.295117284520426	0.0784341794203874	0.0958719978218617	0.115891118026979	0.63680203218205	0.406162318553393	0.149505767469298	0.436508837942658	0.517373454359659	0.198382323076252	0.128573902106437	0.613284783365219	0.263352701125607	0.614604954947969	0.221076227376762	0.490727559340111	0.199129250306051	0.440165565521183	0.55848416071768	0.029037473371855	0.556168564045507	0.105505977421664	0.149093041843111	0.368277095890989	0.734323597144641	0.131155271444283	0.552452643010591	0.0740272175474438	0.506823666504038	0.229766264041466	0.0812138849912941	0.38731514718772	0.179685755930361	0.0971490966274374	0.182590589523313	0.162306501396907	0.655537976803659	0.30866462650488	0.158537207403705	0.477700056174465	0.635590668343363	0.216094138360891	0.178530131441683	0.32492473799729	0.404745309188753	0.413169431774086	0.467336312383144	0.367120024504744	0.091805528838808	0.204646653475089	0.271817935604079	0.0235827210847787	0.447622355122796	0.183593983605377	0.107840682732045	0.216843258372843	0.595666036952929	0.122466192293694	0.423559208819039	0.1277010194455	0.412883333137468	0.364966057073633	0.175937878907505	0.0341989881780555	0.140718436257095	0.188185713199848	0.289484888563293	0.419732995672411	0.483311240231256	0.426213683873256	0.336488476891621	0.275334533191492	0.208619106487907	0.478821258061796	0.0507999311091099	-69.0807384762278	-62.6378581381863	-78.6792666985149	-100.050977092374	-83.7582975565	-82.5114173344381	-83.1182574854657	-72.4828555059138	-66.4601103102646	-33.1414490772737	-27.9419271500202	11.3600569405487	25.5856956115072	-2.1552702917002	-0.541520461867299	6.86910212324262	-47.605895271214	-24.2111422957266	-15.8882539260896	10.4157336332734	-3.89031060719867	11.4053968237783	5.72028402974633	-22.1426484351872	-13.9878421500095	-80.6050269737058	-5.75142544492582	-27.0888040642561	-4.55416463957878	-73.1227493548796	-13.0189885537026	-14.9905588064209	-15.5056280932566	-34.1160792474158	-78.0616655935461	-18.6138644623224	-18.9431577042066	0.40815889766763	-34.4319128739066	-82.7139785778248	-30.9580153052174	-68.6767160439284	10.0039002942856	-64.0167517937003	-22.8538125693265	-12.9131158663967	-76.2825480366336	-23.9379802913763	-0.0465333147308329	-31.5312559985636	-30.3227296345541	-72.3993444263516	-80.6288947602653	-24.4344532198899	312.023323425558	376.97694634266	324.786381176247	302.923297287644	348.182302131537	390.80787975753	382.608103662719	342.119436370165	394.477249694618	400.5284447479	408.071005729405	335.559839198165	327.439939565708	357.108340903436	394.740146998632	344.257405299527	344.737763473871	297.986835021032	367.231615866997	350.923014198447	376.858638170584	352.344254745029	375.950413420484	364.05004048564	291.472956573634	358.152174055239	388.129168068772	404.7570398998	388.079161433779	370.395724491529	405.308707972646	407.091851725786	408.692218009705	396.785048492156	360.925843117862	413.556236068338	407.857981018624	380.139245433007	428.297658104175	342.29555519331	417.888084969992	399.815258314166	360.354830430541	409.75387138868	369.243595181659	409.386865780016	402.267905332724	401.393558860791	381.946601521359	404.844284582941	406.766091535809	354.880823114542	389.118976340593	385.943737782031	-0.0284949903163643	-0.00218133783073911	-0.129529976048271	0	0	0	0.0072922020085208	0	0	0.25798186770299	0.3004064476027	0.201592865398534	0	0	0.168249811626477	0	-0.061523866116484	0.258412501476895	-0.224859094120468	0	0.133580077673289	-0.312590915460769	0	0	0	0.263301016661773	0	-0.0737745943054523	0	-0.182897308381491	0	0.21552046608138	0.205670747890376	-0.0367176287203791	0	0	0	0	-0.109755849858418	-0.0456987028972966	0	0	0	0	0	0	-0.0876899336568454	0.101413831254752	0.0293112546288407	0	0	0	-0.326254044082796	0	0	0	0	0	-1120.92306916333	112.261470753843	0.607038376340643	0.0113060897435897	0.553589743589744
4200	0.331030246312336	0.371349733172942	0.17773369076129	0.476891575092974	0.452207236906578	0.00182431778413878	0.128013559786027	0.859109995580636	0.0404442731841604	0.22608590765087	0.000980047711164805	0.122433502565578	0.102622868904041	0.811997094629466	0.00206162828529209	0.780824342112371	0.00367789411611296	0.467713793944649	0.747904790892417	0.221393645957691	0.207997531228871	0.542869007236154	0.343156413503268	0.302110830509558	0.237611900136097	0.430463125763551	0.288970327787065	0.00240587032057313	0.76884250756322	0.998926596559127	0.00133707167726735	0.407051913126039	0.443410207202118	0.324284585086967	0.523866190037684	0.485385266486748	0.411955024439322	0.00120176404693178	0.00131864497092551	0.799988858033837	0.0374259205521774	0.319176149598623	0.00115191403353078	0.110955940652303	0.105860585935363	0.660291779188335	0.107905748972057	0.537906889884801	0.0609237124851056	0.831274400453944	0.485449732974023	0.185408659320199	0.261717974845082	0.399122032229446	0.245146870806868	0.252647717541248	0.264008336240841	0.602858291835155	0.332896568382632	0.123725529802079	0.303150442017662	0.570641290918878	0.0912277805476875	0.332601212798404	0.702260205167546	0.0888404262595398	0.628694747127362	0.104996113642105	0.341776892862896	0.0450017018184985	0.00405420288202807	0.559987401269662	0.00274175216030814	0.671241122498815	0.00369477676886685	0.00150950665389888	0.190979166190135	0.838055432033798	0.272557196597921	0.0872857117539104	0.243769385659447	0.867590013877267	0.28094113730919	0.00105051433614089	0.430848889725458	0.28025910967062	0.109831925894402	0.41229862656488	0.00234003852952393	0.317212931423097	0.263514228144546	0.00146841613007125	0.425899971413644	0.547045168063884	0.0919660192437165	0.554908402751006	0.795458370172464	0.00167326101643559	0.739979909804433	0.17807300745483	0.44423067046918	0.044755711869686	0.00111211079625324	0.745619636577858	0.00127484034773724	0.722085648408586	0.00119381506124844	0.0885843984621836	0.220146234236439	0.895396826309706	0.313748093609088	0.447126607938773	0.190441287961871	0.845635561841417	0.316453573244224	0.0166343244641086	0.388768992953531	0.386508304972994	0.0925463637984533	0.310092770209933	0.0521324393351725	0.468012537424114	0.000928587919101805	0.00140842093148226	0.507785259830458	0.739680785194693	0.0855923744586662	0.595059594297593	0.629711983597864	0.151100522191257	0.603285301472329	0.271854602808767	0.495073175863047	0.00143253789145362	0.123832595291531	0.832034803645865	0.0186742487718924	0.580473751363215	0.0326380045968273	0.113952377010645	0.168381546214215	0.998325939573381	0.173411146537558	0.491702509415042	0.169052512656424	0.843919001135723	0.336010863116451	0.130404109149168	0.345081771947855	0.252937552281797	0.208346416697927	0.415436801642767	0.182018419046772	0.400563106027488	0.339253868143907	0.0464461302593024	0.584957878591976	0.532121578649228	0.00115078638356898	0.440674136520568	0.535384294757276	0.188161241509484	0.69254754720782	0.120982268202004	0.558373349219914	0.0602453782768231	0.273091318405616	0.513840640569314	0.00533882046666819	0.647965825091414	0.076639935409959	0.203032890276932	0.400495861251241	0.758104837333855	0.131144929281658	0.526254540504941	0.102186369167179	0.715123320420548	0.17954785527107	0.0946092504179996	0.434060143189274	0.186120027600387	0.225472363661232	0.400308107064163	0.152600175399313	0.583521522882045	0.327004273967769	0.100999344152693	0.486338089267281	0.600121853142177	0.173767055448882	0.278597850397157	0.643243211921602	0.277588846567094	0.633233610178473	0.205071413580665	0.518911927261551	0.175588529495945	0.452999921245272	0.584168313420719	0.0250089916987428	0.541609714475659	0.108461909030314	0.159412518039478	0.346118674400033	0.750797094006481	0.1354719732796	0.532576760647245	0.0677338179196399	0.463222413449076	0.191138519045835	0.0771279625086543	0.439008685800109	0.199646113774084	0.0835174927951174	0.154000257604602	0.163704529386158	0.652193589811212	0.327844922614007	0.154338370146976	0.446710557437302	0.667004423172951	0.228135651487564	0.181743844052113	0.584689114462728	0.23008279225387	0.551027303166217	0.229524210847212	0.19968915919022	0.0578191774480267	0.336062577022947	0.757261128528125	0.0194867359603641	0.769263045514941	0.0806535986561606	0.0200163290178944	0.416463413013856	0.469009270027336	0.20772617954378	0.557827373423787	0.00356676959343106	0.52312364389136	0.325350652645995	0.108962218790377	0.142927630763841	0.287896845036232	0.058710438049913	0.0846621226283978	0.101013754370195	0.607539997412378	0.373989228452054	0.135777618792685	0.445165413485569	0.538249775144819	0.227695051899964	0.14812893130659	0.575848999350662	0.363189965339674	0.501432781996855	0.133118850766375	0.446813022938611	0.166974788863065	0.292978290045409	0.418115944394924	0.00104273001704208	0.667542164463638	0.200890299984352	0.0929870377398934	0.398150259434743	0.701308191710749	0.127358021781118	0.610811267002895	0.110361074056241	0.568811009497043	0.468313514683059	0.055027736290538	0.313965012863177	0.00174527605219356	0.107807682406169	0.203923991776557	0.2481181695039	0.546675791297455	0.324348099144689	0.102306805820788	0.47298601037334	0.425490737534256	0.230122526755971	0.0891763952318624	0.264250983442444	0.483930813963302	0.412202632867167	0.452775081858193	0.328282984149697	0.0796690774877913	0.16251687397188	0.369812154490841	0.00634765043773217	0.378248275193238	0.0967506616518414	0.0022850361571658	0.165237216927983	0.63093473215355	0.10884490814721	0.521584645596598	0.0764606588971242	0.404951134102444	0.530845255631198	0.207766411448118	0.206511749678677	0.349868713820417	0.292872576558378	0.594749667678542	0.222477619364168	0.601836768328727	0.31173385610829	0.135599692957241	0.399350077414791	0.284864333578872	0.216979898755682	0.119844815470915	0.270164022149886	0.591260739916624	0.346710318623059	0.539963333674017	0.322744370362143	0.061568827069439	0.107948046641809	0.413712543285694	0.00139094684796466	0.217031090535112	0.0983363152285708	0.0245680508736729	0.131329260888395	0.622234660396079	0.0809292903639798	0.466044470102473	0.0703015070685638	0.441248267228576	0.537483629346354	0.215978002040056	0.212212571158761	0.322133544883337	0.352471604635957	0.600525314919606	0.291657573268723	0.567198306236263	0.358645081905098	0.158923728015517	0.403066606717195	0.353846004317526	0.191669461281344	0.114827732371516	0.270906616846934	0.671924643254256	0.440196385787385	0.405991824823886	0.0548310402702106	0.0754658734167006	0.130004460218594	0.271109235366683	0.0850957635957115	0.181091575835504	0.281028163585683	0.0134227300818847	0.145305054859553	0.174081521543788	0.172250216071672	0.24249297021211	0.000995715776996439	0.328470863716353	0.607648607409216	0.0204731034784791	0.237302996615996	0.19937038309152	0.325331000402484	0.766639253075065	0.697842694701435	0.294179834567236	0.538873783609597	0.122244854765882	0.0756069099731473	0.191305889039965	0.231234229081221	0.13478054804924	0.299825707265922	0.581714026730214	0.338190146842724	0.504069298995271	0.00113459587519529	0.0860006069938596	0.127897348178382	0.235424120507176	0.121547617044142	0.115543001207753	0.384318733223762	0.00144860294389008	0.115428624265931	0.115550218889458	0.0865538005893794	0.208386884612667	0.0907664935139062	0.250347509075568	0.680062540732857	0.0674209083313681	0.2185233571507	0.123939952319267	0.527626997853075	0.840892436794221	0.796325806583986	0.290888015141846	0.525108432064742	0.331404730344027	0.126452942332548	0.260315474920395	0.230121540737926	0.0989191399896627	0.425474160044109	0.395860515661022	0.364432597791977	0.23858950726345	0.060290816654562	0.096410309319234	0.0679542625654591	0.285815775981068	0.0969237305212726	0.285371941873626	0.208140964612782	0.00149238246571164	0.167817240089757	0.532990511788213	0.182979639167894	0.332372184051975	0.064630662076087	0.295246451321559	0.480170604718898	0.00217948024782853	0.188312639527621	0.209343154128226	0.443047507708903	0.566476371444533	0.679930292875442	0.318708651971475	0.656114289729117	0.217636458838327	0.170842665222043	0.00132051849271458	0.198759247619718	0.143434617890226	0.338135451063338	0.447978817535503	0.260379245140843	0.295664743724241	0.256976719624879	0.0580780321513068	0.123605704293439	0.271257621113589	0.0597406334801972	0.327127578435324	0.336281910299374	0.00628436698085307	0.162270446536117	0.46037871566766	0.194694932440089	0.242170499783583	0.193875362519775	0.265056749071872	0.450702309073591	0.048094042044849	0.145645625994932	0.225298795212105	0.406684181840813	0.623037808798967	0.558346207341296	0.315153538667839	0.491667463475827	0.431559704973639	0.229117971859596	0.305026289174255	0.283439991279989	0.0743316640339806	0.341639190937929	0.565232266114872	0.218841489388527	0.396496313731335	0.410214841719033	0.0016570543209289	0.0407201761724494	0.229456552564571	0.00164838336899162	0.405867288203866	0.347084683065628	0.00476181897050177	0.0307067179610791	0.421472732080496	0.314411105133292	0.317179746716234	0.29640934837792	0.408048815983135	0.28761568603049	0.00948787142468221	0.143489960234737	0.131179270315568	0.6313908039071	0.993915838370488	0.234676354412857	0.257103945473456	0.447029886396533	0.469022907352894	0.113832529359106	0.354716431519908	0.201052478675408	0.0796106013390917	0.318781170022339	0.610805221763778	0.721375394663407	0.267305785265945	0.133912204802184	0.0371869429405247	0.0267631218052493	0.545065865798919	0.00422304399149388	0.485610374218928	0.0649129220050365	0.0382213669922548	0.204987549970198	0.65995028807321	0.422633895519217	0.023246237189848	0.555494243938736	0.515703243354006	0.0767145603748344	0.0320302613428294	0.157914293541905	0.221440505553352	0.188875918307815	0.0784608061983599	0.0619454927286225	0.299615972440406	0.555677788464719	0.371947399585347	0.485256146946546	0.498784731940727	0.19849001692481	0.0467590580631414	0.513997048716242	0.398551906762191	0.189621955864761	0.141050632087738	0.329744184468174	0.00100099236611727	0.00120239341759094	0.403301285600652	0.00136872128047948	0.668260007234298	0.177320005790483	0.00287371227912057	0.140581262760861	0.539777629604469	0.251194286605353	0.0742898405301485	0.305721513451682	0.499357599232648	0.200119204430358	0.00208513530033516	0.22730153521712	0.0998284824321552	0.0405180178617274	0.00340202980861093	0.266143217859373	0.143944742694229	0.731340008855009	0.530475427201576	0.167552385900757	0.00177382503524749	0.157407467246583	0.00125044289117175	0.304681821916456	0.545995701619803	0.193044567778833	0.293265907385548	0.456366479307895	0.0112001082863851	0.134957471183075	0.177515714796477	0.00383421104902244	0.444906716612983	0.252389880973944	0.00114578107800092	0.236859060101645	0.411466211990995	0.235075675300172	0.482414148072768	0.455274752462997	0.328093946853703	0.134206749361391	0.00220290757132207	0.225149330422445	0.183825962237592	0.088572936322527	0.222269494053786	0.551039176743858	0.419896070445403	0.296140916357491	0.623830806136342	0.198236419769533	0.39073932190431	0.160700051376551	0.00117021900769801	0.315023386305809	0.469005002501635	0.173952448870777	0.35911518870046	0.21191797945571	0.104378898943424	0.11262433783113	0.285389023841407	0.0386852398051866	0.205931196712146	0.374963573064593	0.033161780404147	0.114826270545122	0.348928277535193	0.144350804602122	0.286353022746728	0.306666932956213	0.387519616548249	0.416551651164244	0.00219922276099155	0.0819772469682937	0.100403448934211	0.444979596989017	0.661956104131191	0.550415528511144	0.197232144801974	0.390111460478203	0.445248510842391	0.0229368648765929	0.34581689583542	0.183840422089208	0.0840233614388242	0.299465305999902	0.433150327860717	0.188147840666747	0.343097032796952	0.226765628086162	0.138367814063768	0.0967031275654889	0.393029660734861	0.0244046005840776	0.23756646943404	0.269607672565587	0.00220872272851631	0.113032496532592	0.384556328173094	0.238027533225076	0.349661736194223	0.331755143878784	0.399691367197779	0.386771930031977	0.0737905250878928	0.0847021411684631	0.161528740785511	0.334316360909896	0.604533236529399	0.442134058139598	0.204359423894321	0.244320627335813	0.443681930629794	0.154037716841853	0.371551802167378	0.26545063863855	0.128287492671049	0.278371286112347	0.628278436481951	0.172337503610501	0.537728496128003	0.261886230445486	0.164445258897356	0.167001224379992	0.209789620274613	0.035411605508439	0.38751923852275	0.186659321033767	0.00181586326798691	0.195811994360367	0.342060024344336	0.158292891072101	0.145264701050233	0.165027713460153	0.343682484098587	0.508699055984902	0.0880726401453698	0.0782862573125043	0.146765640962653	0.372442273403234	0.760476290875525	0.525615315012599	0.203561203290797	0.275158970061285	0.52437215498766	0.216393925930003	0.246278276734391	0.170484225499954	0.146094431573657	0.33587008378069	0.544769294461335	0.194219393715638	0.436421328581303	0.264221288399293	0.0463353554357378	0.0860823040720554	0.253335237165725	0.0303532336180302	0.328622047248066	0.376679919914756	0.0165631137443935	0.136207438941343	0.331329370640301	0.251554191376292	0.288476597150478	0.265196249204559	0.272606303429346	0.380660957706222	0.018399956831707	0.0779684090136993	0.0724641389184097	0.425681545211568	0.582524214789002	0.470515132063024	0.280340034657262	0.419939907660154	0.453215817484136	0.135001601083594	0.416788268984337	0.160206177050491	0.0607358488839297	0.359573958283716	0.474477602431131	0.409052965403383	0.516138547112561	0.348923022958164	0.110426320969876	0.152278927937524	0.297171451955925	0.0180368078927008	0.528289728648516	0.205942194099566	0.0955005757152945	0.195685895047232	0.473501298801315	0.0243691526982446	0.372014378423903	0.120809255861683	0.519922780153736	0.325559921126615	0.195965356197794	0.00112931138902402	0.192987319538548	0.10304660329864	0.163143294677406	0.516578804008772	0.512408094140966	0.400327995111746	0.371736632468683	0.22024068489859	0.173624218782084	0.474668260029205	0.00243494102712595	0.0297224429497037	0.606726867169638	0.567021493962749	0.444776167555952	0.529694020512577	0.00126209400630922	0.214748258692453	0.158771587993664	0.00670554992711743	0.491764554540663	0.114678443846742	0.129576248399991	0.0327640266727745	0.350659937015583	0.0753492473223375	0.389411402808692	0.169594823561215	0.400664019828019	0.230067346744342	0.326298730264528	0.00287708567468029	0.292311555295375	0.00162369910363725	0.000799646327038831	0.59379148476863	0.590205521249755	0.479393485340938	0.663462068750469	0.215525546605424	0.0482614872569031	0.755689569095537	0.000888681979431468	0.597322283325335	0.179093244715544	0.599050782312907	0.307971401638186	0.479535640262897	0.0248431321325436	0.114192051741422	0.800347036448191	0.0191499534705007	0.546974573778089	0.0225992033945675	0.0947261623667963	0.186783250290579	0.923747886663872	0.176015821120146	0.473854338101331	0.165677369017088	0.82147397662312	0.321311960004893	0.140097032174738	0.339192990079287	0.307091717306728	0.197369051305978	0.42031984011065	0.175019805591982	0.385777173039741	0.303374124134655	0.0363741600254442	0.600820438191976	0.540035986917035	0.0424301222234206	0.412577694138664	0.334552849485592	0.428485927798785	0.194337770198975	0.333503935150715	0.242127395079855	0.128009230618346	0.118697476170051	0.384192427451396	0.0290051752323249	0.244432705519495	0.326178828723812	0.0196985248190452	0.138449273881712	0.412421913400068	0.233538593238482	0.329707887948441	0.292299578352504	0.456845861076822	0.37214794588648	0.0678353175444514	0.117079270007121	0.167308864706012	0.373751400990023	0.607613092819812	0.438864587442927	0.241683877050294	0.310068505319497	0.401300354518975	0.167362002024709	0.356338688699404	0.279651334862395	0.133793875449061	0.34632804902659	0.484077260753541	0.390780592981022	0.423754527236899	0.274409816655631	0.0852400587329645	0.178077776804487	0.391443378151905	0.0212161420365424	0.389658876916132	0.18257552154666	0.0903762920677732	0.162122036569679	0.587884564368607	0.130510612078234	0.470317442347262	0.113676931827336	0.441152485451512	0.416234740704441	0.139218774524428	0.123533971649451	0.170506418610256	0.227103824979593	0.374869833505607	0.341189990345266	0.511708291230287	0.39290231292609	0.302196053174852	0.266101674156725	0.267804038086588	0.410001246194215	0.108463068386335	0.335775856719768	0.397283410882584	0.211566095412497	0.344727350162273	0.259494681396701	0.0889428875508265	0.115514349915023	0.355081308111958	0.0340207352908248	0.286190138112685	0.319041668231595	0.0224178417928268	0.154822468978266	0.409847750939987	0.225873438131038	0.345039397908787	0.263380851317793	0.414454939987391	0.359779688964396	0.0594632914386506	0.104498169093458	0.155271394018868	0.390452299381867	0.608062943944135	0.44524553313767	0.268716450753681	0.381650355697366	0.396817042827697	0.159305562243052	0.327723714800057	0.254834933716725	0.113384623033014	0.441766057603231	0.274718682226083	0.422140620586173	0.330808396441049	0.437765867960809	0.00149042650749144	0.0517325627212143	0.772763025066716	0.0377140624224917	0.578924903317466	0.00131155948909705	0.103216128143039	0.223296432674305	0.812832152305854	0.199649913128181	0.595299511964157	0.0580085751300113	0.812632876520971	0.561289531821527	0.184463954085662	0.275686057783125	0.441534074813458	0.182857935083313	0.261286633901868	0.23627368970041	0.439860575472832	0.329904214429696	0.0366408522897318	0.492176230356112	0.616098788632209	0.0615966001503474	0.350640974883843	0.38451091791449	0.418487570528179	0.249374055808963	0.347836618112762	0.281942862902272	0.0873249344951038	0.113533820142096	0.386899908868815	0.0340671204758667	0.332402127026306	0.271067755997885	0.0251251819751692	0.160026546341697	0.457990407173707	0.23866541286811	0.380293757149982	0.238678266512315	0.369866354467291	0.357968973319578	0.0503586503408153	0.140104431005752	0.186035013374853	0.348850279559071	0.506851917870808	0.465384556578839	0.314214309248086	0.395085247994669	0.372867971457744	0.205856936036275	0.335283434629909	0.251482733758378	0.122797764365218	0.40069070996365	0.458111194368849	0.270093146063085	0.318874838291564	0.307805650443102	0.0693752384459594	0.0974702008020599	0.375605039215162	0.0189386431862597	0.413855453202164	0.281886126810568	0.0282008146029901	0.16758025649337	0.437310398096196	0.263509719523182	0.387123704704485	0.265811271711983	0.373222751066047	0.310156497271125	0.0453743215223416	0.136737693145969	0.152212611922547	0.337288288992976	0.530572779425471	0.395769679764314	0.312187277253736	0.385362895867562	0.391245008729271	0.204634293446303	0.370627762170217	0.224106237360923	0.091485427416722	0.349969008891618	0.485413604350865	0.250237317178735	0.353872670254563	0.348222091898271	0.0332618919498276	0.0682478314467501	0.413028958360031	0.00514772542742078	0.404633546951999	0.238743897616464	0.0285787051494121	0.166951053866791	0.474977814738469	0.273538859111241	0.374197806943934	0.328527018822458	0.399494171052426	0.259723786477084	0.0297671079605721	0.144618754722567	0.155491945732936	0.355446942309117	0.531305239660428	0.345924150615881	0.287130682444265	0.399653710409598	0.411348777172738	0.213302153675154	0.407533340268502	0.161949593472992	0.0592650560352435	0.273660614146176	0.515598747048839	0.408578971677982	0.430712645646105	0.36516791900498	0.0716389099811117	0.163598067902746	0.354591995080082	0.00778296333071405	0.342739421209216	0.0934791054380091	0.0142334396169052	0.141007948203894	0.680019803041513	0.103232957756442	0.479482912135417	0.0758707837244554	0.452299084423677	0.466634547784481	0.192330830794627	0.193209843223042	0.299039429597666	0.294539999928523	0.554848671832117	0.217183624469691	0.603471038741185	0.294915743300693	0.122566893300721	0.391149510807489	0.284641112007176	0.217766207465057	0.104156922508905	0.610754132529617	0.179817525756517	0.553243411915271	0.276930154312567	0.42323803441736	0.0266338537553503	0.0724428203758537	0.774165310305511	0.0233582244260412	0.579522224709919	0.00197376585169406	0.0851594353353934	0.206587946114407	0.861633344732191	0.202174874088983	0.452109796246673	0.181210847708641	0.82001284874198	0.415791358810564	0.109574317010253	0.316599472891165	0.314961079471452	0.190927468428961	0.393423024107666	0.151390204351776	0.389851330270432	0.262427850934649	0.0102177696026483	0.567451993024415	0.527988379974727	0.0710127227549323	0.459782594594103	0.412697189930181	0.464594430394239	0.341222158637631	0.296761197175954	0.223596001272499	0.102812919333323	0.161759356924232	0.363452797156376	0.0464595200654285	0.358069147569752	0.235749148736354	0.0419965912694303	0.198823010288855	0.467045632666396	0.174773577999184	0.385866298540751	0.103766910187515	0.366897436263578	0.428743719958153	0.0588358485703565	0.189965675532816	0.208395336280036	0.296786111222582	0.542910749124927	0.464589304205237	0.427519902476395	0.437094474809664	0.266898527750129	0.262893811212561	0.350452472283355	0.335886002817943	0.118525067745366	0.340440922401734	0.452797052662689	0.29447053673433	0.311115646940247	0.307022966442225	0.016574676041814	0.0530494878033419	0.396265384639823	0.00398026174881677	0.457462193407356	0.245202415261976	0.0280993716020597	0.153014337259405	0.508081299860162	0.280024458961682	0.334794912376399	0.363509432666538	0.412088927449379	0.20204305412135	0.0261031627973379	0.18198984776452	0.146156264918836	0.239631964056355	0.427451392001482	0.341232343983814	0.260322092936106	0.422490999510015	0.455597981453816	0.229034214758259	0.395624258677473	0.153043836767434	0.0101877242897734	0.41426822387579	0.512948742704064	0.295020988563482	0.374652010500442	0.126304796768558	0.0890236700205774	0.135563973566736	0.296483962135594	0.0705302386471955	0.291572671416709	0.278831187074241	0.0255178111301836	0.157487794981872	0.409860926786978	0.152839960336493	0.311292737212316	0.10273427614043	0.316406033172227	0.514827941998237	0.0552935340637908	0.184840164877821	0.187567702915598	0.401054090551141	0.632748209191505	0.574717899313668	0.396739077255599	0.50772564832872	0.250343595366005	0.148938006293864	0.237893079867639	0.255791569945739	0.103979699203638	0.443388408170229	0.419439423160471	0.400342375893414	0.308731837385457	0.289877267795528	0.0841810976886739	0.21626391748036	0.453406170187346	0.0429333500838941	0.414932116777374	0.186718094537101	0.0854523685743264	0.212999451052269	0.55213887998505	0.140398604778382	0.458615224044626	0.093758770701013	0.427917458863863	0.409152816107466	0.0768098014327968	0.201835829924331	0.185817230639422	0.262585209956917	0.448366504269754	0.364601726633793	0.489595857873438	0.413861113469463	0.265658765193522	0.330970122180383	0.389710900126381	0.373011968457976	0.100836468276224	0.674626608339905	0.0900025294157447	0.672964526528279	0.235508673950212	0.364333005298611	0.0351415840571426	0.0012122172342616	0.680917934860673	0.00127231547731255	0.659266175305804	0.000912721828374283	0.0519024576849535	0.2056561277314	0.869109177881466	0.257855080477656	0.345773676490892	0.215968984598796	0.792116186087801	0.377388576220193	0.0270233036048549	0.34044839791203	0.319244920990698	0.118940923816912	0.395511887831504	0.0886115556481864	0.37704378594931	0.220629439479096	0.000883436070993571	0.485256052871773	0.583292499099278	0.0725561257429385	0.518834184945299	0.381586720993714	0.467870696145589	0.37833521450126	0.353305625654641	0.279338908753065	0.0820276217804151	0.190429392936705	0.448561438671654	0.0405780192458899	0.374791510233979	0.191228852545611	0.0917272629530698	0.201979436887419	0.559839766574112	0.124450332178826	0.486498509285485	0.117652850800581	0.442006420766404	0.41096250432836	0.104293211216395	0.162327386851869	0.203155764309511	0.263594249902216	0.410479994795797	0.355540652202493	0.47968718667235	0.401769095025692	0.297244685923909	0.254179544243374	0.332425656273421	0.388051481018227	0.117429211548241	0.556238323378424	0.334951500554076	0.52492040100551	0.21697051814575	0.397859990382515	0.147306850990546	0.36742270986705	0.522296008190541	0.027818650891605	0.611392038332538	0.144452382512214	0.121476768878987	0.337751039975117	0.665839151293718	0.137607821161224	0.544080685195733	0.0873459498703526	0.511523029455935	0.30421706284677	0.0762226534612299	0.325363476332137	0.180240774866827	0.139056997050343	0.181383089382177	0.192837037706711	0.658725562870854	0.345213305045396	0.141929051295075	0.434016376593512	0.569740190140394	0.210712257982694	0.149976495696276	0.377185595723697	0.553849733807872	0.331811324849707	0.423277576983279	0.0712358091963766	0.0890907191062109	0.131818524860481	0.260146525843159	0.0859014161589286	0.274650824263203	0.327275661036576	0.014716703290335	0.138752823174217	0.305898674110595	0.136234273512874	0.242534412475175	0.0991096976491004	0.324412980283727	0.581047947188929	0.0350373531580772	0.18640956079245	0.172095896738508	0.445453255962478	0.721499427256383	0.663621737590631	0.377888638491373	0.48450614252226	0.252821187037499	0.0933796213793151	0.21168386604239	0.237484148693357	0.110988166492476	0.587182254732032	0.331001117357287	0.502771026369639	0.200472923327391	0.403981611799757	0.126457732042021	0.327366108290112	0.459677530142409	0.0325691649510096	0.573847976347221	0.178138526453966	0.12513472894383	0.312868446359687	0.709978767511514	0.132178944188043	0.581236019903384	0.0884670075312353	0.526510605004785	0.367598073061253	0.0708931522148669	0.31233617297263	0.160243233925751	0.167273545631048	0.238482475377193	0.22682906788149	0.646136159197316	0.34581165497663	0.171335012346647	0.479211463960657	0.496519986202322	0.216848081025219	0.127381952679973	0.338632878456715	0.494393493828251	0.424357678773445	0.50943452725066	0.395918052173287	0.103332617121131	0.179358576958986	0.293571011739515	0.0186732547257657	0.519201933530176	0.205744579551686	0.0922026086998927	0.169982665247426	0.490476107270179	0.0334959990795623	0.448275186287964	0.125662184414337	0.465513382199044	0.355356212247931	0.187775649891274	0.00119528526711809	0.174358223278831	0.0994891056545709	0.191159860995938	0.450335284403062	0.497853401594269	0.425276952852009	0.396930359320826	0.226777685177572	0.186203735122015	0.472832349071731	0.00102921130440197	0.40222530577565	0.444173711978646	0.276452648089261	0.301797536807224	0.236334181475899	0.0999334841002481	0.143968558049164	0.35003107503251	0.045854925311637	0.351139006506788	0.26786399917997	0.037074179696798	0.188741084009177	0.44071197278606	0.171098281552493	0.31936356936932	0.197168663542354	0.328758772948669	0.40423267683363	0.0456401979134152	0.165258179592883	0.235897799415651	0.328681100890753	0.533488421794171	0.507849335785679	0.36036351460361	0.442498767708195	0.348863677096856	0.235725971628643	0.323321844648738	0.306268994610262	0.116752565744705	0.526762221403457	0.22506935820544	0.707804657261783	0.175833432994999	0.542356047408976	0.0756541753857187	0.229514826548531	0.50960106422004	0.0131574550790077	0.613864649389303	0.0774689709879265	0.183696888502291	0.386096904077278	0.707183081138146	0.116745588260494	0.515070446783804	0.105113791125201	0.721026500889742	0.196887687590432	0.0992370960054079	0.431896977310082	0.147131875014038	0.239129178224061	0.414592721496618	0.188873324741376	0.544702442010636	0.332204704691168	0.0919318051439712	0.484686307056847	0.561609499024774	0.190257013541471	0.240537983578892	0.350924719414822	0.489798276313575	0.337288082105577	0.304949185796884	0.285239313199052	0.0199474358812041	0.011592205462736	0.448720324690655	0.001449208145675	0.48929620812824	0.221550953977144	0.0235165776400956	0.154628267737158	0.538046841483172	0.24776539460265	0.295577272867808	0.397179604406131	0.428250158933767	0.196014742034631	0.0285341922498452	0.18680754675498	0.149252771216536	0.182989770029436	0.325714777343366	0.347209046766693	0.279624120420891	0.425999794512613	0.466548288809825	0.282773076478528	0.408096024087017	0.124819534797499	0.00806367785304413	0.247824408909185	0.542271674437075	0.229779776013914	0.342465605865453	0.264225771368917	0.179466246461832	0.122260120196457	0.418984995522381	0.0244650889810213	0.271060626505269	0.302425889878721	0.0117133965224866	0.112227951503843	0.42661873130094	0.215237056308167	0.250469821260871	0.299655489530886	0.434101802294277	0.471071055063778	0.0803748222759388	0.096282641519126	0.155073975855624	0.36629313802021	0.67961047184529	0.48913910606318	0.24010241781307	0.274918211911326	0.446112653036901	0.20591866801776	0.302323492866537	0.261507380348298	0.138961948338359	0.270654744999065	0.510391202662487	0.413224856232017	0.45542324813688	0.368589991670707	0.0628267344454499	0.112954959876828	0.361952677355423	0.0080242377673885	0.277456596397902	0.101308464912146	0.0169357937877547	0.118591897973279	0.69041251234293	0.088172585548211	0.503834751322884	0.0784576499374871	0.451205375047612	0.538141547423839	0.198910045712629	0.227227798969989	0.375922732285509	0.351679320272223	0.607769943288426	0.245606569583017	0.576712070973506	0.313022105831398	0.130797742933422	0.359163775997502	0.337735079500227	0.197293489543972	0.115133336912017	0.253576691039999	0.540849981761123	0.386276999926768	0.483295291053371	0.339658443163243	0.0561421224464322	0.117316034485055	0.379514602408158	0.00411651673126354	0.229838128466752	0.0859628074763367	0.0185265943524385	0.119057286150418	0.672405942659466	0.0870961694433788	0.503257276903707	0.063931873208872	0.474411250807041	0.569354465109133	0.200723322562183	0.221275862450998	0.332769264915218	0.360372012258583	0.560705944603628	0.282881816618357	0.605294977135889	0.310218358000496	0.131623442289679	0.401025416058993	0.338850865784809	0.183340578035339	0.141862183800554	0.561493585906072	0.258437026070444	0.563666119991806	0.200550121530471	0.255953268426165	0.0642871391843431	0.355094638613769	0.741038705568341	0.0162430197853174	0.782622092928112	0.0887813040335003	0.0212245919725246	0.390301713729388	0.46559580374008	0.17793092729291	0.521006366115132	0.0230767215382558	0.538692810574892	0.338638582142231	0.108859396271532	0.187632286307506	0.274900566599631	0.0678342470752179	0.0958719978218617	0.121117129885225	0.611140217852475	0.406162318553393	0.149505767469298	0.451919871811839	0.517373454359659	0.198382323076252	0.139250125815607	0.613284783365219	0.263352701125607	0.614604954947969	0.221076227376762	0.490727559340111	0.189275909970136	0.440165565521183	0.55848416071768	0.0267368345922138	0.556168564045507	0.105505977421664	0.159366412096056	0.368277095890989	0.738297019901766	0.138789785504334	0.537956314892124	0.0740272175474438	0.548717456928151	0.229766264041466	0.0812138849912941	0.38731514718772	0.18702981084491	0.0911178817473809	0.182590589523313	0.156621360913736	0.64100359845734	0.30866462650488	0.158537207403705	0.457858396678677	0.635590668343363	0.216094138360891	0.170447513203095	0.32492473799729	0.404745309188753	0.413169431774086	0.467336312383144	0.367120024504744	0.0784889721405073	0.204646653475089	0.271817935604079	0.0158538631442342	0.447622355122796	0.183593983605377	0.0943169918907031	0.216843258372843	0.584365742008389	0.128088720119029	0.453164526378985	0.1277010194455	0.424904034943989	0.364966057073633	0.175937878907505	0.0341989881780555	0.152400962028311	0.177137592445468	0.289484888563293	0.4328925271199	0.495959233617364	0.426213683873256	0.336488476891621	0.272735131778607	0.208619106487907	0.478821258061796	0.0462461241299508	-69.002671561693	-62.4571156881188	-78.7113957201534	-101.310223501958	-83.7760961547636	-81.7504648373303	-82.9817839316292	-73.2694921473256	-65.5961279809881	-32.7578273781434	-26.0441409633209	11.2071442523115	25.5081684636845	-1.50635168246229	-0.811715658963051	6.14424954253889	-46.3320055512852	-23.2487973837299	-17.5625202348008	10.1169573744842	-3.89267249311908	11.7106638670582	5.27466802735275	-21.9343521436927	-14.3700484489515	-80.90463651288	-6.04188621544205	-27.3957380611714	-5.1233528696963	-73.5294677938707	-12.8175765402212	-14.6845582238019	-15.8404872676423	-34.007656717576	-79.0851224556414	-19.5039296695329	-19.8933571313756	-1.37642120822211	-34.4173421977098	-82.3347805689487	-29.5014049031085	-69.9081350873212	9.22315323030594	-65.9073209405894	-22.5499921356063	-12.1777693612238	-76.4535727900342	-25.0371326319536	-1.10944382588729	-31.3862025842765	-30.7812943271391	-72.4119027177944	-80.6858055368634	-24.6880861628447	312.273359206021	379.297164343039	320.324909416909	301.410960082771	345.305597872271	393.983873634337	382.950192672348	342.851723194285	396.495632399712	402.004159880718	410.706246096847	334.32777747776	329.478889715988	356.785228104019	394.8278964501	342.829851449563	343.794787880045	296.718122848258	370.704818589312	352.07491756028	377.171606067839	353.351339584399	376.019692020124	364.774233144989	292.965324498471	357.069017523366	389.165098671196	405.901096097663	388.788517472211	369.559286989133	405.805934731584	406.678404368169	407.294591094998	397.678257110392	358.396875972236	415.93041197245	404.750836690136	386.53610637579	427.516298650921	339.881760106995	417.106933575554	400.010736487017	362.775895798803	408.901332688996	369.595935570283	408.36698879484	404.283568392499	405.566012780819	386.704294326517	404.15368109588	407.111582997583	355.213865878586	388.280509301467	385.609595357707	-0.111451913107201	0.000190416198979083	-0.130673497135634	0	0	0	0.0105139457695968	0	0	0.262890197075803	0.256881168405004	0.227459730005918	0	0	0.179119304109857	0	-0.121975147987035	0.247684742891865	-0.193404782199126	0	0.135122435809013	-0.34385515419902	0	0	0	0.249433560686312	0	-0.0666949618918438	0	-0.176619952440607	0	0.171053654035232	0.258824092001781	-0.00213004153175834	0	0	0	0	-0.0836346072900973	-0.00269698768135854	0	0	0	0	0	0	-0.083892926854574	0.0767820947046687	0.00711694652361236	0	0	0	-0.336699606497232	0	0	0	0	0	-1059.16734740063	119.050398459537	0.696914813341573	0.0106845238095238	0.555238095238095
4500	0.331030246312336	0.371349733172942	0.17773369076129	0.476891575092974	0.451285001508032	0.00173139612917636	0.128013559786027	0.859109995580636	0.0404442731841604	0.236638148745657	0.0010233755800435	0.0953091204332892	0.102622868904041	0.811997094629466	0.00206162828529209	0.780824342112371	0.00367789411611296	0.467713793944649	0.731380482605067	0.238969087752437	0.210928789466608	0.546259429550409	0.343156413503268	0.305043588025503	0.237611900136097	0.430463125763551	0.288970327787065	0.00240587032057313	0.769162863912109	0.998926596559127	0.00133707167726735	0.371512157861029	0.443410207202118	0.324284585086967	0.523866190037684	0.485385266486748	0.422198776802722	0.000964763306189558	0.00131864497092551	0.799988858033837	0.0374259205521774	0.301285393984596	0.00129208883828661	0.108672167730619	0.105860585935363	0.660291779188335	0.107905748972057	0.537906889884801	0.0609237124851056	0.831274400453944	0.493850950804843	0.207298146270303	0.267343623643618	0.432449030748852	0.245146870806868	0.268514239615283	0.264008336240841	0.602858291835155	0.332896568382632	0.123725529802079	0.307618722882305	0.570641290918878	0.0912277805476875	0.32816111529109	0.702260205167546	0.0888404262595398	0.628694747127362	0.104996113642105	0.351346543607579	0.0437577383100475	0.00405420288202807	0.559987401269662	0.00274175216030814	0.683121776865454	0.00408776889976505	0.00143784851882984	0.190979166190135	0.838055432033798	0.272557196597921	0.0872857117539104	0.243769385659447	0.867590013877267	0.273426654769973	0.00104893871496321	0.430197356494141	0.258375856475867	0.109831925894402	0.389808207515963	0.00234003852952393	0.317212931423097	0.263514228144546	0.00146841613007125	0.423195392958068	0.547045168063884	0.0919660192437165	0.527045550899838	0.795458370172464	0.00167326101643559	0.739979909804433	0.17807300745483	0.460525313292875	0.0448031113112736	0.00111211079625324	0.745619636577858	0.00127484034773724	0.752072559225873	0.00126506636552459	0.0765744114049903	0.220146234236439	0.895396826309706	0.313748093609088	0.447126607938773	0.190441287961871	0.845635561841417	0.314086041822586	0.0157560552713402	0.344534703959882	0.350576104809935	0.0925463637984533	0.255134665754651	0.0521324393351725	0.468012537424114	0.000928587919101805	0.00140842093148226	0.542957163267137	0.739680785194693	0.0855923744586662	0.610377431845409	0.629711983597864	0.151100522191257	0.603285301472329	0.271854602808767	0.488694188572621	0.00124224760024308	0.123832595291531	0.832034803645865	0.0186742487718924	0.572652614353754	0.0282833250465236	0.106587016324674	0.168381546214215	0.998325939573381	0.173411146537558	0.491702509415042	0.169052512656424	0.843919001135723	0.345132239023346	0.108752845067551	0.318785623388656	0.25742974759256	0.208346416697927	0.429411305758375	0.182018419046772	0.400563106027488	0.339253868143907	0.0464461302593024	0.594712738209391	0.532121578649228	0.00115078638356898	0.402095437544679	0.535384294757276	0.188161241509484	0.69254754720782	0.120982268202004	0.602450396366383	0.0605119564574844	0.273091318405616	0.513840640569314	0.00533882046666819	0.662845456905142	0.0819662216241231	0.186357368609897	0.400495861251241	0.758104837333855	0.131144929281658	0.526254540504941	0.102186369167179	0.715123320420548	0.18731667070915	0.0850360676275742	0.449649190701762	0.195620965522021	0.225472363661232	0.416698412737087	0.152600175399313	0.583521522882045	0.327004273967769	0.100999344152693	0.531450214696598	0.600121853142177	0.173767055448882	0.265871483725198	0.643243211921602	0.277588846567094	0.633233610178473	0.205071413580665	0.477028216409909	0.177058619001389	0.452999921245272	0.584168313420719	0.0250089916987428	0.559097065367949	0.10897468388975	0.147147676983379	0.346118674400033	0.750797094006481	0.1354719732796	0.532576760647245	0.0677338179196399	0.463222413449076	0.2220036207928	0.0918281158650969	0.407561078249912	0.238452346031432	0.0835174927951174	0.146839099667125	0.163704529386158	0.652193589811212	0.327844922614007	0.154338370146976	0.464237482206796	0.667004423172951	0.228135651487564	0.197240150317317	0.584689114462728	0.23008279225387	0.551027303166217	0.229524210847212	0.223435684029836	0.05989765265759	0.336062577022947	0.757261128528125	0.0194867359603641	0.781032226545706	0.0786712228790884	0.0208085601517954	0.416463413013856	0.469009270027336	0.20772617954378	0.557827373423787	0.00356676959343106	0.52312364389136	0.331251725248824	0.0910743776528559	0.150262758287264	0.265806763649637	0.058710438049913	0.0844091956779424	0.101013754370195	0.607539997412378	0.373989228452054	0.135777618792685	0.469218839551752	0.538249775144819	0.227695051899964	0.146014237298377	0.575848999350662	0.363189965339674	0.501432781996855	0.133118850766375	0.480266670059919	0.170815561809975	0.292978290045409	0.418115944394924	0.00104273001704208	0.647360397301739	0.201849786618146	0.113827655495752	0.398150259434743	0.701308191710749	0.127358021781118	0.610811267002895	0.110361074056241	0.568811009497043	0.430035220706701	0.0558082980541018	0.30334198545489	0.00183655421596268	0.107807682406169	0.211247925362705	0.2481181695039	0.546675791297455	0.324348099144689	0.102306805820788	0.435527109321384	0.425490737534256	0.230122526755971	0.109046877125048	0.264250983442444	0.483930813963302	0.412202632867167	0.452775081858193	0.321574142852441	0.0839251054238848	0.16251687397188	0.369812154490841	0.00634765043773217	0.382332434729719	0.0789335458331102	0.00343422738364465	0.165237216927983	0.63093473215355	0.10884490814721	0.521584645596598	0.0764606588971242	0.404951134102444	0.488257681468002	0.176332441980589	0.20600967960074	0.319317036673662	0.292872576558378	0.608466214346048	0.222477619364168	0.601836768328727	0.31173385610829	0.135599692957241	0.412186796700167	0.284864333578872	0.216979898755682	0.11990976964024	0.270164022149886	0.591260739916624	0.346710318623059	0.539963333674017	0.327812790740119	0.0559554964139106	0.107948046641809	0.413712543285694	0.00139094684796466	0.207963591119928	0.104844100944294	0.0189559735161825	0.131329260888395	0.622234660396079	0.0809292903639798	0.466044470102473	0.0703015070685638	0.441248267228576	0.557334718985319	0.222245537923854	0.239075092724075	0.337603389026577	0.352471604635957	0.586561528035069	0.291657573268723	0.567198306236263	0.358645081905098	0.158923728015517	0.367669267348671	0.353846004317526	0.191669461281344	0.126031077601549	0.270906616846934	0.671924643254256	0.440196385787385	0.405991824823886	0.0471847005622748	0.0814644586761251	0.130004460218594	0.271109235366683	0.0850957635957115	0.183618159719906	0.276530354863146	0.0112640989224451	0.145305054859553	0.174081521543788	0.172250216071672	0.24249297021211	0.000995715776996439	0.328470863716353	0.629576228647355	0.0206760634588177	0.224636385948804	0.192731987265813	0.325331000402484	0.774394828583046	0.697842694701435	0.294179834567236	0.538873783609597	0.122244854765882	0.0809443033326697	0.191305889039965	0.231234229081221	0.130410594859785	0.299825707265922	0.581714026730214	0.338190146842724	0.504069298995271	0.00129452257219847	0.0833950398795463	0.127897348178382	0.235424120507176	0.121547617044142	0.137951540934878	0.371656136753228	0.0018598867491835	0.115428624265931	0.115550218889458	0.0865538005893794	0.208386884612667	0.0907664935139062	0.250347509075568	0.657233294721415	0.070417220785943	0.192144607483403	0.13229526941273	0.527626997853075	0.835999402657503	0.796325806583986	0.290888015141846	0.525108432064742	0.331404730344027	0.126537649257433	0.260315474920395	0.230121540737926	0.0924118226958263	0.425474160044109	0.395860515661022	0.364432597791977	0.23858950726345	0.0665623801355184	0.0840072905079136	0.0679542625654591	0.285815775981068	0.0969237305212726	0.266958515227788	0.218551274711144	0.0017889840678775	0.167817240089757	0.532990511788213	0.182979639167894	0.332372184051975	0.064630662076087	0.295246451321559	0.474695837557221	0.00187348434801887	0.181542950658761	0.247156874385683	0.443047507708903	0.576174633824963	0.679930292875442	0.318708651971475	0.656114289729117	0.217636458838327	0.186573069364105	0.00132051849271458	0.198759247619718	0.135954062858564	0.338135451063338	0.447978817535503	0.260379245140843	0.295664743724241	0.216691152972312	0.0648286700315322	0.123605704293439	0.271257621113589	0.0597406334801972	0.346329227567382	0.317114563715976	0.00637206606126265	0.162270446536117	0.46037871566766	0.194694932440089	0.242170499783583	0.193875362519775	0.265056749071872	0.417571769554672	0.0550889230141989	0.129634921017964	0.173245057805992	0.406684181840813	0.642284908629334	0.558346207341296	0.315153538667839	0.491667463475827	0.431559704973639	0.220531464769586	0.305026289174255	0.283439991279989	0.0813669304564994	0.341639190937929	0.565232266114872	0.218841489388527	0.396496313731335	0.389208495665506	0.00168964488843922	0.0407201761724494	0.229456552564571	0.00164838336899162	0.39255571023078	0.382473857556644	0.00461522626989272	0.0307067179610791	0.421472732080496	0.314411105133292	0.317179746716234	0.29640934837792	0.408048815983135	0.272667638085808	0.0077540149423595	0.155478495398309	0.130245808194611	0.6313908039071	0.993927924606393	0.234676354412857	0.257103945473456	0.447029886396533	0.469022907352894	0.120692310009244	0.354716431519908	0.201052478675408	0.0883298430429517	0.318781170022339	0.610805221763778	0.721375394663407	0.267305785265945	0.115338155601864	0.0387391017085234	0.0267631218052493	0.545065865798919	0.00422304399149388	0.485854319332549	0.0719691611593414	0.0441241671738146	0.204987549970198	0.65995028807321	0.422633895519217	0.023246237189848	0.555494243938736	0.515703243354006	0.0748192009871792	0.0370674380934495	0.178457817788335	0.212053294247872	0.188875918307815	0.0773459861901986	0.0619454927286225	0.299615972440406	0.555677788464719	0.371947399585347	0.511401756448982	0.498784731940727	0.19849001692481	0.0532590487118452	0.513997048716242	0.398551906762191	0.189621955864761	0.141050632087738	0.303151745167501	0.00101694328900592	0.00120239341759094	0.403301285600652	0.00136872128047948	0.690756887784479	0.172989202059882	0.00257703355013875	0.140581262760861	0.539777629604469	0.251194286605353	0.0742898405301485	0.305721513451682	0.499357599232648	0.191427346465423	0.00229523138904697	0.217741486460811	0.096250532081304	0.0405180178617274	0.00332401353124759	0.266143217859373	0.143944742694229	0.731340008855009	0.530475427201576	0.151792936869085	0.00177382503524749	0.157407467246583	0.00125589031138619	0.304681821916456	0.545995701619803	0.193044567778833	0.293265907385548	0.48424435531	0.012367001162547	0.134957471183075	0.177515714796477	0.00383421104902244	0.449207489056769	0.254402272734492	0.00116307529890237	0.236859060101645	0.411466211990995	0.235075675300172	0.482414148072768	0.455274752462997	0.328093946853703	0.155732392413058	0.00264294071732054	0.2250059645374	0.18713043161419	0.088572936322527	0.215164761272665	0.551039176743858	0.419896070445403	0.296140916357491	0.623830806136342	0.205384934511614	0.39073932190431	0.160700051376551	0.00139903801043073	0.315023386305809	0.469005002501635	0.173952448870777	0.35911518870046	0.190949815026146	0.0978871414475074	0.11262433783113	0.285389023841407	0.0386852398051866	0.228857742019975	0.388726772893926	0.0250235430354891	0.114826270545122	0.348928277535193	0.144350804602122	0.286353022746728	0.306666932956213	0.387519616548249	0.402742552058619	0.0024098919197822	0.0858023534104128	0.107515973911208	0.444979596989017	0.673990912043661	0.550415528511144	0.197232144801974	0.390111460478203	0.445248510842391	0.0237969926835231	0.34581689583542	0.183840422089208	0.0885043307187079	0.299465305999902	0.433150327860717	0.188147840666747	0.343097032796952	0.247478622032655	0.128007952778035	0.0967031275654889	0.393029660734861	0.0244046005840776	0.266420871313106	0.314183177595662	0.00250201751999277	0.113032496532592	0.384556328173094	0.238027533225076	0.349661736194223	0.331755143878784	0.399691367197779	0.381520139240257	0.0688457857398593	0.0958982594660787	0.138043644039617	0.334316360909896	0.6304427027473	0.442134058139598	0.204359423894321	0.244320627335813	0.443681930629794	0.154492169896755	0.371551802167378	0.26545063863855	0.125192270179388	0.278371286112347	0.628278436481951	0.172337503610501	0.537728496128003	0.246129519294759	0.147725467313212	0.167001224379992	0.209789620274613	0.035411605508439	0.399986414578418	0.205590307794319	0.00205932322738069	0.195811994360367	0.342060024344336	0.158292891072101	0.145264701050233	0.165027713460153	0.343682484098587	0.547863168315524	0.10057959497081	0.0879427413670466	0.1568496763328	0.372442273403234	0.736964978499776	0.525615315012599	0.203561203290797	0.275158970061285	0.52437215498766	0.233353140607834	0.246278276734391	0.170484225499954	0.145686780574349	0.33587008378069	0.544769294461335	0.194219393715638	0.436421328581303	0.273155832442538	0.0493172871399403	0.0860823040720554	0.253335237165725	0.0303532336180302	0.372593452993154	0.326951766242947	0.0183655772140781	0.136207438941343	0.331329370640301	0.251554191376292	0.288476597150478	0.265196249204559	0.272606303429346	0.375812010772638	0.0255926671500883	0.0828928599643393	0.0815052525004392	0.425681545211568	0.62662977895494	0.470515132063024	0.280340034657262	0.419939907660154	0.453215817484136	0.145517140143549	0.416788268984337	0.160206177050491	0.0632952961549743	0.359573958283716	0.474477602431131	0.409052965403383	0.516138547112561	0.364308817423627	0.0992510359709648	0.152278927937524	0.297171451955925	0.0180368078927008	0.540502097373198	0.192101427593586	0.11036825075546	0.195685895047232	0.473501298801315	0.0243691526982446	0.372014378423903	0.120809255861683	0.519922780153736	0.346832966245174	0.191945190726764	0.00126351801975293	0.160901523225907	0.10304660329864	0.155259937335601	0.516578804008772	0.512408094140966	0.400327995111746	0.371736632468683	0.234728163934158	0.173624218782084	0.474668260029205	0.00227224395335826	0.0297224429497037	0.606726867169638	0.567021493962749	0.444776167555952	0.50924055113845	0.00129961233277568	0.214748258692453	0.158771587993664	0.00670554992711743	0.477893496211439	0.119861741681633	0.0809444989955636	0.0327640266727745	0.350659937015583	0.0753492473223375	0.389411402808692	0.169594823561215	0.400664019828019	0.220203215802626	0.288461368417276	0.0032534081268716	0.300934989987749	0.00162369910363725	0.00102938484108428	0.59379148476863	0.590205521249755	0.479393485340938	0.663462068750469	0.204812361279623	0.0482614872569031	0.755689569095537	0.000886495168075165	0.597322283325335	0.179093244715544	0.599050782312907	0.307971401638186	0.464319218811099	0.0233099190128558	0.114192051741422	0.800347036448191	0.0191499534705007	0.551368657113047	0.0191623806783216	0.0886907617410426	0.186783250290579	0.923747886663872	0.176015821120146	0.473854338101331	0.165677369017088	0.82147397662312	0.356059600178607	0.109527191193912	0.338526640371951	0.274020427737744	0.197369051305978	0.427239292557393	0.175019805591982	0.385777173039741	0.303374124134655	0.0363741600254442	0.576492863503294	0.540035986917035	0.0424301222234206	0.414120676045306	0.334552849485592	0.428485927798785	0.194337770198975	0.333503935150715	0.268762687091009	0.124851149774222	0.118697476170051	0.384192427451396	0.0290051752323249	0.270097215522167	0.319795368619936	0.0160878875423133	0.138449273881712	0.412421913400068	0.233538593238482	0.329707887948441	0.292299578352504	0.456845861076822	0.373705175624271	0.0733757921675787	0.107013990618751	0.165211511727339	0.373751400990023	0.601175527188059	0.438864587442927	0.241683877050294	0.310068505319497	0.401300354518975	0.176296060942429	0.356338688699404	0.279651334862395	0.14652402244704	0.34632804902659	0.484077260753541	0.390780592981022	0.423754527236899	0.300592207534651	0.0749425432214695	0.178077776804487	0.391443378151905	0.0212161420365424	0.402685478078424	0.188933715184102	0.0831718490008752	0.162122036569679	0.587884564368607	0.130510612078234	0.470317442347262	0.113676931827336	0.441152485451512	0.388923443347151	0.149795461149136	0.117052621489662	0.158672979590095	0.227103824979593	0.391552464040404	0.341189990345266	0.511708291230287	0.39290231292609	0.302196053174852	0.263187145877622	0.267804038086588	0.410001246194215	0.103839908739625	0.335775856719768	0.397283410882584	0.211566095412497	0.344727350162273	0.259283831877617	0.0887596848164866	0.115514349915023	0.355081308111958	0.0340207352908248	0.266835536521813	0.301542224265151	0.0201431386801336	0.154822468978266	0.409847750939987	0.225873438131038	0.345039397908787	0.263380851317793	0.414454939987391	0.341613203556831	0.0616044591891481	0.101440808929513	0.168519144057403	0.390452299381867	0.595294009473894	0.44524553313767	0.268716450753681	0.381650355697366	0.396817042827697	0.164664375167667	0.327723714800057	0.254834933716725	0.113050571414061	0.441766057603231	0.274718682226083	0.422140620586173	0.330808396441049	0.438844356825207	0.00137804420869917	0.0517325627212143	0.772763025066716	0.0377140624224917	0.63057711453938	0.00139132360681875	0.104398929872625	0.223296432674305	0.812832152305854	0.199649913128181	0.595299511964157	0.0580085751300113	0.812632876520971	0.526395982950195	0.140055327353664	0.263009233155411	0.430838492920827	0.182857935083313	0.261206522652717	0.23627368970041	0.439860575472832	0.329904214429696	0.0366408522897318	0.455420121213831	0.616098788632209	0.0615966001503474	0.311960890634603	0.38451091791449	0.418487570528179	0.249374055808963	0.347836618112762	0.283416897857024	0.0791034248458802	0.113533820142096	0.386899908868815	0.0340671204758667	0.349226494544653	0.257299010657601	0.0254847108734043	0.160026546341697	0.457990407173707	0.23866541286811	0.380293757149982	0.238678266512315	0.369866354467291	0.374102238543656	0.0455596817674593	0.144395180309005	0.150130679222633	0.348850279559071	0.534172729500227	0.465384556578839	0.314214309248086	0.395085247994669	0.372867971457744	0.213316983616454	0.335283434629909	0.251482733758378	0.114644274583704	0.40069070996365	0.458111194368849	0.270093146063085	0.318874838291564	0.307349177623427	0.0699503743447593	0.0974702008020599	0.375605039215162	0.0189386431862597	0.408175164245121	0.263694373304857	0.0201918166682957	0.16758025649337	0.437310398096196	0.263509719523182	0.387123704704485	0.265811271711983	0.373222751066047	0.30298607410847	0.0411213504451259	0.139821977490818	0.172027321298543	0.337288288992976	0.543372215451684	0.395769679764314	0.312187277253736	0.385362895867562	0.391245008729271	0.198388814297791	0.370627762170217	0.224106237360923	0.0767867991765811	0.349969008891618	0.485413604350865	0.250237317178735	0.353872670254563	0.342399104402228	0.0362853116919098	0.0682478314467501	0.413028958360031	0.00514772542742078	0.403465540043162	0.259818064842933	0.0318948459701174	0.166951053866791	0.474977814738469	0.273538859111241	0.374197806943934	0.328527018822458	0.399494171052426	0.229064093226944	0.0273687164187429	0.165900733412342	0.15581306036158	0.355446942309117	0.531810658601169	0.345924150615881	0.287130682444265	0.399653710409598	0.411348777172738	0.225015263772535	0.407533340268502	0.161949593472992	0.0574346666056145	0.273660614146176	0.515598747048839	0.408578971677982	0.430712645646105	0.333528028516456	0.064974140936409	0.163598067902746	0.354591995080082	0.00778296333071405	0.332933497905011	0.0920535279669573	0.0193524089162428	0.141007948203894	0.680019803041513	0.103232957756442	0.479482912135417	0.0758707837244554	0.452299084423677	0.480906555286614	0.195851474922867	0.216917577339318	0.298258477064925	0.294539999928523	0.577743248650308	0.217183624469691	0.603471038741185	0.294915743300693	0.122566893300721	0.422684772985596	0.284641112007176	0.217766207465057	0.127862625716192	0.610754132529617	0.179817525756517	0.553243411915271	0.276930154312567	0.412417560505902	0.0311625950998561	0.0724428203758537	0.774165310305511	0.0233582244260412	0.57917713852195	0.00168530719941471	0.0771569922520026	0.206587946114407	0.861633344732191	0.202174874088983	0.452109796246673	0.181210847708641	0.82001284874198	0.420045739198839	0.114709105085379	0.324334135421107	0.323667852004971	0.190927468428961	0.383565473915109	0.151390204351776	0.389851330270432	0.262427850934649	0.0102177696026483	0.539013127074636	0.527988379974727	0.0710127227549323	0.42906495558276	0.412697189930181	0.464594430394239	0.341222158637631	0.296761197175954	0.228592810196035	0.097569184797591	0.161759356924232	0.363452797156376	0.0464595200654285	0.352863555204861	0.229984838179704	0.0442826341978624	0.198823010288855	0.467045632666396	0.174773577999184	0.385866298540751	0.103766910187515	0.366897436263578	0.426536873838523	0.0569054997737792	0.193531630986676	0.225513103388976	0.296786111222582	0.542503454852645	0.464589304205237	0.427519902476395	0.437094474809664	0.266898527750129	0.26092564039331	0.350452472283355	0.335886002817943	0.112016211312239	0.340440922401734	0.452797052662689	0.29447053673433	0.311115646940247	0.336165212486026	0.0142147774390634	0.0530494878033419	0.396265384639823	0.00398026174881677	0.44936848064901	0.241791702249121	0.023117034036362	0.153014337259405	0.508081299860162	0.280024458961682	0.334794912376399	0.363509432666538	0.412088927449379	0.19286527578905	0.0218195664100477	0.181557200671493	0.16009921971343	0.239631964056355	0.460135905485291	0.341232343983814	0.260322092936106	0.422490999510015	0.455597981453816	0.23898458143715	0.395624258677473	0.153043836767434	0.0111286911928054	0.41426822387579	0.512948742704064	0.295020988563482	0.374652010500442	0.131939184970389	0.0805661463096272	0.135563973566736	0.296483962135594	0.0705302386471955	0.257774152269749	0.28643372743681	0.0217879523651421	0.157487794981872	0.409860926786978	0.152839960336493	0.311292737212316	0.10273427614043	0.316406033172227	0.53680036948066	0.0597056542456138	0.179080087056415	0.213087679344612	0.401054090551141	0.623101446718356	0.574717899313668	0.396739077255599	0.50772564832872	0.250343595366005	0.168146088605549	0.237893079867639	0.255791569945739	0.106147830740248	0.443388408170229	0.419439423160471	0.400342375893414	0.308731837385457	0.292134828704674	0.0897094831005274	0.21626391748036	0.453406170187346	0.0429333500838941	0.402046844535001	0.219229657620289	0.0623002802490213	0.212999451052269	0.55213887998505	0.140398604778382	0.458615224044626	0.093758770701013	0.427917458863863	0.404827438794644	0.0841132680792908	0.182825517195355	0.206611583855459	0.262585209956917	0.450603097038953	0.364601726633793	0.489595857873438	0.413861113469463	0.265658765193522	0.312166868255339	0.389710900126381	0.373011968457976	0.110058539993494	0.674626608339905	0.0900025294157447	0.672964526528279	0.235508673950212	0.36330639248398	0.0312988454732822	0.0012122172342616	0.680917934860673	0.00127231547731255	0.634258609130478	0.00100025945367211	0.0557067673353186	0.2056561277314	0.869109177881466	0.257855080477656	0.345773676490892	0.215968984598796	0.792116186087801	0.362828935718401	0.0294867388223975	0.333568069349652	0.287133298767593	0.118940923816912	0.380078135752813	0.0886115556481864	0.37704378594931	0.220629439479096	0.000883436070993571	0.506982400032417	0.583292499099278	0.0725561257429385	0.516847011177409	0.381586720993714	0.467870696145589	0.37833521450126	0.353305625654641	0.306704813182305	0.0814378115746224	0.190429392936705	0.448561438671654	0.0405780192458899	0.388530898255419	0.231630695613564	0.0654586961938044	0.201979436887419	0.559839766574112	0.124450332178826	0.486498509285485	0.117652850800581	0.442006420766404	0.386355140203775	0.107689243934576	0.143787658987017	0.189782139835334	0.263594249902216	0.427512507572813	0.355540652202493	0.47968718667235	0.401769095025692	0.297244685923909	0.270242076407879	0.332425656273421	0.388051481018227	0.121840016862009	0.556238323378424	0.334951500554076	0.52492040100551	0.21697051814575	0.44153096548045	0.151994760785951	0.36742270986705	0.522296008190541	0.027818650891605	0.588085314204051	0.157499434130617	0.127909137527155	0.337751039975117	0.665839151293718	0.137607821161224	0.544080685195733	0.0873459498703526	0.511523029455935	0.278975345678106	0.0912602671828689	0.32719819618183	0.171359080443422	0.139056997050343	0.190702425020707	0.192837037706711	0.658725562870854	0.345213305045396	0.141929051295075	0.430876773543383	0.569740190140394	0.210712257982694	0.164596253121949	0.377185595723697	0.553849733807872	0.331811324849707	0.423277576983279	0.0774584267948695	0.0838255853327917	0.131818524860481	0.260146525843159	0.0859014161589286	0.254983574487407	0.323589845655515	0.0212245274867156	0.138752823174217	0.305898674110595	0.136234273512874	0.242534412475175	0.0991096976491004	0.324412980283727	0.582421145024868	0.0377474649725248	0.210253585855408	0.214487627024764	0.445453255962478	0.71773463050315	0.663621737590631	0.377888638491373	0.48450614252226	0.252821187037499	0.102661985841082	0.21168386604239	0.237484148693357	0.108776786108836	0.587182254732032	0.331001117357287	0.502771026369639	0.200472923327391	0.401112408070477	0.133927058571476	0.327366108290112	0.459677530142409	0.0325691649510096	0.612545750242447	0.178233106493558	0.107457371336563	0.312868446359687	0.709978767511514	0.132178944188043	0.581236019903384	0.0884670075312353	0.526510605004785	0.343465948018908	0.0743844976455217	0.317992243773701	0.163485889542489	0.167273545631048	0.257380002576559	0.22682906788149	0.646136159197316	0.34581165497663	0.171335012346647	0.452946250473769	0.496519986202322	0.216848081025219	0.141088843403284	0.338632878456715	0.494393493828251	0.424357678773445	0.50943452725066	0.358961889176469	0.106116368616794	0.179358576958986	0.293571011739515	0.0186732547257657	0.51206745131738	0.179015168602295	0.103393276610327	0.169982665247426	0.490476107270179	0.0334959990795623	0.448275186287964	0.125662184414337	0.465513382199044	0.322311666729507	0.196655345958682	0.00104670935789901	0.164450515927253	0.0994891056545709	0.174171448466909	0.450335284403062	0.497853401594269	0.425276952852009	0.396930359320826	0.251199597726783	0.186203735122015	0.472832349071731	0.000938275549123583	0.40222530577565	0.444173711978646	0.276452648089261	0.301797536807224	0.227129765295778	0.0872251410026948	0.143968558049164	0.35003107503251	0.045854925311637	0.333897758602836	0.259571394373943	0.0311617973511529	0.188741084009177	0.44071197278606	0.171098281552493	0.31936356936932	0.197168663542354	0.328758772948669	0.404127806352839	0.0459760823643689	0.178114948165955	0.180698947956529	0.328681100890753	0.587740766571456	0.507849335785679	0.36036351460361	0.442498767708195	0.348863677096856	0.248298942947439	0.323321844648738	0.306268994610262	0.120321112435519	0.526762221403457	0.22506935820544	0.707804657261783	0.175833432994999	0.551654950806471	0.0731189371948444	0.229514826548531	0.50960106422004	0.0131574550790077	0.615228896838527	0.0937143483446048	0.158687011675687	0.386096904077278	0.707183081138146	0.116745588260494	0.515070446783804	0.105113791125201	0.721026500889742	0.195218200126047	0.0980306644949474	0.420080648456039	0.132619557201804	0.239129178224061	0.427121708912862	0.188873324741376	0.544702442010636	0.332204704691168	0.0919318051439712	0.447624857119448	0.561609499024774	0.190257013541471	0.250106243864249	0.350924719414822	0.489798276313575	0.337288082105577	0.304949185796884	0.257873755615982	0.0192646693394983	0.011592205462736	0.448720324690655	0.001449208145675	0.468108073251661	0.216714838838986	0.022214320560079	0.154628267737158	0.538046841483172	0.24776539460265	0.295577272867808	0.397179604406131	0.428250158933767	0.192854504402839	0.0249239058778145	0.181533128361075	0.150469457524847	0.182989770029436	0.321211618529534	0.347209046766693	0.279624120420891	0.425999794512613	0.466548288809825	0.264855816181037	0.408096024087017	0.124819534797499	0.0073319398782461	0.247824408909185	0.542271674437075	0.229779776013914	0.342465605865453	0.26552579340695	0.165532683413487	0.122260120196457	0.418984995522381	0.0244650889810213	0.274829338336008	0.321181325724954	0.0119859708447906	0.112227951503843	0.42661873130094	0.215237056308167	0.250469821260871	0.299655489530886	0.434101802294277	0.495639676688159	0.0779885756431374	0.101851467519224	0.168693080311141	0.36629313802021	0.673512305271368	0.48913910606318	0.24010241781307	0.274918211911326	0.446112653036901	0.194113319699635	0.302323492866537	0.261507380348298	0.145039300162312	0.270654744999065	0.510391202662487	0.413224856232017	0.45542324813688	0.36743815282507	0.0616204265762464	0.112954959876828	0.361952677355423	0.0080242377673885	0.277818255958207	0.0958936347207845	0.0190453089490952	0.118591897973279	0.69041251234293	0.088172585548211	0.503834751322884	0.0784576499374871	0.451205375047612	0.497939030281073	0.205481372692956	0.218537706483949	0.343088458072008	0.351679320272223	0.575271005079575	0.245606569583017	0.576712070973506	0.313022105831398	0.130797742933422	0.332125878727838	0.337735079500227	0.197293489543972	0.113796995099842	0.253576691039999	0.540849981761123	0.386276999926768	0.483295291053371	0.331734314094758	0.0569165562448806	0.117316034485055	0.379514602408158	0.00411651673126354	0.216310782432264	0.08707703856619	0.0237441767018921	0.119057286150418	0.672405942659466	0.0870961694433788	0.503257276903707	0.063931873208872	0.474411250807041	0.514630780266113	0.203001074572798	0.214054594293828	0.320300611155596	0.360372012258583	0.561629623691384	0.282881816618357	0.605294977135889	0.310218358000496	0.131623442289679	0.401761820082032	0.338850865784809	0.183340578035339	0.119124489961344	0.561493585906072	0.258437026070444	0.563666119991806	0.200550121530471	0.276364282185543	0.060497598510659	0.355094638613769	0.741038705568341	0.0162430197853174	0.777098759953785	0.0941784610738935	0.0191114221226587	0.390301713729388	0.46559580374008	0.17793092729291	0.521006366115132	0.0230767215382558	0.538692810574892	0.362483733010995	0.0879563645125548	0.198591038355105	0.272369221047758	0.0678342470752179	0.114532910425774	0.121117129885225	0.611140217852475	0.406162318553393	0.149505767469298	0.450435063710795	0.517373454359659	0.198382323076252	0.134934558125383	0.613284783365219	0.263352701125607	0.614604954947969	0.221076227376762	0.509529927964192	0.191213904434606	0.440165565521183	0.55848416071768	0.0267368345922138	0.562724970631696	0.100968315795945	0.149130994794918	0.368277095890989	0.738297019901766	0.138789785504334	0.537956314892124	0.0740272175474438	0.548717456928151	0.259524014630333	0.069379232096234	0.365543850584482	0.213530839160883	0.0911178817473809	0.167554747408932	0.156621360913736	0.64100359845734	0.30866462650488	0.158537207403705	0.448594968770202	0.635590668343363	0.216094138360891	0.169830616700156	0.32492473799729	0.404745309188753	0.413169431774086	0.467336312383144	0.350678256261209	0.0738922486192121	0.204646653475089	0.271817935604079	0.0158538631442342	0.432953995284181	0.181677518688471	0.1049205784112	0.216843258372843	0.584365742008389	0.128088720119029	0.453164526378985	0.1277010194455	0.424904034943989	0.349251596465427	0.182171370674618	0.0323553635703536	0.178631973784246	0.177137592445468	0.288090164593328	0.4328925271199	0.495959233617364	0.426213683873256	0.336488476891621	0.282005512603769	0.208619106487907	0.478821258061796	0.048930042009023	-68.7594446992082	-62.3124187184769	-79.0362043654725	-102.381172236405	-83.0026740477616	-82.9333179886723	-82.5107744760095	-74.1380116765409	-65.2601512129492	-33.1283789856488	-25.9092114501673	11.6306661477835	25.4241626249555	-1.46013479736495	-0.0196611481888261	6.40139263825173	-46.9360750370135	-22.7892386061907	-18.0119617688788	10.3506717632284	-3.60667850407291	11.3460239955654	4.65941097709718	-22.620624685253	-13.5946196279398	-79.9851319753024	-6.70115570539855	-27.2750512289554	-5.51125231323105	-73.2034269857905	-12.6379435607888	-14.5458602639499	-16.3001246568098	-34.2590269580169	-78.5306625026549	-19.6671768924435	-19.8968835234723	-1.42026121993014	-33.2482068693703	-82.6100579099141	-29.0872054193918	-70.0445840588774	8.48219480419079	-65.5746412515883	-23.2955810991884	-11.3452517329347	-75.1253634098489	-24.2950639878741	-0.879578418012264	-31.3998418058493	-30.629973741055	-72.2623980241461	-80.5905061090231	-24.829732106732	312.209372649357	380.797326533048	319.61406883273	295.618699533061	343.65761058952	393.850009798851	382.16238305054	344.224919676116	396.962075085909	401.031390919759	411.814762964504	332.984099052293	328.371678578579	358.131281910452	390.316004155947	344.982049249244	345.272080024192	293.120769882894	371.294260285551	351.857471499575	379.625597466957	357.816332199336	376.716329886114	365.508105287528	290.91392932683	357.468103624026	390.305985413997	406.101690997727	388.646241461488	367.874924002411	406.497160645106	405.418893892858	410.672103551862	399.815592965699	358.681470761362	416.080666062126	406.352304094526	388.412311226891	425.397385070369	339.388674101046	418.189928112964	401.936288311626	366.441139465818	409.420223656994	369.053548960037	408.691491106487	403.973730896655	402.607160261515	386.997403987588	402.657089505527	406.230194784936	358.784969079357	386.002596444993	385.972399929034	-0.057628311302891	0.00594225105453294	-0.110890339177954	0	0	0	0.00394537872248949	0	0	0.226848208319512	0.263942765588956	0.266828748938887	0	0	0.166104058474522	0	-0.112920680695216	0.278176418365653	-0.1780803533678	0	0.130119906570337	-0.412518513184966	0	0	0	0.289248902422386	0	-0.0798844401868791	0	-0.169325216889862	0	0.218539584824577	0.186696174154189	-0.0237391794708547	0	0	0	0	-0.140739598900485	-0.0975512112825928	0	0	0	0	0	0	-0.113094843298852	0.0361153872809335	-0.0038422922656199	0	0	0	-0.350335649721448	0	0	0	0	0	-965.854633086332	109.888379037982	0.617302983347326	0.0101319444444444	0.556444444444444
4800	0.331030246312336	0.371349733172942	0.17773369076129	0.476891575092974	0.451285001508032	0.00209195559767739	0.126344501042282	0.859109995580636	0.0381705963828257	0.236638148745657	0.0010233755800435	0.11677840522281	0.0977910567866696	0.777790741280297	0.00206162828529209	0.776267790773664	0.00367789411611296	0.467713793944649	0.731380482605067	0.192628911067523	0.210928789466608	0.546259429550409	0.360590255759394	0.305043588025503	0.237611900136097	0.430463125763551	0.288970327787065	0.00207945640029582	0.774170929117775	0.998785990811522	0.00133952304373612	0.37636078831054	0.443410207202118	0.324284585086967	0.523866190037684	0.485385266486748	0.422198776802722	0.00130342591358121	0.00124921799740297	0.799988858033837	0.0412547057794084	0.301285393984596	0.00129208883828661	0.122817023877289	0.0908977458260053	0.622296501398823	0.107905748972057	0.578819075072978	0.0609237124851056	0.831274400453944	0.493850950804843	0.18306123560749	0.267343623643618	0.432449030748852	0.244805479872064	0.268514239615283	0.264008336240841	0.602858291835155	0.332896568382632	0.112787931328891	0.345165017683997	0.590715823816391	0.0849123716012587	0.324823920912308	0.702260205167546	0.0888404262595398	0.628694747127362	0.104996113642105	0.351346543607579	0.0436078665054828	0.0037836828270981	0.559987401269662	0.00216782124625878	0.683121776865454	0.00408776889976505	0.00133626485902269	0.180945020671827	0.859933660581882	0.272557196597921	0.0988295395957291	0.243769385659447	0.867590013877267	0.273426654769973	0.00117529920963971	0.430197356494141	0.258375856475867	0.124181492694674	0.389808207515963	0.00234003852952393	0.317212931423097	0.263514228144546	0.001433716864038	0.403937505479614	0.57093488457348	0.086277436627329	0.524314163996036	0.795458370172464	0.00167326101643559	0.739979909804433	0.17807300745483	0.460525313292875	0.0408775639220499	0.000994982497232148	0.745619636577858	0.00124131380570438	0.752072559225873	0.00126506636552459	0.082036782199402	0.227978436339061	0.88891622047406	0.313748093609088	0.471219734243525	0.190441287961871	0.845635561841417	0.314086041822586	0.0137411422467251	0.344534703959882	0.350576104809935	0.107380661551042	0.255134665754651	0.0521324393351725	0.468012537424114	0.000928587919101805	0.00131733982971064	0.554420543792725	0.751427770416121	0.092185404574793	0.588543288944407	0.629711983597864	0.151100522191257	0.603285301472329	0.271854602808767	0.488694188572621	0.00141325607839022	0.13261441622338	0.832034803645865	0.0203855239069636	0.572652614353754	0.0282833250465236	0.123063227295557	0.18778376128339	0.998347227395108	0.173411146537558	0.47846225245808	0.169052512656424	0.843919001135723	0.345132239023346	0.108582458874943	0.318785623388656	0.25742974759256	0.200066305490949	0.429411305758375	0.182018419046772	0.400563106027488	0.339253868143907	0.039924935521558	0.571397918321986	0.496892761237218	0.00104989894618677	0.380511702729101	0.535384294757276	0.188161241509484	0.69254754720782	0.120982268202004	0.602450396366383	0.0801703346442866	0.254713724749033	0.513840640569314	0.00370748434480045	0.662845456905142	0.0819662216241231	0.203722974185449	0.402138778159664	0.791011654557805	0.131144929281658	0.500163050997697	0.102186369167179	0.715123320420548	0.18731667070915	0.0913683785799119	0.449649190701762	0.195620965522021	0.238847339660809	0.416698412737087	0.152600175399313	0.583521522882045	0.327004273967769	0.0978721213904462	0.499460351904375	0.585471271192722	0.193194267134612	0.25331255977868	0.643243211921602	0.277588846567094	0.633233610178473	0.205071413580665	0.477028216409909	0.151462304711636	0.41418425608308	0.584168313420719	0.0314525419258612	0.559097065367949	0.10897468388975	0.147467925064	0.382898463489791	0.756770992171394	0.1354719732796	0.529304643847144	0.0677338179196399	0.463222413449076	0.2220036207928	0.0900761203363626	0.407561078249912	0.238452346031432	0.0947489774935759	0.146839099667125	0.163704529386158	0.652193589811212	0.327844922614007	0.170088717366216	0.427771237040614	0.658685093085213	0.220005225194363	0.203512804594262	0.584689114462728	0.23008279225387	0.551027303166217	0.229524210847212	0.223435684029836	0.070969346001907	0.360420774687641	0.757261128528125	0.0245482253617437	0.781032226545706	0.0786712228790884	0.0167527783933961	0.368190569500708	0.505050047075795	0.20772617954378	0.542993081120608	0.00356676959343106	0.52312364389136	0.331251725248824	0.113271265364671	0.150262758287264	0.265806763649637	0.0567715070246711	0.0844091956779424	0.101013754370195	0.607539997412378	0.373989228452054	0.136306482310447	0.424220376906393	0.536994999962263	0.223316798054933	0.123481669497373	0.575848999350662	0.363189965339674	0.501432781996855	0.133118850766375	0.480266670059919	0.167858898182314	0.316435296151557	0.418115944394924	0.000879451691835393	0.647360397301739	0.201849786618146	0.134937674083072	0.364931677320833	0.679951663068905	0.127358021781118	0.603437529013973	0.110361074056241	0.568811009497043	0.430035220706701	0.0412141446376989	0.30334198545489	0.00183655421596268	0.0939966228593323	0.211247925362705	0.2481181695039	0.546675791297455	0.324348099144689	0.116616611909542	0.428162958037046	0.445822240094536	0.220897502674364	0.125651234093873	0.264250983442444	0.483930813963302	0.412202632867167	0.452775081858193	0.321574142852441	0.0755464169744376	0.157236627746377	0.369812154490841	0.00930984859679376	0.382332434729719	0.0789335458331102	0.00464312374258294	0.157732087857856	0.640269575610167	0.10884490814721	0.508548725871159	0.0764606588971242	0.404951134102444	0.488257681468002	0.180427664586787	0.20600967960074	0.319317036673662	0.293929837701067	0.608466214346048	0.222477619364168	0.601836768328727	0.31173385610829	0.147530617756303	0.409621376669902	0.261292138945448	0.210861767359348	0.105697020583376	0.270164022149886	0.591260739916624	0.346710318623059	0.539963333674017	0.327812790740119	0.0658852226131764	0.108022851467035	0.413712543285694	0.00153392085938435	0.207963591119928	0.104844100944294	0.0198651896587822	0.13029262261759	0.615906772826027	0.0809292903639798	0.504718231077616	0.0703015070685638	0.441248267228576	0.557334718985319	0.201842530421461	0.239075092724075	0.337603389026577	0.381865556969416	0.586561528035069	0.291657573268723	0.567198306236263	0.358645081905098	0.157675605875209	0.348507905226353	0.322223523528617	0.203052876533165	0.156911518838974	0.270906616846934	0.671924643254256	0.440196385787385	0.405991824823886	0.0471847005622748	0.092907668172144	0.122951576166031	0.271109235366683	0.0928996978351562	0.183618159719906	0.276530354863146	0.0102222048911919	0.144230510643313	0.208782611938368	0.172250216071672	0.233735932659279	0.000995715776996439	0.328470863716353	0.629576228647355	0.0168063706190269	0.224636385948804	0.192731987265813	0.351675938800546	0.774394828583046	0.697842694701435	0.294179834567236	0.538873783609597	0.142070146904041	0.0759192570377142	0.19321996573255	0.208415224551291	0.142995530945912	0.299825707265922	0.581714026730214	0.338190146842724	0.504069298995271	0.00129452257219847	0.0843162369838731	0.108838017223572	0.235424120507176	0.113742255457522	0.137951540934878	0.371656136753228	0.00184209230925556	0.114718728415909	0.131083753004549	0.0865538005893794	0.22187458294836	0.0907664935139062	0.250347509075568	0.657233294721415	0.0770000690287102	0.192144607483403	0.13229526941273	0.490196386243134	0.835999402657503	0.796325806583986	0.290888015141846	0.525108432064742	0.328882489972232	0.140963381204745	0.227701603701904	0.226859595970872	0.0987264890955522	0.425474160044109	0.395860515661022	0.364432597791977	0.23858950726345	0.0665623801355184	0.0905465961827381	0.0647495485068159	0.285815775981068	0.0909231478312103	0.266958515227788	0.218551274711144	0.00144058958423315	0.161903563896329	0.472341269085112	0.182979639167894	0.345259076802176	0.064630662076087	0.295246451321559	0.474695837557221	0.00148068882990692	0.181542950658761	0.247156874385683	0.455722508271279	0.576174633824963	0.679930292875442	0.318708651971475	0.656114289729117	0.226275218934462	0.195386267702744	0.00130741810955735	0.197431497465382	0.127285095810331	0.338135451063338	0.447978817535503	0.260379245140843	0.295664743724241	0.216691152972312	0.0627760807269543	0.102675623617776	0.271257621113589	0.0488089772832909	0.346329227567382	0.317114563715976	0.00761907631737857	0.157592783928971	0.444320136996018	0.194694932440089	0.245613784565522	0.193875362519775	0.265056749071872	0.417571769554672	0.0443693539978209	0.129634921017964	0.173245057805992	0.378908228678382	0.642284908629334	0.558346207341296	0.315153538667839	0.491667463475827	0.417352594735182	0.18992859702656	0.300153936849444	0.262507218464072	0.073976334776338	0.341639190937929	0.565232266114872	0.218841489388527	0.396496313731335	0.389208495665506	0.00159358203994222	0.0451411774895708	0.229456552564571	0.00114637665649863	0.39255571023078	0.382473857556644	0.0055843149732821	0.0329789029597711	0.419359368600787	0.314411105133292	0.325675551806021	0.29640934837792	0.408048815983135	0.272667638085808	0.00919525085731863	0.155478495398309	0.130245808194611	0.632904139628333	0.993927924606393	0.234676354412857	0.257103945473456	0.447029886396533	0.503017850730216	0.13960499116101	0.346296738791569	0.216499399712683	0.0851053802370294	0.318781170022339	0.610805221763778	0.721375394663407	0.267305785265945	0.115338155601864	0.0327915086506755	0.02811072084328	0.545065865798919	0.00321713292647476	0.485854319332549	0.0719691611593414	0.0516446617770636	0.229783267235868	0.570206614668788	0.422633895519217	0.0249984671221099	0.555494243938736	0.515703243354006	0.0748192009871792	0.0379175013220225	0.178457817788335	0.212053294247872	0.176268835839189	0.0773459861901986	0.0619454927286225	0.299615972440406	0.555677788464719	0.380511354452865	0.497177060239932	0.476365951641518	0.213581350653026	0.0479716259687986	0.513997048716242	0.398551906762191	0.189621955864761	0.141050632087738	0.303151745167501	0.00141854671307087	0.00134754086585043	0.403301285600652	0.00199199991333615	0.690756887784479	0.172989202059882	0.00287521930442826	0.148067813496054	0.648667236611092	0.251194286605353	0.0744179587503446	0.305721513451682	0.499357599232648	0.191427346465423	0.00256039535299377	0.217741486460811	0.096250532081304	0.0428100513957887	0.00332401353124759	0.266143217859373	0.143944742694229	0.731340008855009	0.523393812608996	0.159938832502437	0.001908618983237	0.169847906999143	0.00135591039979056	0.304681821916456	0.545995701619803	0.193044567778833	0.293265907385548	0.48424435531	0.0141550556368701	0.110274979028058	0.177515714796477	0.00341524978727478	0.449207489056769	0.254402272734492	0.000990777416032224	0.211015820156393	0.399579569291861	0.235075675300172	0.409240301937541	0.455274752462997	0.328093946853703	0.155732392413058	0.00222250620552182	0.2250059645374	0.18713043161419	0.0967872718777954	0.215164761272665	0.551039176743858	0.419896070445403	0.296140916357491	0.595031649683661	0.19430312954557	0.391293838007704	0.174622148859367	0.00137168084284699	0.315023386305809	0.469005002501635	0.173952448870777	0.35911518870046	0.190949815026146	0.1047950674041	0.107687824260768	0.285389023841407	0.0388045513094426	0.228857742019975	0.388726772893926	0.024583652099395	0.136821042871201	0.366440136129422	0.144350804602122	0.294225939537454	0.306666932956213	0.387519616548249	0.402742552058619	0.00245598877843364	0.0858023534104128	0.107515973911208	0.447866817609148	0.673990912043661	0.550415528511144	0.197232144801974	0.390111460478203	0.452643239933618	0.023302215333843	0.315244835178803	0.192079187250638	0.0896148389133699	0.299465305999902	0.433150327860717	0.188147840666747	0.343097032796952	0.247478622032655	0.133174762196802	0.0874330927316396	0.393029660734861	0.0228295351933357	0.266420871313106	0.314183177595662	0.00236246668312312	0.136108238716457	0.363641073814867	0.238027533225076	0.357979682840053	0.331755143878784	0.399691367197779	0.381520139240257	0.0909057318486352	0.0958982594660787	0.138043644039617	0.346656028786255	0.6304427027473	0.442134058139598	0.204359423894321	0.244320627335813	0.447541479262178	0.160540858100125	0.364505519316942	0.254506945625008	0.140375649602888	0.278371286112347	0.628278436481951	0.172337503610501	0.537728496128003	0.246129519294759	0.178586821227171	0.170577259825707	0.209789620274613	0.0240830148901617	0.399986414578418	0.205590307794319	0.00210232753410153	0.209475152794665	0.315466107878185	0.158292891072101	0.154969777278117	0.165027713460153	0.343682484098587	0.547863168315524	0.0786646661504976	0.0879427413670466	0.1568496763328	0.406838866227555	0.736964978499776	0.525615315012599	0.203561203290797	0.275158970061285	0.518387642705323	0.25731767637286	0.229108343269347	0.171816705713096	0.137812122498611	0.33587008378069	0.544769294461335	0.194219393715638	0.436421328581303	0.273155832442538	0.0471082268361697	0.0908878449639524	0.253335237165725	0.0363197553196084	0.372593452993154	0.326951766242947	0.0213813513227526	0.108402369366758	0.290495509196424	0.251554191376292	0.283618450568022	0.265196249204559	0.272606303429346	0.375812010772638	0.0334694308125725	0.0828928599643393	0.0815052525004392	0.429955545937532	0.62662977895494	0.470515132063024	0.280340034657262	0.419939907660154	0.427685425031781	0.147790214562136	0.370231052157581	0.161806859102738	0.0629721590165054	0.359573958283716	0.474477602431131	0.409052965403383	0.516138547112561	0.364308817423627	0.0979013456132849	0.161845457834285	0.297171451955925	0.0152297366780148	0.540502097373198	0.192101427593586	0.0949078848039615	0.176404979411422	0.545732579869289	0.0243691526982446	0.373520640325818	0.120809255861683	0.519922780153736	0.346832966245174	0.221525665472057	0.00126351801975293	0.160901523225907	0.0867799107847562	0.155259937335601	0.516578804008772	0.512408094140966	0.400327995111746	0.363917830479878	0.244242264772064	0.174109122888884	0.473171378672299	0.00179992338354008	0.0297224429497037	0.606726867169638	0.567021493962749	0.444776167555952	0.50924055113845	0.00160559067245841	0.198530229648284	0.158771587993664	0.00706331218996471	0.477893496211439	0.119861741681633	0.0724746415489293	0.0245484096017179	0.310936214912987	0.0753492473223375	0.374845466909446	0.169594823561215	0.400664019828019	0.220203215802626	0.228985163663638	0.0032534081268716	0.300934989987749	0.00144650118119171	0.00102938484108428	0.59379148476863	0.590205521249755	0.479393485340938	0.640168552546067	0.186318013480738	0.0496356052393902	0.707924419717013	0.000993294599058249	0.597322283325335	0.179093244715544	0.599050782312907	0.307971401638186	0.464319218811099	0.0199306752368837	0.121633043921294	0.800347036448191	0.0204252029546769	0.551368657113047	0.0191623806783216	0.0960893882682098	0.198667750980812	0.918405814089906	0.176015821120146	0.47084260984499	0.165677369017088	0.82147397662312	0.356059600178607	0.0827329075942641	0.338526640371951	0.274020427737744	0.195864592472252	0.427239292557393	0.175019805591982	0.385777173039741	0.303374124134655	0.0377288957703775	0.58669817254879	0.542659345372329	0.0398173382835716	0.37929363779297	0.334552849485592	0.428485927798785	0.194337770198975	0.333503935150715	0.268762687091009	0.116532203105463	0.109394636425482	0.384192427451396	0.0256073881658254	0.270097215522167	0.319795368619936	0.0180336889680881	0.160791227373277	0.422283558105471	0.233538593238482	0.338410923355407	0.292299578352504	0.456845861076822	0.373705175624271	0.0588192632460047	0.107013990618751	0.165211511727339	0.360794553522061	0.601175527188059	0.438864587442927	0.241683877050294	0.310068505319497	0.442987950974683	0.193283281134255	0.349247264117525	0.255026212189917	0.14209050939912	0.34632804902659	0.484077260753541	0.390780592981022	0.423754527236899	0.300592207534651	0.0669343549018345	0.175641382987277	0.391443378151905	0.0199939435992989	0.402685478078424	0.188933715184102	0.0759684064122867	0.18382087315915	0.555957865495575	0.130510612078234	0.465280044170383	0.113676931827336	0.441152485451512	0.388923443347151	0.166267560932903	0.117052621489662	0.158672979590095	0.220959079217104	0.391552464040404	0.341189990345266	0.511708291230287	0.39290231292609	0.321840208526664	0.296807020292606	0.273600847423721	0.458714912833068	0.103491607709183	0.335775856719768	0.397283410882584	0.211566095412497	0.344727350162273	0.259283831877617	0.0964933281245923	0.112537275370519	0.355081308111958	0.0332607513105123	0.266835536521813	0.301542224265151	0.0207482567249342	0.154341049641368	0.426881748290566	0.225873438131038	0.315969852862421	0.263380851317793	0.414454939987391	0.341613203556831	0.044669600051029	0.101440808929513	0.168519144057403	0.350766115547564	0.595294009473894	0.44524553313767	0.268716450753681	0.381650355697366	0.393727349623077	0.181743336856952	0.33054443602236	0.249967298283798	0.115982964862616	0.441766057603231	0.274718682226083	0.422140620586173	0.330808396441049	0.438844356825207	0.00176294218279255	0.0460143348223122	0.772763025066716	0.0367623873805299	0.63057711453938	0.00139132360681875	0.113443839692272	0.207763985749498	0.789980086141507	0.199649913128181	0.596089904094833	0.0580085751300113	0.812632876520971	0.526395982950195	0.126210403921379	0.263009233155411	0.430838492920827	0.223158297019598	0.261206522652717	0.23627368970041	0.439860575472832	0.329904214429696	0.0340247562133459	0.505582163146387	0.632036670997291	0.060387020987596	0.323924997828199	0.38451091791449	0.418487570528179	0.249374055808963	0.347836618112762	0.283416897857024	0.0856961495240473	0.128829441614012	0.386899908868815	0.0264144987861641	0.349226494544653	0.257299010657601	0.022988158470048	0.176490100786925	0.447283304630666	0.23866541286811	0.34864079444637	0.238678266512315	0.369866354467291	0.374102238543656	0.0446962728660557	0.144395180309005	0.150130679222633	0.337161987000541	0.534172729500227	0.465384556578839	0.314214309248086	0.395085247994669	0.383810805905019	0.224950357314701	0.323545274251477	0.243978520169005	0.119468814352356	0.40069070996365	0.458111194368849	0.270093146063085	0.318874838291564	0.307349177623427	0.0616218034890838	0.106919800404665	0.375605039215162	0.0220221641761293	0.408175164245121	0.263694373304857	0.0228493396156047	0.166795365429014	0.42074928563754	0.263509719523182	0.376410960897077	0.265811271711983	0.373222751066047	0.30298607410847	0.0347098004828312	0.139821977490818	0.172027321298543	0.327404513693159	0.543372215451684	0.395769679764314	0.312187277253736	0.385362895867562	0.385803012632543	0.200347140177899	0.371351574881689	0.229129549361202	0.0752230830704454	0.349969008891618	0.485413604350865	0.250237317178735	0.353872670254563	0.342399104402228	0.0300351590298227	0.0669536855655017	0.413028958360031	0.00662905210748611	0.403465540043162	0.259818064842933	0.0311747835554088	0.176327409809435	0.461485253434667	0.273538859111241	0.365133738197287	0.328527018822458	0.399494171052426	0.229064093226944	0.029700115499751	0.165900733412342	0.15581306036158	0.337068653328835	0.531810658601169	0.345924150615881	0.287130682444265	0.399653710409598	0.400005534473191	0.247180742427471	0.38284824977943	0.180652811547042	0.049403527557147	0.273660614146176	0.515598747048839	0.408578971677982	0.430712645646105	0.333528028516456	0.0774515094188264	0.173186512675963	0.354591995080082	0.00833404374011112	0.332933497905011	0.0920535279669573	0.0157609741021665	0.141395184823075	0.63936332990176	0.103232957756442	0.495142827654311	0.0758707837244554	0.452299084423677	0.480906555286614	0.167164223567262	0.216917577339318	0.298258477064925	0.323085683698009	0.577743248650308	0.217183624469691	0.603471038741185	0.294915743300693	0.138366647553428	0.377572954925289	0.295660709612493	0.213151137057167	0.122251529371294	0.610754132529617	0.179817525756517	0.553243411915271	0.276930154312567	0.412417560505902	0.0272727563012858	0.0775449409454624	0.774165310305511	0.0311737253253327	0.57917713852195	0.00168530719941471	0.0831540354103755	0.205823353537908	0.89255079347549	0.202174874088983	0.445149029556128	0.181210847708641	0.82001284874198	0.420045739198839	0.0899288700732035	0.324334135421107	0.323667852004971	0.188263833060057	0.383565473915109	0.151390204351776	0.389851330270432	0.262427850934649	0.0104408771986031	0.533202252939384	0.530093664431522	0.0732043619558223	0.397271755920976	0.412697189930181	0.464594430394239	0.341222158637631	0.296761197175954	0.228592810196035	0.105064413705653	0.18093944977891	0.363452797156376	0.0511048563004593	0.352863555204861	0.229984838179704	0.041792942320761	0.210396388804615	0.488369629271578	0.174773577999184	0.386032155243938	0.103766910187515	0.366897436263578	0.426536873838523	0.049073754256489	0.193531630986676	0.225513103388976	0.328932209277431	0.542503454852645	0.464589304205237	0.427519902476395	0.437094474809664	0.262485864055266	0.259412408491698	0.343646463400029	0.313047238192731	0.133830255090969	0.340440922401734	0.452797052662689	0.29447053673433	0.311115646940247	0.336165212486026	0.0153014763473776	0.0500658050980961	0.396265384639823	0.00431282441844586	0.44936848064901	0.241791702249121	0.0212835919149373	0.172708438876867	0.520874081696458	0.280024458961682	0.333872830299836	0.363509432666538	0.412088927449379	0.19286527578905	0.0272826801473464	0.181557200671493	0.16009921971343	0.236017183612255	0.460135905485291	0.341232343983814	0.260322092936106	0.422490999510015	0.439787862494126	0.25198796756005	0.397789141468476	0.161542005309918	0.00956573505378628	0.41426822387579	0.512948742704064	0.295020988563482	0.374652010500442	0.131939184970389	0.0848689161211286	0.134704059016343	0.296483962135594	0.0672646911341547	0.257774152269749	0.28643372743681	0.0216129343936148	0.170745971607343	0.329434799034027	0.152839960336493	0.304448882261735	0.10273427614043	0.316406033172227	0.53680036948066	0.046670738435529	0.179080087056415	0.213087679344612	0.364312308573964	0.623101446718356	0.574717899313668	0.396739077255599	0.50772564832872	0.252121109677833	0.20199761946462	0.277666396484127	0.244618781755996	0.112950663044519	0.443388408170229	0.419439423160471	0.400342375893414	0.308731837385457	0.292134828704674	0.0943064434845987	0.198765937989707	0.453406170187346	0.0337995855713764	0.402046844535001	0.219229657620289	0.065747069814856	0.221387926177581	0.58915977794881	0.140398604778382	0.456931712356695	0.093758770701013	0.427917458863863	0.404827438794644	0.0769195978196991	0.182825517195355	0.206611583855459	0.236126971986684	0.450603097038953	0.364601726633793	0.489595857873438	0.413861113469463	0.241341630974694	0.296661197712005	0.369115117112331	0.345025980862448	0.129049348019873	0.674626608339905	0.0900025294157447	0.672964526528279	0.235508673950212	0.36330639248398	0.0325946349066832	0.00121076142521407	0.680917934860673	0.00125138746099853	0.634258609130478	0.00100025945367211	0.0644725433651594	0.202965424826654	0.862233973624689	0.257855080477656	0.365176730056066	0.215968984598796	0.792116186087801	0.362828935718401	0.0247213167603638	0.333568069349652	0.287133298767593	0.117703400550284	0.380078135752813	0.0886115556481864	0.37704378594931	0.220629439479096	0.000974600065387723	0.488322837035208	0.606666440678455	0.07026457445512	0.505630219518643	0.381586720993714	0.467870696145589	0.37833521450126	0.353305625654641	0.306704813182305	0.0837685763693529	0.168984606982632	0.448561438671654	0.0296747064283015	0.388530898255419	0.231630695613564	0.072547801425398	0.188009693849842	0.589223981956846	0.124450332178826	0.461432483775007	0.117652850800581	0.442006420766404	0.386355140203775	0.118136876718896	0.143787658987017	0.189782139835334	0.239534035450089	0.427512507572813	0.355540652202493	0.47968718667235	0.401769095025692	0.288596172941741	0.256558199727597	0.280487203653505	0.400689764153644	0.11732416986247	0.556238323378424	0.334951500554076	0.52492040100551	0.21697051814575	0.44153096548045	0.153633944771864	0.357923714174195	0.522296008190541	0.0315391377499898	0.588085314204051	0.157499434130617	0.111061688908156	0.32945075474429	0.66072388756066	0.137607821161224	0.55659709401152	0.0873459498703526	0.511523029455935	0.278975345678106	0.0823338877953647	0.32719819618183	0.171359080443422	0.128308242367909	0.190702425020707	0.192837037706711	0.658725562870854	0.345213305045396	0.14844367018953	0.452224271170544	0.585313394194939	0.220829107101575	0.144832587037875	0.377185595723697	0.553849733807872	0.331811324849707	0.423277576983279	0.0774584267948695	0.0778421298788436	0.122857585622872	0.260146525843159	0.0872258855205841	0.254983574487407	0.323589845655515	0.0142201862439798	0.138989082632479	0.303053762762604	0.136234273512874	0.23738173146455	0.0991096976491004	0.324412980283727	0.582421145024868	0.0504975440437511	0.210253585855408	0.214487627024764	0.447850992266049	0.71773463050315	0.663621737590631	0.377888638491373	0.48450614252226	0.291180301998195	0.111201904340043	0.216306898599398	0.232021398985443	0.113662920420228	0.587182254732032	0.331001117357287	0.502771026369639	0.200472923327391	0.401112408070477	0.138260041207637	0.322004976064869	0.459677530142409	0.0331075738914395	0.612545750242447	0.178233106493558	0.112276268163371	0.340559577941363	0.672012125478869	0.132178944188043	0.596424536746971	0.0884670075312353	0.526510605004785	0.343465948018908	0.0645776040202131	0.317992243773701	0.163485889542489	0.147371315117911	0.257380002576559	0.22682906788149	0.646136159197316	0.34581165497663	0.17583241461403	0.405784600481976	0.520318635835541	0.221007364208435	0.119053027284307	0.338632878456715	0.494393493828251	0.424357678773445	0.50943452725066	0.358961889176469	0.0969196891531649	0.171490506136542	0.293571011739515	0.0195527516633642	0.51206745131738	0.179015168602295	0.0943373386097742	0.179881370964133	0.493774954003455	0.0334959990795623	0.425610457015667	0.125662184414337	0.465513382199044	0.322311666729507	0.196460774476021	0.00104670935789901	0.164450515927253	0.0927343286819831	0.174171448466909	0.450335284403062	0.497853401594269	0.425276952852009	0.40404922096208	0.233559308394911	0.18861130546987	0.443763625126807	0.0012066340957671	0.40222530577565	0.444173711978646	0.276452648089261	0.301797536807224	0.227129765295778	0.0851302339392509	0.142094784121416	0.35003107503251	0.0454884577877956	0.333897758602836	0.259571394373943	0.0276772890980235	0.17540383339236	0.436213720886649	0.171098281552493	0.327376763099834	0.197168663542354	0.328758772948669	0.404127806352839	0.0498153106481555	0.178114948165955	0.180698947956529	0.375959268244784	0.587740766571456	0.507849335785679	0.36036351460361	0.442498767708195	0.351184454473736	0.231508686910244	0.321361678851981	0.278319301640024	0.113042751157318	0.526762221403457	0.22506935820544	0.707804657261783	0.175833432994999	0.551654950806471	0.0619551704893109	0.205160507753726	0.50960106422004	0.0159539123627007	0.615228896838527	0.0937143483446048	0.181254717492258	0.384826628323371	0.76452921357099	0.116745588260494	0.55059790962809	0.105113791125201	0.721026500889742	0.195218200126047	0.109981358139218	0.420080648456039	0.132619557201804	0.245891429151119	0.427121708912862	0.188873324741376	0.544702442010636	0.332204704691168	0.0880907841350393	0.437871965582721	0.582242083921466	0.197747511271342	0.226268530845102	0.350924719414822	0.489798276313575	0.337288082105577	0.304949185796884	0.257873755615982	0.0189984383834555	0.0108372093293297	0.448720324690655	0.00110673018981179	0.468108073251661	0.216714838838986	0.0188485331756908	0.17504603912062	0.547807507609133	0.24776539460265	0.266895532049505	0.397179604406131	0.428250158933767	0.192854504402839	0.0202194593180928	0.181533128361075	0.150469457524847	0.213975276696117	0.321211618529534	0.347209046766693	0.279624120420891	0.425999794512613	0.47423690116824	0.296566530179139	0.401850042183186	0.131261817373703	0.00766159563099997	0.247824408909185	0.542271674437075	0.229779776013914	0.342465605865453	0.26552579340695	0.16608911178681	0.13423522261452	0.418984995522381	0.0221055545641833	0.274829338336008	0.321181325724954	0.00951478126017961	0.103319290632171	0.343595617375227	0.215237056308167	0.247625586266591	0.299655489530886	0.434101802294277	0.495639676688159	0.0621992912381456	0.101851467519224	0.168693080311141	0.368668962771958	0.673512305271368	0.48913910606318	0.24010241781307	0.274918211911326	0.466362859862487	0.167131997613934	0.277670043866849	0.232598734255125	0.147874792684724	0.270654744999065	0.510391202662487	0.413224856232017	0.45542324813688	0.36743815282507	0.0714482866283161	0.113313220291048	0.361952677355423	0.00663142295569753	0.277818255958207	0.0958936347207845	0.0213032303345423	0.126353084260974	0.648827651535772	0.088172585548211	0.526251872379234	0.0784576499374871	0.451205375047612	0.497939030281073	0.195617988462822	0.218537706483949	0.343088458072008	0.326850761439421	0.575271005079575	0.245606569583017	0.576712070973506	0.313022105831398	0.126374884403559	0.369032619907763	0.305954803753603	0.190987668965418	0.124253471123332	0.253576691039999	0.540849981761123	0.386276999926768	0.483295291053371	0.331734314094758	0.0670673402787882	0.104418240970313	0.379514602408158	0.00491209694631004	0.216310782432264	0.08707703856619	0.0200250973677715	0.134112152332357	0.651134042863523	0.0870961694433788	0.52556185799895	0.063931873208872	0.474411250807041	0.514630780266113	0.1872524539931	0.214054594293828	0.320300611155596	0.369943465213401	0.561629623691384	0.282881816618357	0.605294977135889	0.310218358000496	0.127080173413919	0.378992225996453	0.334621199110408	0.196086236669119	0.133925678315046	0.561493585906072	0.258437026070444	0.563666119991806	0.200550121530471	0.276364282185543	0.0738501950889897	0.385931616769282	0.741038705568341	0.0220637678748138	0.777098759953785	0.0941784610738935	0.0192134727700725	0.368282013663781	0.52233034281369	0.17793092729291	0.540199587857724	0.0230767215382558	0.538692810574892	0.362483733010995	0.125726907261132	0.198591038355105	0.272369221047758	0.0601203326301825	0.114532910425774	0.121117129885225	0.611140217852475	0.406162318553393	0.144252840308656	0.404019966553179	0.508838172966725	0.199099618219539	0.133559374877967	0.613284783365219	0.263352701125607	0.614604954947969	0.221076227376762	0.509529927964192	0.172108108105459	0.412113344658619	0.55848416071768	0.022702846141291	0.562724970631696	0.100968315795945	0.139252550584236	0.367069015138811	0.752718253792578	0.138789785504334	0.563084665094696	0.0740272175474438	0.548717456928151	0.259524014630333	0.0920907782726582	0.365543850584482	0.213530839160883	0.0992051571634633	0.167554747408932	0.156621360913736	0.64100359845734	0.30866462650488	0.136578483379381	0.466207232561811	0.640070204736396	0.224049929060266	0.182394071912368	0.32492473799729	0.404745309188753	0.413169431774086	0.467336312383144	0.350678256261209	0.0735129474041176	0.187848786150204	0.271817935604079	0.0215543603969218	0.432953995284181	0.181677518688471	0.0714345413700116	0.224420197395749	0.526326141895804	0.128088720119029	0.439557581076902	0.1277010194455	0.424904034943989	0.349251596465427	0.194217168765703	0.0323553635703536	0.178631973784246	0.166085139064091	0.288090164593328	0.4328925271199	0.495959233617364	0.426213683873256	0.352292235981147	0.299559949106163	0.241813590506499	0.44342391127826	0.0511123211898301	-68.3225537503838	-63.3366418594313	-79.2181140346458	-102.731738223884	-82.3205719215544	-82.2528948550036	-81.5156363774171	-73.2795494353385	-65.1592334454495	-32.4043434391294	-25.2420082647357	11.8608308640357	24.801146339508	-0.442756809322703	0.399835276466147	6.54436672324797	-45.2567947495696	-24.7642953880431	-16.8283030214278	10.4409000746667	-3.28601179747151	11.6810436858431	5.91272605768255	-23.9542276412565	-12.729652901596	-80.1870871053624	-6.91447629463057	-27.3366774823189	-6.44675810976772	-73.525805198662	-12.3865900341274	-14.4893415727707	-16.4498099501419	-32.6250743380287	-78.876710806286	-19.7486156512626	-20.7110298455229	-1.93608704743895	-33.9900770675131	-82.7457328551426	-28.5201193245237	-70.4843488293734	9.00761139493621	-65.0025090104917	-22.7461344344393	-10.1494954365217	-76.3962983288119	-24.2473695886676	1.59397723740221	-31.7401086303432	-30.1438011920085	-72.4216678523179	-81.4194440420496	-24.1870472316034	315.129168001561	382.862479940185	318.26257060513	296.892674876692	344.199923819695	392.840617422872	383.439437075225	343.089563401723	398.566712157229	399.997144654701	410.859801224668	336.713851598735	330.016396195025	359.616095796723	385.96643732275	347.313619825046	347.829405516242	291.977691422108	370.041190878767	351.908383664034	380.57393012221	358.955770149697	373.298587746147	364.261563190491	287.300442469657	358.005179858187	392.756095808085	409.915393418123	389.340240330896	371.334300112397	406.784019111555	404.910621402736	411.175003147866	402.249577918189	355.806187305053	417.155242594883	407.406291533215	390.936307667461	421.216731038337	339.917034481688	412.699675463075	401.202327476933	368.861945836944	409.022629983065	367.060798066022	408.192329252458	400.339802957395	405.952257389328	380.588932242689	404.180832543926	406.161037628325	356.839050528895	384.291622502529	388.844470296117	-0.106210042521866	0.000462694598582146	-0.077151557279233	0	0	0	0.0147593949741982	0	0	0.21618769193242	0.333095929487594	0.239188230225933	0	0	0.169666338886452	0	-0.148194805573808	0.271473272758377	-0.154890460462344	0	0.14888924227195	-0.361361125792044	0	0	0	0.25550764271847	0	-0.0687081015730999	0	-0.17763194054049	0	0.226843477602622	0.223542801002919	-0.00158685098739332	0	0	0	0	-0.0771874191368209	-0.105853898243452	0	0	0	0	0	0	-0.100338511686576	0.0054601241534523	0.0010222662741666	0	0	0	-0.39030523684932	0	0	0	0	0	-849.83187317247	115.254242747558	0.635962458979338	0.00970703125	0.556458333333333
5100	0.331030246312336	0.371349733172942	0.15284239465967	0.476891575092974	0.451285001508032	0.00224959652433724	0.126344501042282	0.857480967260354	0.0516879816527563	0.236638148745657	0.0010233755800435	0.11677840522281	0.0977910567866696	0.78697906090939	0.00206162828529209	0.77025973370362	0.00367789411611296	0.467713793944649	0.731380482605067	0.192628911067523	0.210928789466608	0.548711252693754	0.360590255759394	0.305043588025503	0.237611900136097	0.430463125763551	0.274033970467845	0.00236620784433398	0.783534461098005	0.999003452565043	0.00133952304373612	0.37636078831054	0.443410207202118	0.324284585086967	0.490328803367939	0.485385266486748	0.422198776802722	0.00116674172686823	0.00124921799740297	0.801992220610122	0.0379175506078746	0.301285393984596	0.00129208883828661	0.122817023877289	0.0908977458260053	0.597619300545556	0.107905748972057	0.547494103624776	0.0609237124851056	0.831274400453944	0.493850950804843	0.18306123560749	0.267343623643618	0.428175034671397	0.244805479872064	0.268514239615283	0.264008336240841	0.602858291835155	0.341454018691627	0.117989560864882	0.364377106920633	0.586690123163148	0.0849123716012587	0.324823920912308	0.702260205167546	0.0888404262595398	0.670687555503867	0.104996113642105	0.351346543607579	0.0507057115800496	0.0037836828270981	0.555770191510929	0.0020487229798057	0.683121776865454	0.00408776889976505	0.00133626485902269	0.180945020671827	0.876020288865966	0.272557196597921	0.108114489235177	0.243769385659447	0.867590013877267	0.273426654769973	0.00117529920963971	0.430197356494141	0.246503270719203	0.124181492694674	0.389808207515963	0.00234003852952393	0.317212931423097	0.225585330631527	0.00137788862851584	0.400592892265619	0.553050022812546	0.086277436627329	0.524314163996036	0.795458370172464	0.00167326101643559	0.764625183836446	0.17807300745483	0.460525313292875	0.044656056279538	0.000994982497232148	0.701306912616573	0.00127577264612929	0.752072559225873	0.00126506636552459	0.082036782199402	0.227978436339061	0.889788543886098	0.313748093609088	0.429658941626436	0.190441287961871	0.845635561841417	0.314086041822586	0.0137411422467251	0.344534703959882	0.31595668370597	0.107380661551042	0.255134665754651	0.0521324393351725	0.468012537424114	0.00102627881553031	0.00122942454205767	0.541775447914122	0.729423568373511	0.092185404574793	0.588543288944407	0.629711983597864	0.151100522191257	0.601059602039274	0.271854602808767	0.488694188572621	0.00141017200583312	0.13261441622338	0.821767345383524	0.0238559588773565	0.572652614353754	0.0282833250465236	0.123063227295557	0.18778376128339	0.998388225159843	0.173411146537558	0.44888859480538	0.169052512656424	0.843919001135723	0.345132239023346	0.108582458874943	0.318785623388656	0.262578633022814	0.200066305490949	0.429411305758375	0.182018419046772	0.400563106027488	0.351086506636094	0.0405319363047063	0.604898557425249	0.516685761030693	0.00104989894618677	0.380511702729101	0.535384294757276	0.188161241509484	0.707376359995283	0.120982268202004	0.602450396366383	0.075129960170268	0.254713724749033	0.516606289258733	0.00344553820279952	0.662845456905142	0.0819662216241231	0.203722974185449	0.402138778159664	0.783687472755008	0.131144929281658	0.536934693351814	0.102186369167179	0.715123320420548	0.18731667070915	0.0913683785799119	0.449649190701762	0.164087260339316	0.238847339660809	0.416698412737087	0.152600175399313	0.583521522882045	0.346794091402902	0.104012626124003	0.49873141614288	0.608412855926817	0.193194267134612	0.25331255977868	0.643243211921602	0.277588846567094	0.594813621648991	0.205071413580665	0.477028216409909	0.155394238084967	0.41418425608308	0.573725198211682	0.0301977683576444	0.559097065367949	0.10897468388975	0.147467925064	0.382898463489791	0.773453300982743	0.1354719732796	0.515594493521696	0.0677338179196399	0.463222413449076	0.2220036207928	0.0900761203363626	0.407561078249912	0.237631361788166	0.0947489774935759	0.146839099667125	0.163704529386158	0.652193589811212	0.335161636240966	0.158830522543465	0.488248704444766	0.637168682011423	0.220005225194363	0.203512804594262	0.584689114462728	0.23008279225387	0.589709011264976	0.229524210847212	0.223435684029836	0.0718428587136546	0.360420774687641	0.728623060108635	0.036636219486865	0.781032226545706	0.0786712228790884	0.0167527783933961	0.368190569500708	0.545569084249493	0.20772617954378	0.543287920368824	0.00356676959343106	0.52312364389136	0.331251725248824	0.113271265364671	0.150262758287264	0.260639742497591	0.0567715070246711	0.0844091956779424	0.101013754370195	0.607539997412378	0.405239168734426	0.126081509736389	0.392831338838966	0.539224840330042	0.223316798054933	0.123481669497373	0.575848999350662	0.363189965339674	0.50109733392677	0.133118850766375	0.480266670059919	0.16993869980483	0.316435296151557	0.40650639810974	0.00104618170331078	0.647360397301739	0.201849786618146	0.134937674083072	0.364931677320833	0.698761980230491	0.127358021781118	0.597458413497589	0.110361074056241	0.568811009497043	0.430035220706701	0.0412141446376989	0.30334198545489	0.00167126824229772	0.0939966228593323	0.211247925362705	0.2481181695039	0.546675791297455	0.307953938586174	0.10038924201298	0.378994743368318	0.502862458671888	0.220897502674364	0.125651234093873	0.264250983442444	0.483930813963302	0.403897974314053	0.452775081858193	0.321574142852441	0.0667578184639235	0.157236627746377	0.352452272942909	0.00626766843304826	0.382332434729719	0.0789335458331102	0.00464312374258294	0.157732087857856	0.615197439889475	0.10884490814721	0.540881253187152	0.0764606588971242	0.404951134102444	0.488257681468002	0.180427664586787	0.20600967960074	0.312466723067205	0.293929837701067	0.608466214346048	0.222477619364168	0.601836768328727	0.325859058477344	0.142412132619052	0.392337761309318	0.268581838322938	0.210861767359348	0.105697020583376	0.270164022149886	0.591260739916624	0.385978782062267	0.539963333674017	0.327812790740119	0.0599672008926375	0.108022851467035	0.400080032035071	0.00170220146881932	0.207963591119928	0.104844100944294	0.0198651896587822	0.13029262261759	0.617938269313183	0.0809292903639798	0.50861216136446	0.0703015070685638	0.441248267228576	0.557334718985319	0.201842530421461	0.239075092724075	0.328161317349069	0.381865556969416	0.586561528035069	0.291657573268723	0.567198306236263	0.361381002959677	0.152965510484257	0.339901026001811	0.350851484759579	0.203052876533165	0.156911518838974	0.270906616846934	0.671924643254256	0.452620358517629	0.405991824823886	0.0471847005622748	0.0793061486173207	0.122951576166031	0.302051206145566	0.0890673108594008	0.183618159719906	0.276530354863146	0.0102222048911919	0.144230510643313	0.225403184350319	0.172250216071672	0.20450621796498	0.000995715776996439	0.328470863716353	0.629576228647355	0.0168063706190269	0.224636385948804	0.197956018931032	0.351675938800546	0.774394828583046	0.697842694701435	0.294179834567236	0.53242908281066	0.140089291966908	0.0747643935699925	0.198979402131014	0.208415224551291	0.142995530945912	0.299825707265922	0.581714026730214	0.329060044275285	0.504069298995271	0.00129452257219847	0.0872648398146354	0.108838017223572	0.235960948177812	0.1384484333959	0.137951540934878	0.371656136753228	0.00184209230925556	0.114718728415909	0.128606742323039	0.0865538005893794	0.245167218090543	0.0907664935139062	0.250347509075568	0.657233294721415	0.0770000690287102	0.192144607483403	0.116253811509459	0.490196386243134	0.835999402657503	0.796325806583986	0.290888015141846	0.495784148234491	0.341577419795268	0.128965563640288	0.229943809986176	0.226859595970872	0.0987264890955522	0.425474160044109	0.395860515661022	0.370040357542654	0.23858950726345	0.0665623801355184	0.0914320946396248	0.0647495485068159	0.296962644427048	0.0984988979341915	0.266958515227788	0.218551274711144	0.00144058958423315	0.161903563896329	0.497579044993459	0.182979639167894	0.334952090254419	0.064630662076087	0.295246451321559	0.474695837557221	0.00148068882990692	0.181542950658761	0.230420813833409	0.455722508271279	0.576174633824963	0.679930292875442	0.318708651971475	0.638542676861236	0.228319162819256	0.185565905455705	0.00147583644408827	0.197431497465382	0.127285095810331	0.338135451063338	0.447978817535503	0.25023162361946	0.295664743724241	0.216691152972312	0.0634473456896246	0.102675623617776	0.263014086933249	0.0677026954820705	0.346329227567382	0.317114563715976	0.00761907631737857	0.157592783928971	0.472611252944545	0.194694932440089	0.27237355852043	0.193875362519775	0.265056749071872	0.417571769554672	0.0443693539978209	0.129634921017964	0.165180784349262	0.378908228678382	0.642284908629334	0.558346207341296	0.315153538667839	0.45755547701695	0.367906768966273	0.195346697786542	0.308320618061818	0.262507218464072	0.073976334776338	0.341639190937929	0.565232266114872	0.227169057940696	0.396496313731335	0.389208495665506	0.00162931013632045	0.0451411774895708	0.231985855107269	0.000963065144252379	0.39255571023078	0.382473857556644	0.0055843149732821	0.0329789029597711	0.421473483980815	0.314411105133292	0.331145880043254	0.29640934837792	0.408048815983135	0.272667638085808	0.00919525085731863	0.155478495398309	0.146839757281682	0.632904139628333	0.993927924606393	0.234676354412857	0.257103945473456	0.457633736375855	0.524925011312961	0.145677798544102	0.334086295314387	0.216499399712683	0.0851053802370294	0.318781170022339	0.610805221763778	0.784564311627889	0.267305785265945	0.115338155601864	0.0325426238422979	0.02811072084328	0.551402605570527	0.00321963787757193	0.485854319332549	0.0719691611593414	0.0516446617770636	0.229783267235868	0.606017496531046	0.422633895519217	0.0254952704584616	0.555494243938736	0.515703243354006	0.0748192009871792	0.0379175013220225	0.178457817788335	0.207464847216039	0.176268835839189	0.0773459861901986	0.0619454927286225	0.299615972440406	0.527867793723303	0.358844445030792	0.481300598385339	0.491733486753876	0.213581350653026	0.0479716259687986	0.513997048716242	0.398551906762191	0.255080863543285	0.141050632087738	0.303151745167501	0.001413764948467	0.00134754086585043	0.444677566639403	0.00162170271546536	0.690756887784479	0.172989202059882	0.00287521930442826	0.148067813496054	0.645216998819955	0.251194286605353	0.0675355434374226	0.305721513451682	0.499357599232648	0.191427346465423	0.00256039535299377	0.217741486460811	0.0991367441841383	0.0428100513957887	0.00332401353124759	0.266143217859373	0.143944742694229	0.717822510567376	0.544796320384464	0.167330532816257	0.00185002622871644	0.169847906999143	0.00135591039979056	0.304681821916456	0.545995701619803	0.207247211038942	0.293265907385548	0.48424435531	0.0149547285934599	0.110274979028058	0.176691291282398	0.00294159991871605	0.449207489056769	0.254402272734492	0.000990777416032224	0.211015820156393	0.394120212818136	0.235075675300172	0.429805105	0.455274752462997	0.328093946853703	0.155732392413058	0.00222250620552182	0.2250059645374	0.156210892178009	0.0967872718777954	0.215164761272665	0.551039176743858	0.419896070445403	0.291828596675358	0.611565745887919	0.188872758035625	0.368402583678298	0.174622148859367	0.00137168084284699	0.315023386305809	0.469005002501635	0.180664319212404	0.35911518870046	0.190949815026146	0.097216216691897	0.107687824260768	0.300979308849265	0.0480082463271914	0.228857742019975	0.388726772893926	0.024583652099395	0.136821042871201	0.353305761959443	0.144350804602122	0.294962457735671	0.306666932956213	0.387519616548249	0.402742552058619	0.00245598877843364	0.0858023534104128	0.109461786494218	0.447866817609148	0.673990912043661	0.550415528511144	0.197232144801974	0.388994075359909	0.447434628077648	0.0264599519813678	0.318539409291293	0.192079187250638	0.0896148389133699	0.299465305999902	0.433150327860717	0.189272768746408	0.343097032796952	0.247478622032655	0.135207227670648	0.0874330927316396	0.376605207432491	0.021511794746967	0.266420871313106	0.314183177595662	0.00236246668312312	0.136108238716457	0.342698525689841	0.238027533225076	0.350566276781937	0.331755143878784	0.399691367197779	0.381520139240257	0.0909057318486352	0.0958982594660787	0.1386242812706	0.346656028786255	0.6304427027473	0.442134058139598	0.204359423894321	0.265087651025126	0.436040914178156	0.152562708892343	0.359249484984476	0.254506945625008	0.140375649602888	0.278371286112347	0.628278436481951	0.208224711662964	0.537728496128003	0.246129519294759	0.169950317287951	0.170577259825707	0.20600472306368	0.0223742572326586	0.399986414578418	0.205590307794319	0.00210232753410153	0.209475152794665	0.337210632664611	0.158292891072101	0.175562243440884	0.165027713460153	0.343682484098587	0.547863168315524	0.0786646661504976	0.0879427413670466	0.152567901442758	0.406838866227555	0.736964978499776	0.525615315012599	0.203561203290797	0.296198285612913	0.509574055719724	0.242132059199782	0.223882475014285	0.171816705713096	0.137812122498611	0.33587008378069	0.544769294461335	0.197083732672823	0.436421328581303	0.273155832442538	0.0497085584370022	0.0908878449639524	0.258765218034616	0.041775435797404	0.372593452993154	0.326951766242947	0.0213813513227526	0.108402369366758	0.256375321253976	0.251554191376292	0.27324370866756	0.265196249204559	0.272606303429346	0.375812010772638	0.0334694308125725	0.0828928599643393	0.0875376953778732	0.429955545937532	0.62662977895494	0.470515132063024	0.280340034657262	0.386985524240205	0.420025004182644	0.15119138443709	0.347995861257272	0.161806859102738	0.0629721590165054	0.359573958283716	0.474477602431131	0.423933380521048	0.516138547112561	0.364308817423627	0.089888021853464	0.161845457834285	0.342618443249044	0.0188284647384003	0.540502097373198	0.192101427593586	0.0949078848039615	0.176404979411422	0.529277805538464	0.0243691526982446	0.401936325836839	0.120809255861683	0.519922780153736	0.346832966245174	0.221525665472057	0.00126351801975293	0.1635059682148	0.0867799107847562	0.155259937335601	0.516578804008772	0.512408094140966	0.393634960346982	0.377452823686187	0.226580579450603	0.169948108808422	0.473171378672299	0.00179992338354008	0.0297224429497037	0.606726867169638	0.592699872294671	0.444776167555952	0.50924055113845	0.00173121672611168	0.198530229648284	0.173327437132692	0.00691831549625679	0.477893496211439	0.119861741681633	0.0724746415489293	0.0245484096017179	0.35433912652404	0.0753492473223375	0.42606486990765	0.169594823561215	0.400664019828019	0.220203215802626	0.228985163663638	0.0032534081268716	0.314187470045205	0.00144650118119171	0.00102938484108428	0.59379148476863	0.590205521249755	0.476519083427703	0.586548676362161	0.181585566364564	0.0411701256500016	0.707924419717013	0.000993294599058249	0.597322283325335	0.179093244715544	0.592705230232017	0.307971401638186	0.464319218811099	0.0209326556813524	0.121633043921294	0.788486812278797	0.0245575588711553	0.551368657113047	0.0191623806783216	0.0960893882682098	0.198667750980812	0.92124924991696	0.176015821120146	0.47306371774672	0.165677369017088	0.82147397662312	0.356059600178607	0.0827329075942641	0.338526640371951	0.279416651705612	0.195864592472252	0.427239292557393	0.175019805591982	0.385777173039741	0.283823839262966	0.0367102394903254	0.590555494717907	0.531987863869849	0.0398173382835716	0.37929363779297	0.334552849485592	0.428485927798785	0.193818983531201	0.333503935150715	0.268762687091009	0.126227466151186	0.109394636425482	0.404158789450649	0.0258369368793946	0.270097215522167	0.319795368619936	0.0180336889680881	0.160791227373277	0.413016268985498	0.233538593238482	0.33847179052319	0.292299578352504	0.456845861076822	0.373705175624271	0.0588192632460047	0.107013990618751	0.167238683993762	0.360794553522061	0.601175527188059	0.438864587442927	0.241683877050294	0.312770142978488	0.43208895879188	0.198902835237575	0.335727926734703	0.255026212189917	0.14209050939912	0.34632804902659	0.484077260753541	0.401786663082694	0.423754527236899	0.300592207534651	0.0706720159286674	0.175641382987277	0.351660179918052	0.0234423151820844	0.402685478078424	0.188933715184102	0.0759684064122867	0.18382087315915	0.554382856334099	0.130510612078234	0.45967795442218	0.113676931827336	0.441152485451512	0.388923443347151	0.166267560932903	0.117052621489662	0.172848481105877	0.220959079217104	0.391552464040404	0.341189990345266	0.511708291230287	0.402663866749235	0.31269417358341	0.258927683208632	0.305697667928355	0.458714912833068	0.103491607709183	0.335775856719768	0.397283410882584	0.226507032659659	0.344727350162273	0.259283831877617	0.100990805174735	0.112537275370519	0.388036160715586	0.032694330748217	0.266835536521813	0.301542224265151	0.0207482567249342	0.154341049641368	0.414037193692294	0.225873438131038	0.306290675270058	0.263380851317793	0.414454939987391	0.341613203556831	0.044669600051029	0.101440808929513	0.157739308920393	0.350766115547564	0.595294009473894	0.44524553313767	0.268716450753681	0.354824275945772	0.380326525142155	0.154166651233811	0.325419178474147	0.249967298283798	0.115982964862616	0.441766057603231	0.274718682226083	0.435089848562355	0.330808396441049	0.438844356825207	0.00197152841451001	0.0460143348223122	0.765210305797791	0.0335388956105114	0.63057711453938	0.00139132360681875	0.113443839692272	0.207763985749498	0.821054360847633	0.199649913128181	0.593576181677994	0.0580085751300113	0.812632876520971	0.526395982950195	0.126210403921379	0.263009233155411	0.461890144447311	0.223158297019598	0.261206522652717	0.23627368970041	0.439860575472832	0.306807999671639	0.0281484297195888	0.468455520337766	0.630161961368442	0.060387020987596	0.323924997828199	0.38451091791449	0.418487570528179	0.246471216629702	0.347836618112762	0.283416897857024	0.0766215875677531	0.128829441614012	0.36563796517571	0.0353950952471624	0.349226494544653	0.257299010657601	0.022988158470048	0.176490100786925	0.438415678349317	0.23866541286811	0.3425098536314	0.238678266512315	0.369866354467291	0.374102238543656	0.0446962728660557	0.144395180309005	0.159902378232084	0.337161987000541	0.534172729500227	0.465384556578839	0.314214309248086	0.396692314983986	0.366796908493337	0.200921367898439	0.342251783089063	0.243978520169005	0.119468814352356	0.40069070996365	0.458111194368849	0.252963060992668	0.318874838291564	0.307349177623427	0.0593496735565311	0.106919800404665	0.358957075300609	0.0263205364830652	0.408175164245121	0.263694373304857	0.0228493396156047	0.166795365429014	0.437318157565577	0.263509719523182	0.401840083930181	0.265811271711983	0.373222751066047	0.30298607410847	0.0347098004828312	0.139821977490818	0.195452983715258	0.327404513693159	0.543372215451684	0.395769679764314	0.312187277253736	0.37785983365887	0.377884976828014	0.218015824381429	0.348061125260861	0.229129549361202	0.0752230830704454	0.349969008891618	0.485413604350865	0.240937413232418	0.353872670254563	0.342399104402228	0.0255710912225051	0.0669536855655017	0.380174695287349	0.00575332987922435	0.403465540043162	0.259818064842933	0.0311747835554088	0.176327409809435	0.463079344734066	0.273538859111241	0.396657548295081	0.328527018822458	0.399494171052426	0.229064093226944	0.029700115499751	0.165900733412342	0.155777123917975	0.337068653328835	0.531810658601169	0.345924150615881	0.287130682444265	0.370293167786257	0.392775167436602	0.23899277393329	0.351175908911693	0.180652811547042	0.049403527557147	0.273660614146176	0.515598747048839	0.361920884882348	0.430712645646105	0.333528028516456	0.0711193164707604	0.173186512675963	0.368569446588307	0.00660292528176814	0.332933497905011	0.0920535279669573	0.0157609741021665	0.141395184823075	0.629241739762546	0.103232957756442	0.5325613714461	0.0758707837244554	0.452299084423677	0.480906555286614	0.167164223567262	0.216917577339318	0.287844484550609	0.323085683698009	0.577743248650308	0.217183624469691	0.603471038741185	0.316188048762521	0.143156054619266	0.377977279382622	0.318362475379154	0.213151137057167	0.122251529371294	0.610754132529617	0.179817525756517	0.588841711033152	0.276930154312567	0.412417560505902	0.0273196188500325	0.0775449409454624	0.746548252230142	0.0250708875768624	0.57917713852195	0.00168530719941471	0.0831540354103755	0.205823353537908	0.889067296196055	0.202174874088983	0.436038330221558	0.181210847708641	0.82001284874198	0.420045739198839	0.0899288700732035	0.324334135421107	0.312435840361604	0.188263833060057	0.383565473915109	0.151390204351776	0.389851330270432	0.293203680228391	0.010740355187399	0.519006684697308	0.544592019290104	0.0732043619558223	0.397271755920976	0.412697189930181	0.464594430394239	0.353752186722946	0.296761197175954	0.228592810196035	0.102091942263637	0.18093944977891	0.375515018306027	0.05120008302129	0.352863555204861	0.229984838179704	0.041792942320761	0.210396388804615	0.483954723018767	0.174773577999184	0.377374923394236	0.103766910187515	0.366897436263578	0.426536873838523	0.049073754256489	0.193531630986676	0.210217727701638	0.328932209277431	0.542503454852645	0.464589304205237	0.427519902476395	0.418923139292092	0.231292348209111	0.252078369545162	0.345199642109279	0.313047238192731	0.133830255090969	0.340440922401734	0.452797052662689	0.262547402528312	0.311115646940247	0.336165212486026	0.017828523113244	0.0500658050980961	0.407692304322325	0.00405617965217195	0.44936848064901	0.241791702249121	0.0212835919149373	0.172708438876867	0.483372150593194	0.280024458961682	0.344421000992085	0.363509432666538	0.412088927449379	0.19286527578905	0.0272826801473464	0.181557200671493	0.138958511125372	0.236017183612255	0.460135905485291	0.341232343983814	0.260322092936106	0.423858229918141	0.460407490636476	0.254100867470813	0.389294104312941	0.161542005309918	0.00956573505378628	0.41426822387579	0.512948742704064	0.352814440017646	0.374652010500442	0.131939184970389	0.0954796343286663	0.134704059016343	0.301452818850016	0.077153076938119	0.257774152269749	0.28643372743681	0.0216129343936148	0.170745971607343	0.355769701598438	0.152839960336493	0.318838626556448	0.10273427614043	0.316406033172227	0.53680036948066	0.046670738435529	0.179080087056415	0.186995366987836	0.364312308573964	0.623101446718356	0.574717899313668	0.396739077255599	0.473236611135078	0.276512696537714	0.192174817815847	0.297501592717485	0.244618781755996	0.112950663044519	0.443388408170229	0.419439423160471	0.381137503070685	0.308731837385457	0.292134828704674	0.0905482386210171	0.198765937989707	0.458877365033056	0.0336863313659333	0.402046844535001	0.219229657620289	0.065747069814856	0.221387926177581	0.586076863084159	0.140398604778382	0.433082452615262	0.093758770701013	0.427917458863863	0.404827438794644	0.0769195978196991	0.182825517195355	0.209924838487056	0.236126971986684	0.450603097038953	0.364601726633793	0.489595857873438	0.379843993895025	0.248418460289119	0.293228734705685	0.346512214453158	0.345025980862448	0.129049348019873	0.674626608339905	0.0900025294157447	0.685819574451169	0.235508673950212	0.36330639248398	0.035402861092862	0.00121076142521407	0.69091421463304	0.00118693060558869	0.634258609130478	0.00100025945367211	0.0644725433651594	0.202965424826654	0.876250036256891	0.257855080477656	0.353481371547124	0.215968984598796	0.792116186087801	0.362828935718401	0.0247213167603638	0.333568069349652	0.277888907693325	0.117703400550284	0.380078135752813	0.0886115556481864	0.37704378594931	0.19761139613774	0.00108680335820567	0.478253200526669	0.617682049173314	0.07026457445512	0.505630219518643	0.381586720993714	0.467870696145589	0.386098408626966	0.353305625654641	0.306704813182305	0.0843286383899406	0.168984606982632	0.399242910190267	0.0294034670067234	0.388530898255419	0.231630695613564	0.072547801425398	0.188009693849842	0.549135750117506	0.124450332178826	0.445845463908053	0.117652850800581	0.442006420766404	0.386355140203775	0.118136876718896	0.143787658987017	0.191519795730175	0.239534035450089	0.427512507572813	0.355540652202493	0.47968718667235	0.410423252354693	0.275984478706057	0.236371040101963	0.268155425855517	0.400689764153644	0.11732416986247	0.556238323378424	0.334951500554076	0.571016998990771	0.21697051814575	0.44153096548045	0.136122424779053	0.357923714174195	0.528410001399902	0.0352831095236587	0.588085314204051	0.157499434130617	0.111061688908156	0.32945075474429	0.653817253431563	0.137607821161224	0.531813764340822	0.0873459498703526	0.511523029455935	0.278975345678106	0.0823338877953647	0.32719819618183	0.187757679641464	0.128308242367909	0.190702425020707	0.192837037706711	0.658725562870854	0.340999904254463	0.170678566657663	0.428179138172485	0.569459583760956	0.220829107101575	0.144832587037875	0.377185595723697	0.553849733807872	0.368899391034598	0.423277576983279	0.0774584267948695	0.0833974457862477	0.122857585622872	0.258025274011623	0.0924727088975656	0.254983574487407	0.323589845655515	0.0142201862439798	0.138989082632479	0.298951338026695	0.136234273512874	0.259130832077753	0.0991096976491004	0.324412980283727	0.582421145024868	0.0504975440437511	0.210253585855408	0.212175789334246	0.447850992266049	0.71773463050315	0.663621737590631	0.377888638491373	0.522193827473748	0.276661095588603	0.116403831035343	0.219151695306595	0.232021398985443	0.113662920420228	0.587182254732032	0.331001117357287	0.509135066945301	0.200472923327391	0.401112408070477	0.144189453788615	0.322004976064869	0.506958194661047	0.029892326976712	0.612545750242447	0.178233106493558	0.112276268163371	0.340559577941363	0.655873946387577	0.132178944188043	0.578309158209555	0.0884670075312353	0.526510605004785	0.343465948018908	0.0645776040202131	0.317992243773701	0.16242337226402	0.147371315117911	0.257380002576559	0.22682906788149	0.646136159197316	0.373502558237136	0.190794977715164	0.443103127253947	0.538466085846708	0.221007364208435	0.119053027284307	0.338632878456715	0.494393493828251	0.448997375905319	0.50943452725066	0.358961889176469	0.0772751342030688	0.171490506136542	0.315373108667661	0.0242664215986345	0.51206745131738	0.179015168602295	0.0943373386097742	0.179881370964133	0.534846263908095	0.0334959990795623	0.412696006227276	0.125662184414337	0.465513382199044	0.322311666729507	0.196460774476021	0.00104670935789901	0.166751346830745	0.0927343286819831	0.174171448466909	0.450335284403062	0.497853401594269	0.395814778236732	0.386750629359537	0.259363680225919	0.181633375999687	0.443763625126807	0.0012066340957671	0.40222530577565	0.444173711978646	0.296708574030788	0.301797536807224	0.227129765295778	0.0823053103639034	0.142094784121416	0.332618851076458	0.0557177329623977	0.333897758602836	0.259571394373943	0.0276772890980235	0.17540383339236	0.425427393638167	0.171098281552493	0.336194746072355	0.197168663542354	0.328758772948669	0.404127806352839	0.0498153106481555	0.178114948165955	0.162759406520454	0.375959268244784	0.587740766571456	0.507849335785679	0.36036351460361	0.430533899769678	0.315192678456378	0.188133527906139	0.339190373961015	0.278319301640024	0.113042751157318	0.526762221403457	0.22506935820544	0.665460789230105	0.175833432994999	0.551654950806471	0.0621089714030661	0.205160507753726	0.514490369118747	0.0129530711524175	0.615228896838527	0.0937143483446048	0.181254717492258	0.384826628323371	0.763563933788397	0.116745588260494	0.55191764961653	0.105113791125201	0.721026500889742	0.195218200126047	0.109981358139218	0.420080648456039	0.141809927236554	0.245891429151119	0.427121708912862	0.188873324741376	0.544702442010636	0.353284395582913	0.0942210950010951	0.447395624975535	0.588061896697653	0.197747511271342	0.226268530845102	0.350924719414822	0.489798276313575	0.313276129331936	0.304949185796884	0.257873755615982	0.0196414501410333	0.0108372093293297	0.392930375634266	0.00157059891966113	0.468108073251661	0.216714838838986	0.0188485331756908	0.17504603912062	0.564627762655323	0.24776539460265	0.282195057538745	0.397179604406131	0.428250158933767	0.192854504402839	0.0202194593180928	0.181533128361075	0.146584060471345	0.213975276696117	0.321211618529534	0.347209046766693	0.279624120420891	0.419489799459755	0.457821317903486	0.273109117595365	0.389923858046235	0.131261817373703	0.00766159563099997	0.247824408909185	0.542271674437075	0.213308187378331	0.342465605865453	0.26552579340695	0.164594466565665	0.13423522261452	0.420762981204745	0.0218351902495881	0.274829338336008	0.321181325724954	0.00951478126017961	0.103319290632171	0.35001824622005	0.215237056308167	0.271748568534242	0.299655489530886	0.434101802294277	0.495639676688159	0.0621992912381456	0.101851467519224	0.182628218883328	0.368668962771958	0.673512305271368	0.48913910606318	0.24010241781307	0.276743710551536	0.490272387134473	0.228040614653509	0.275723897852662	0.232598734255125	0.147874792684724	0.270654744999065	0.510391202662487	0.375256695825561	0.45542324813688	0.36743815282507	0.078433209796785	0.113313220291048	0.369014041981162	0.00751512514954948	0.277818255958207	0.0958936347207845	0.0213032303345423	0.126353084260974	0.616112030254159	0.088172585548211	0.503062895302816	0.0784576499374871	0.451205375047612	0.497939030281073	0.195617988462822	0.218537706483949	0.340327398756065	0.326850761439421	0.575271005079575	0.245606569583017	0.576712070973506	0.323015273081015	0.118504791377233	0.366531372283587	0.327356232150274	0.190987668965418	0.124253471123332	0.253576691039999	0.540849981761123	0.359758987123134	0.483295291053371	0.331734314094758	0.0607496252134047	0.104418240970313	0.3869521133023	0.00656629643292875	0.216310782432264	0.08707703856619	0.0200250973677715	0.134112152332357	0.653279848650593	0.0870961694433788	0.540807165990238	0.063931873208872	0.474411250807041	0.514630780266113	0.1872524539931	0.214054594293828	0.338508011476604	0.369943465213401	0.561629623691384	0.282881816618357	0.605294977135889	0.326812445295659	0.125961517794069	0.374801557556538	0.333644323391063	0.196086236669119	0.133925678315046	0.561493585906072	0.258437026070444	0.613449386019974	0.200550121530471	0.276364282185543	0.0775578935697404	0.385931616769282	0.738477598867603	0.0312920454363565	0.777098759953785	0.0941784610738935	0.0192134727700725	0.368282013663781	0.536660503485888	0.17793092729291	0.512003357090875	0.0230767215382558	0.538692810574892	0.362483733010995	0.125726907261132	0.198591038355105	0.274516299212614	0.0601203326301825	0.114532910425774	0.121117129885225	0.611140217852475	0.415428907638347	0.138435756128698	0.397343518426747	0.517737131521638	0.199099618219539	0.133559374877967	0.613284783365219	0.263352701125607	0.578840953884441	0.221076227376762	0.509529927964192	0.153068179692741	0.412113344658619	0.560289697333608	0.0254940123326563	0.562724970631696	0.100968315795945	0.139252550584236	0.367069015138811	0.758694008541105	0.138789785504334	0.520828031533059	0.0740272175474438	0.548717456928151	0.259524014630333	0.0920907782726582	0.365543850584482	0.206513730304112	0.0992051571634633	0.167554747408932	0.156621360913736	0.64100359845734	0.282579324805433	0.136460305625584	0.475550171586047	0.626637226543651	0.224049929060266	0.182394071912368	0.32492473799729	0.404745309188753	0.401049353197022	0.467336312383144	0.350678256261209	0.0795941905834722	0.187848786150204	0.297378569668524	0.0265548813999201	0.432953995284181	0.181677518688471	0.0714345413700116	0.224420197395749	0.513766431837473	0.128088720119029	0.458949561921106	0.1277010194455	0.424904034943989	0.349251596465427	0.194217168765703	0.0323553635703536	0.158187392679897	0.166085139064091	0.288090164593328	0.4328925271199	0.495959233617364	0.42471776057203	0.367210246669885	0.276593630045905	0.242053142774677	0.44342391127826	0.0511123211898301	-68.2741090048883	-62.2919571871923	-80.0485936729707	-101.169956688294	-82.6057929456392	-82.7839519576837	-81.7265154867062	-73.2946885852406	-65.4588858700822	-31.6355024349421	-25.9279192005801	11.0027513069862	24.927684672045	-0.877329066405994	-1.0931905315081	6.65388900623667	-47.3084285287264	-26.3644209220193	-16.4258278004827	10.0723460331848	-2.36707871997618	11.0715426342755	6.31017573578123	-24.5587843791042	-15.1646227672223	-80.0297186965852	-7.16959356158614	-26.5691946451177	-6.74213193575605	-73.7056574200943	-11.8160172299863	-14.6674603018528	-15.7551335952451	-32.4982822660807	-78.4371036516696	-20.3727445210341	-19.5252172324267	-3.43094475220388	-33.2741961823562	-83.3404687236441	-26.4890454893108	-70.0357921771812	8.28651571600604	-66.0793252130152	-24.8255510445766	-10.0144896750509	-75.9023256910019	-22.9191152888565	0.644572297076977	-30.8335827631975	-29.9345529131742	-73.0685043387382	-80.6772690435653	-23.8142943418939	311.923938580299	385.010582038616	315.426068955553	299.829700340838	344.433369490789	392.536027645532	384.678860144603	343.175264020193	394.932715196472	399.313217492221	411.891181107892	339.462058080583	329.176920908469	359.679664354104	385.695665686571	348.573023737386	342.890605872002	297.900143052406	369.329785164709	353.675285433311	378.253933102233	361.505323874408	371.276595092137	366.269195869792	290.530813124776	358.739126245709	393.279739713467	406.979536450618	387.547615732959	369.184662769222	403.590864053995	404.700062052121	407.952758513548	403.438904601832	358.343580941226	415.993258263079	406.426473527927	395.719015846843	419.896737318921	336.577145720158	409.486128099209	402.131360080282	370.69408311577	411.939200346392	369.850966951178	403.585808397193	402.918391110311	401.548131944554	386.682200458178	405.034957753045	405.487531012171	355.480923184624	385.023416397872	389.292613711876	-0.115782199081655	0.000882043247174589	-0.060606323797033	0	0	0	-0.00102284880766897	0	0	0.253160866445144	0.297493658221182	0.297280853888764	0	0	0.145872430960107	0	-0.169312974392109	0.270288652762833	-0.141431119175377	0	0.176186882073058	-0.397012851852895	0	0	0	0.254110872238739	0	-0.0541337123681728	0	-0.160795499915878	0	0.187456905980624	0.236162431751071	-0.00370716221900817	0	0	0	0	-0.0545926663601806	-0.0805536024753223	0	0	0	0	0	0	-0.125432421033422	0.0054601241534523	0.00809299854397646	0	0	0	-0.361936377330211	0	0	0	0	0	-804.290820766418	114.391227192373	0.740407558530569	0.00923406862745098	0.56078431372549
5400	0.331030246312336	0.371349733172942	0.15284239465967	0.43411650555688	0.451285001508032	0.00247866494514776	0.126344501042282	0.857480967260354	0.0560509093921571	0.236638148745657	0.0010233755800435	0.114426040293719	0.0977910567866696	0.839313246769535	0.00180067488094201	0.75112158459185	0.00350932810100888	0.467713793944649	0.731380482605067	0.214483527971287	0.201906960463017	0.529795369798708	0.342716419646543	0.27361870523025	0.237611900136097	0.430463125763551	0.254209332149476	0.00243935050948288	0.799942541095323	0.999003452565043	0.00133952304373612	0.37636078831054	0.443410207202118	0.324284585086967	0.490328803367939	0.487468072908466	0.422198776802722	0.00121414077960283	0.00124921799740297	0.801992220610122	0.0397331192932344	0.301285393984596	0.00129208883828661	0.12424756362331	0.0908977458260053	0.598643590477842	0.0804594204410488	0.535945451287491	0.0780883718836204	0.831274400453944	0.493850950804843	0.207161139185376	0.261981472859775	0.456736930972833	0.245191408030702	0.281804274861209	0.264008336240841	0.602858291835155	0.353285129149761	0.1131718726321	0.342965555865684	0.586690123163148	0.0849123716012587	0.324823920912308	0.702260205167546	0.0888404262595398	0.670687555503867	0.10158204126923	0.351346543607579	0.0539564206087311	0.0037836828270981	0.555770191510929	0.00178450893036806	0.683121776865454	0.00408776889976505	0.00157180048107645	0.180945020671827	0.87454742899148	0.252015337900971	0.113542496024464	0.274072821220359	0.867590013877267	0.273426654769973	0.00110976310119688	0.415963626045267	0.217002395253203	0.130392190121335	0.399418768415299	0.00234003852952393	0.317212931423097	0.235245476304378	0.00126659562301993	0.394535175884537	0.553050022812546	0.086277436627329	0.524314163996036	0.795458370172464	0.00167326101643559	0.764625183836446	0.196224474570294	0.460525313292875	0.0469611786635858	0.000994982497232148	0.701306912616573	0.00126947899153903	0.752072559225873	0.00126506636552459	0.0932681940892398	0.227978436339061	0.883414290045758	0.266201660819557	0.411508387865283	0.180930426729309	0.845635561841417	0.314086041822586	0.0132955286625413	0.356869984556284	0.310651626216622	0.0895681283435587	0.275778851233241	0.0521324393351725	0.468012537424114	0.000972571720296151	0.00124757040946543	0.513581660791647	0.729423568373511	0.092185404574793	0.588543288944407	0.629711983597864	0.151100522191257	0.601059602039274	0.251365300997801	0.488694188572621	0.00147896600009459	0.13261441622338	0.821767345383524	0.0272053731875483	0.572652614353754	0.0282833250465236	0.118081084920811	0.18778376128339	0.997821368812487	0.206499439466428	0.493323723507148	0.173339739327857	0.843919001135723	0.345132239023346	0.10517879789295	0.275580692650191	0.262914182450361	0.199906092525738	0.430816779680846	0.182018419046772	0.400563106027488	0.312052770868866	0.041529782074681	0.594897114842423	0.516685761030693	0.00104989894618677	0.380511702729101	0.535384294757276	0.188161241509484	0.707376359995283	0.141597335982822	0.602450396366383	0.0766358511193232	0.254713724749033	0.516606289258733	0.00369678200067577	0.662845456905142	0.0819662216241231	0.21656557921572	0.402138778159664	0.792914186338369	0.122524173383566	0.555395131373101	0.0950313839130088	0.715123320420548	0.18731667070915	0.0891547108459075	0.486945716153406	0.158144709926299	0.220459157698783	0.419098151139818	0.152600175399313	0.583521522882045	0.377946433151202	0.101115941617237	0.482674043929028	0.608412855926817	0.193194267134612	0.25331255977868	0.643243211921602	0.277588846567094	0.594813621648991	0.214400933247701	0.477028216409909	0.154344916084843	0.41418425608308	0.573725198211682	0.0307173348242098	0.559097065367949	0.10897468388975	0.177561356624893	0.382898463489791	0.773463377143029	0.138159417665346	0.497159714398331	0.0682911802882517	0.463222413449076	0.2220036207928	0.090258358552739	0.38381204162261	0.246350102054629	0.0953468885940641	0.153425422024316	0.163704529386158	0.652193589811212	0.339386590370747	0.174977277249114	0.492812626837919	0.637168682011423	0.220005225194363	0.203512804594262	0.584689114462728	0.23008279225387	0.589709011264976	0.236711415961077	0.223435684029836	0.0612065678483491	0.360420774687641	0.728623060108635	0.0352333292980232	0.781032226545706	0.0786712228790884	0.0160880511049927	0.368190569500708	0.605915152047114	0.199384880425521	0.523680416620216	0.00375297631798521	0.52312364389136	0.331251725248824	0.119938706263296	0.145844282958418	0.26340197526069	0.0593155296751707	0.0879336091480692	0.101013754370195	0.607539997412378	0.441439200184265	0.132273004796061	0.423289477156169	0.539224840330042	0.223316798054933	0.123481669497373	0.575848999350662	0.363189965339674	0.50109733392677	0.135471078166541	0.480266670059919	0.172365166504221	0.316435296151557	0.40650639810974	0.000990030595449486	0.647360397301739	0.201849786618146	0.125990397974682	0.364931677320833	0.736747559044313	0.110966270484207	0.560921576935668	0.129732354188881	0.568811009497043	0.430035220706701	0.0445003691963241	0.301708300077542	0.0019246503898557	0.0951061073858417	0.195991783828329	0.2481181695039	0.546675791297455	0.288715733260938	0.107591568535387	0.353305550437619	0.502862458671888	0.220897502674364	0.125651234093873	0.264250983442444	0.483930813963302	0.403897974314053	0.451958827527492	0.321574142852441	0.0709962972156484	0.157236627746377	0.352452272942909	0.00799162804241393	0.382332434729719	0.0789335458331102	0.00400896046588059	0.157732087857856	0.605548046674398	0.109479161166529	0.528690185235231	0.0715431908204073	0.404951134102444	0.488257681468002	0.171101358721375	0.221796289965206	0.274359991414191	0.291918723024755	0.600746041841368	0.222477619364168	0.601836768328727	0.31699536382903	0.152665017591249	0.352518318424839	0.268581838322938	0.210861767359348	0.105697020583376	0.270164022149886	0.591260739916624	0.385978782062267	0.53454837853252	0.327812790740119	0.0634632073990057	0.108022851467035	0.400080032035071	0.00187286850490124	0.207963591119928	0.104844100944294	0.0201979869705162	0.13029262261759	0.65300119576546	0.0793894887915352	0.520186070479184	0.0743841017931878	0.441248267228576	0.557334718985319	0.238204631182274	0.222446277123343	0.344035995839361	0.363280518460776	0.587538372049425	0.291657573268723	0.567198306236263	0.366903811642528	0.132965736453168	0.349129758196962	0.350851484759579	0.203052876533165	0.156911518838974	0.270906616846934	0.671924643254256	0.452620358517629	0.430152369377631	0.0471847005622748	0.0746563342841928	0.122951576166031	0.302051206145566	0.0925493943808002	0.183618159719906	0.276530354863146	0.00885757473393619	0.144230510643313	0.202409294853807	0.133984929829474	0.219495391873645	0.0010261210020908	0.328470863716353	0.629576228647355	0.0155431190159698	0.236645987815386	0.179678234283706	0.333724196031241	0.767561748564726	0.697842694701435	0.294179834567236	0.519171204423662	0.146377059856131	0.081435691393851	0.198979402131014	0.208415224551291	0.142995530945912	0.299825707265922	0.581714026730214	0.329060044275285	0.494261999424703	0.00129452257219847	0.0810536255865229	0.108838017223572	0.235960948177812	0.138162533068445	0.137951540934878	0.371656136753228	0.00153750718315993	0.114718728415909	0.126936538979302	0.103518918639084	0.233761422905589	0.104818000120885	0.250347509075568	0.657233294721415	0.0805747192636346	0.162173125291727	0.125602522186941	0.476427577188393	0.818972330935629	0.796325806583986	0.290888015141846	0.533925952740704	0.365321059178104	0.114831294531337	0.229943809986176	0.226859595970872	0.0987264890955522	0.425474160044109	0.395860515661022	0.370040357542654	0.246807874842121	0.0665623801355184	0.0860488238232195	0.0647495485068159	0.296962644427048	0.0999806649120038	0.266958515227788	0.218551274711144	0.00141317651148874	0.161903563896329	0.461675845162423	0.198878544051471	0.31050027417179	0.0757124410211397	0.295246451321559	0.474695837557221	0.00152004318517794	0.191227898690973	0.194026570298662	0.439808869743551	0.592230802352756	0.679930292875442	0.318708651971475	0.647885370469732	0.24435830428642	0.176456285566638	0.00147583644408827	0.197431497465382	0.127285095810331	0.338135451063338	0.447978817535503	0.25023162361946	0.322994194366135	0.216691152972312	0.0649520314520699	0.102675623617776	0.263014086933249	0.059963439967286	0.346329227567382	0.317114563715976	0.00702418477554702	0.157592783928971	0.415872183033492	0.183267468900524	0.253907140410887	0.213020476199869	0.265056749071872	0.417571769554672	0.0442708114958476	0.156928843729638	0.158586526269304	0.395887105115506	0.634999496115178	0.558346207341296	0.315153538667839	0.474231241944907	0.377099002506019	0.2139354284084	0.308320618061818	0.262507218464072	0.073976334776338	0.341639190937929	0.565232266114872	0.227169057940696	0.367172133050694	0.389208495665506	0.00144400179566568	0.0451411774895708	0.231985855107269	0.00123682672623773	0.39255571023078	0.382473857556644	0.00598883282507415	0.0329789029597711	0.41968771256499	0.299633646794667	0.346226202727948	0.310790990611032	0.408048815983135	0.272667638085808	0.00914439019771736	0.147928009849248	0.126149927814102	0.572041275867895	0.994365241383157	0.234676354412857	0.257103945473456	0.473820546897115	0.5207638690131	0.145417168294189	0.334086295314387	0.216499399712683	0.0851053802370294	0.318781170022339	0.610805221763778	0.784564311627889	0.270237362689793	0.115338155601864	0.0318289932320534	0.02811072084328	0.551402605570527	0.00355919001290635	0.485854319332549	0.0719691611593414	0.0441581734924467	0.229783267235868	0.604645786612777	0.44951684128178	0.0199930600453301	0.5496436922819	0.515703243354006	0.0748192009871792	0.0378050110001559	0.168066538142992	0.215211584180984	0.156821454969966	0.0814782398723907	0.0619454927286225	0.299615972440406	0.531596922261205	0.369749498806566	0.493350196868364	0.491733486753876	0.213581350653026	0.0479716259687986	0.513997048716242	0.398551906762191	0.255080863543285	0.130796295679896	0.303151745167501	0.00165094300138591	0.00134754086585043	0.444677566639403	0.00208730138637587	0.690756887784479	0.172989202059882	0.00302214047762562	0.148067813496054	0.587118901673149	0.231875599930365	0.0690989979110641	0.306870375878059	0.499357599232648	0.191427346465423	0.00242724466650721	0.240421539801433	0.108086316724955	0.0419599199441712	0.00385849817179604	0.266143217859373	0.143944742694229	0.685477793075641	0.499632597611305	0.166188217691472	0.00185002622871644	0.169847906999143	0.00135591039979056	0.304681821916456	0.545995701619803	0.207247211038942	0.297860982901554	0.48424435531	0.0133279334597768	0.110274979028058	0.176691291282398	0.0031410364579873	0.449207489056769	0.254402272734492	0.00115957425313686	0.211015820156393	0.373791699881751	0.204091146123562	0.432038855043129	0.439025862351382	0.328093946853703	0.155732392413058	0.00206734824938436	0.207482785956925	0.165179742019991	0.103285385568474	0.210531770173255	0.551039176743858	0.419896070445403	0.310307070980723	0.544045380665986	0.179469536029326	0.368402583678298	0.174622148859367	0.00137168084284699	0.315023386305809	0.469005002501635	0.180664319212404	0.328605976100465	0.190949815026146	0.0829573423004089	0.107687824260768	0.300979308849265	0.0446267519517285	0.228857742019975	0.388726772893926	0.0262646592041759	0.136821042871201	0.329685259234352	0.199187664942332	0.292440441949579	0.303037410862822	0.387519616548249	0.402742552058619	0.00252987898169525	0.104548153959429	0.106428983398293	0.425220858263447	0.697095172705563	0.550415528511144	0.197232144801974	0.40649430191301	0.455976280638665	0.0279509985778719	0.318539409291293	0.192079187250638	0.0896148389133699	0.299465305999902	0.433150327860717	0.189272768746408	0.325391312563676	0.247478622032655	0.134931405516749	0.0874330927316396	0.376605207432491	0.0207997693218563	0.266420871313106	0.314183177595662	0.00292499442039123	0.136108238716457	0.418781236042147	0.235662374181548	0.347416436531994	0.283900283283462	0.399691367197779	0.381520139240257	0.0933173661087836	0.0940775659476183	0.124365746953257	0.361686169707358	0.622033627269228	0.442134058139598	0.204359423894321	0.26193994786753	0.420398035319553	0.143241090397995	0.359249484984476	0.254506945625008	0.140375649602888	0.278371286112347	0.628278436481951	0.208224711662964	0.556016845414564	0.246129519294759	0.173202883724137	0.170577259825707	0.20600472306368	0.0232882421692195	0.399986414578418	0.205590307794319	0.00187496394014439	0.209475152794665	0.322726226994845	0.182845771520707	0.171693319224016	0.176578567116775	0.343682484098587	0.547863168315524	0.0766047891567413	0.0842492278267598	0.1489706822672	0.410202108666102	0.722902788062897	0.525615315012599	0.203561203290797	0.285702738452307	0.472572399390058	0.280628890774607	0.223882475014285	0.171816705713096	0.137812122498611	0.33587008378069	0.544769294461335	0.197083732672823	0.457869969025288	0.273155832442538	0.0583905513364581	0.0908878449639524	0.258765218034616	0.0361299200270966	0.372593452993154	0.326951766242947	0.0212683131256581	0.108402369366758	0.256299425261429	0.23818430353605	0.286079611229265	0.25652678327348	0.272606303429346	0.375812010772638	0.0319655627882017	0.0797263530815896	0.0801021445830094	0.442387418166341	0.577488881356808	0.470515132063024	0.280340034657262	0.419500254392528	0.417647646947827	0.152293769729687	0.347995861257272	0.161806859102738	0.0629721590165054	0.359573958283716	0.474477602431131	0.423933380521048	0.506138430418768	0.364308817423627	0.0832176702386603	0.161845457834285	0.342618443249044	0.0160118766713233	0.540502097373198	0.192101427593586	0.0940125415524808	0.176404979411422	0.489767507870164	0.0222476162771692	0.416678775248802	0.132336076730652	0.519922780153736	0.346832966245174	0.212033096664339	0.00136326262899896	0.182422665797797	0.0836835360413412	0.159387175392434	0.516578804008772	0.512408094140966	0.37114694531044	0.367444731876219	0.223752951857402	0.169948108808422	0.473171378672299	0.00179992338354008	0.0297224429497037	0.606726867169638	0.592699872294671	0.457487706237258	0.50924055113845	0.00146007175294286	0.198530229648284	0.173327437132692	0.0066347996502379	0.477893496211439	0.119861741681633	0.0956689486450489	0.0245484096017179	0.377648267665677	0.0777241110783545	0.442718000426467	0.178704411607725	0.400664019828019	0.220203215802626	0.250922625202978	0.00358767834853175	0.317654622059898	0.00120353001052328	0.00100402781547372	0.59379148476863	0.590205521249755	0.513165484562931	0.611305061064761	0.150092583617693	0.0411701256500016	0.707924419717013	0.000993294599058249	0.597322283325335	0.179093244715544	0.592705230232017	0.264049968367623	0.464319218811099	0.022961888279602	0.121633043921294	0.788486812278797	0.0286878754537892	0.551368657113047	0.0191623806783216	0.100840405192742	0.198667750980812	0.919425736538466	0.198262206157623	0.443991729699082	0.163536048322455	0.82147397662312	0.356059600178607	0.0862844107226838	0.3292503651739	0.277983549979039	0.206466918236047	0.416946583965924	0.175019805591982	0.385777173039741	0.294480499267524	0.0379089283562601	0.534350342073223	0.531987863869849	0.0398173382835716	0.37929363779297	0.334552849485592	0.428485927798785	0.193818983531201	0.332752138999201	0.268762687091009	0.129437120219488	0.109394636425482	0.404158789450649	0.025892687545175	0.270097215522167	0.319795368619936	0.0161405961133971	0.160791227373277	0.387666514556804	0.214119444427859	0.370271294756664	0.276351295801036	0.456845861076822	0.373705175624271	0.060568847252613	0.107614952622535	0.1649273566242	0.337825541454138	0.605834323305247	0.438864587442927	0.241683877050294	0.289699888234337	0.399492202948227	0.187502704724551	0.335727926734703	0.255026212189917	0.14209050939912	0.34632804902659	0.484077260753541	0.401786663082694	0.38649136352444	0.300592207534651	0.0682947163165044	0.175641382987277	0.351660179918052	0.0244768827493093	0.402685478078424	0.188933715184102	0.0594047874614753	0.18382087315915	0.606795825910547	0.143941802418064	0.463569608886315	0.105220451297842	0.441152485451512	0.388923443347151	0.169265716254387	0.113499545820759	0.186700433431704	0.213339708714756	0.401380283284284	0.341189990345266	0.511708291230287	0.423463581719839	0.32420745929324	0.248661575437217	0.305697667928355	0.458714912833068	0.103491607709183	0.335775856719768	0.397283410882584	0.226507032659659	0.328259267016162	0.259283831877617	0.102233749727515	0.112537275370519	0.388036160715586	0.0317314130273187	0.266835536521813	0.301542224265151	0.0214810333570312	0.154341049641368	0.357978462969494	0.221179449727214	0.334625258490533	0.271374569037826	0.414454939987391	0.341613203556831	0.0448715364740037	0.109296484588152	0.161464495630441	0.36261911335732	0.611640506919124	0.44524553313767	0.268716450753681	0.3669246627849	0.382620171398423	0.16937168881553	0.325419178474147	0.249967298283798	0.115982964862616	0.441766057603231	0.274718682226083	0.435089848562355	0.278589889485221	0.438844356825207	0.00201168073374582	0.0460143348223122	0.765210305797791	0.0304980313269191	0.63057711453938	0.00139132360681875	0.100445913438292	0.207763985749498	0.842272839943183	0.181990364836667	0.573875257156082	0.056127594898101	0.812632876520971	0.526395982950195	0.128996709060477	0.276506684199026	0.428794180749567	0.236148153129795	0.269353918145268	0.23627368970041	0.439860575472832	0.294311667409403	0.0246465933475189	0.516709593619374	0.630161961368442	0.060387020987596	0.323924997828199	0.38451091791449	0.418487570528179	0.246471216629702	0.34974881338659	0.283416897857024	0.0812672747928945	0.128829441614012	0.36563796517571	0.0386648373929801	0.349226494544653	0.257299010657601	0.0236296304087294	0.176490100786925	0.420370788708189	0.241548466009979	0.359099806178113	0.235010987200864	0.369866354467291	0.374102238543656	0.0438413488275948	0.135612886537525	0.165215410004209	0.332089709386405	0.549475719266521	0.465384556578839	0.314214309248086	0.387667545765106	0.361695302917814	0.199686327245187	0.342251783089063	0.243978520169005	0.119468814352356	0.40069070996365	0.458111194368849	0.252963060992668	0.335811148257314	0.307349177623427	0.0578678055626929	0.106919800404665	0.358957075300609	0.0247638348163928	0.408175164245121	0.263694373304857	0.0251817966879934	0.166795365429014	0.408992851976619	0.26606762321853	0.395717044794645	0.23684987945999	0.373222751066047	0.30298607410847	0.0346268502796127	0.142297319293165	0.18880581710332	0.353950565426417	0.525964487497714	0.395769679764314	0.312187277253736	0.400025184944606	0.384997824731642	0.224007727112799	0.348061125260861	0.229129549361202	0.0752230830704454	0.349969008891618	0.485413604350865	0.240937413232418	0.318505443845894	0.342399104402228	0.0267197330956599	0.0669536855655017	0.380174695287349	0.00502255416393506	0.403465540043162	0.259818064842933	0.0294604003222261	0.176327409809435	0.466444886848286	0.255027648275624	0.354951308526888	0.307237735384597	0.399494171052426	0.229064093226944	0.0281864756775664	0.182910330344075	0.167250125921167	0.335270623677002	0.501072487548174	0.345924150615881	0.287130682444265	0.366692006926902	0.423151948106156	0.238437621964331	0.351175908911693	0.180652811547042	0.049403527557147	0.273660614146176	0.515598747048839	0.361920884882348	0.4162194428927	0.333528028516456	0.0652032960237665	0.173186512675963	0.368569446588307	0.00731752344575476	0.332933497905011	0.0920535279669573	0.0160884157698043	0.141395184823075	0.578862400445749	0.109016859005967	0.516940166695239	0.0787057811660148	0.452299084423677	0.480906555286614	0.166961535100249	0.213664471005995	0.284473524754923	0.30840220283053	0.574596802115615	0.217183624469691	0.603471038741185	0.318939738209991	0.132437381208654	0.3558987662765	0.318362475379154	0.213151137057167	0.122251529371294	0.610754132529617	0.179817525756517	0.588841711033152	0.277097530596941	0.412417560505902	0.0294786337471957	0.0775449409454624	0.746548252230142	0.026686060510056	0.57917713852195	0.00168530719941471	0.0874833644361886	0.205823353537908	0.886682741919289	0.23539188305722	0.426608614690056	0.174653857831415	0.82001284874198	0.420045739198839	0.0768685115814601	0.328327611106253	0.310475973241227	0.199593365100911	0.383358784702052	0.151390204351776	0.389851330270432	0.270145688418524	0.0121000578643046	0.506594649347608	0.544592019290104	0.0732043619558223	0.397271755920976	0.412697189930181	0.464594430394239	0.353752186722946	0.331564284603531	0.228592810196035	0.0926414906678066	0.18093944977891	0.375515018306027	0.0498012709821598	0.352863555204861	0.229984838179704	0.0347565156793728	0.210396388804615	0.486441890085421	0.175441271397655	0.382803195826285	0.094799987452753	0.366897436263578	0.426536873838523	0.0479648262134328	0.192426261134597	0.20152215919974	0.327608249856962	0.538135553535739	0.464589304205237	0.427519902476395	0.451280034476259	0.242225072626042	0.23880067124027	0.345199642109279	0.313047238192731	0.133830255090969	0.340440922401734	0.452797052662689	0.262547402528312	0.297550634972923	0.336165212486026	0.0180746035869302	0.0500658050980961	0.407692304322325	0.0043558526843515	0.44936848064901	0.241791702249121	0.0209557950496639	0.172708438876867	0.498490167697143	0.268407151303531	0.323835919327698	0.354198549361016	0.412088927449379	0.19286527578905	0.029200923018324	0.18774145728955	0.149925749051046	0.246977120098322	0.442883817517179	0.341232343983814	0.260322092936106	0.405850853525202	0.449140621198323	0.228575461739238	0.389294104312941	0.161542005309918	0.00956573505378628	0.41426822387579	0.512948742704064	0.352814440017646	0.386288965525823	0.131939184970389	0.0945507776161843	0.134704059016343	0.301452818850016	0.0748123252446366	0.257774152269749	0.28643372743681	0.019965901330646	0.170745971607343	0.400712051097377	0.141545702231147	0.318896550372317	0.106956879376596	0.316406033172227	0.53680036948066	0.0504487623890426	0.173944105297332	0.189862419915963	0.386218782112668	0.613212580528841	0.574717899313668	0.396739077255599	0.511428929956684	0.292517955972103	0.172275175557115	0.297501592717485	0.244618781755996	0.112950663044519	0.443388408170229	0.419439423160471	0.381137503070685	0.329694978285373	0.292134828704674	0.0962308091821913	0.198765937989707	0.458877365033056	0.0364887802806605	0.402046844535001	0.219229657620289	0.0644206744143381	0.221387926177581	0.571544402375245	0.161202780072228	0.432880423666952	0.0954926002334456	0.427917458863863	0.404827438794644	0.0799347330317427	0.172693771354916	0.168094323421878	0.231102893826534	0.432817931630479	0.364601726633793	0.489595857873438	0.418688603854606	0.221622192440363	0.304665295064823	0.346512214453158	0.345025980862448	0.129049348019873	0.674626608339905	0.0900025294157447	0.685819574451169	0.229427192060584	0.36330639248398	0.036316450564152	0.00121076142521407	0.69091421463304	0.0010507686113007	0.634258609130478	0.00100025945367211	0.072268549587483	0.202965424826654	0.863946388316438	0.21921248937118	0.330767439006579	0.2226955923334	0.792116186087801	0.362828935718401	0.0241753127808991	0.313567443654962	0.262888195240093	0.103744633675556	0.354642619997137	0.0886115556481864	0.37704378594931	0.198713312622236	0.00102678842459092	0.459695768145811	0.617682049173314	0.07026457445512	0.505630219518643	0.381586720993714	0.467870696145589	0.386098408626966	0.365009151410503	0.306704813182305	0.0719213700163484	0.168984606982632	0.399242910190267	0.0277032835941081	0.388530898255419	0.231630695613564	0.059989845835226	0.188009693849842	0.621475222769978	0.141915270501395	0.469343826120666	0.10524658119831	0.442006420766404	0.386355140203775	0.128935402598019	0.149532327032675	0.185947584948514	0.22644159153354	0.452774962670632	0.355540652202493	0.47968718667235	0.420610620241596	0.277448444514825	0.232852393043319	0.268155425855517	0.400689764153644	0.11732416986247	0.556238323378424	0.334951500554076	0.571016998990771	0.221823143593474	0.44153096548045	0.133295725069072	0.357923714174195	0.528410001399902	0.0318396893601287	0.588085314204051	0.157499434130617	0.12434082434496	0.32945075474429	0.696981690648958	0.146311796725063	0.528165185444005	0.0927419609861688	0.511523029455935	0.278975345678106	0.0811745671602682	0.293779754962772	0.18770932272722	0.135827398475921	0.19235565593513	0.192837037706711	0.658725562870854	0.357818285450657	0.164720804241591	0.441305162384956	0.569459583760956	0.220829107101575	0.144832587037875	0.377185595723697	0.553849733807872	0.368899391034598	0.406909402784835	0.0774584267948695	0.0848674642958716	0.122857585622872	0.258025274011623	0.105289251380933	0.254983574487407	0.323589845655515	0.0165173544245485	0.138989082632479	0.286341532958711	0.135916012472335	0.285928511024634	0.0978993114271137	0.324412980283727	0.582421145024868	0.0505390716461151	0.193653742566631	0.194951915854668	0.426317425480091	0.709178878506779	0.663621737590631	0.377888638491373	0.547258442791467	0.277211404965233	0.113261355304242	0.219151695306595	0.232021398985443	0.113662920420228	0.587182254732032	0.331001117357287	0.509135066945301	0.201321504179149	0.401112408070477	0.152496617807988	0.322004976064869	0.506958194661047	0.0287712968999096	0.612545750242447	0.178233106493558	0.117475145312318	0.340559577941363	0.711028221932932	0.171071169959455	0.583341629151054	0.0880999861757883	0.526510605004785	0.343465948018908	0.0688396766421813	0.288453958907624	0.147003352503872	0.131750857970445	0.267977351580703	0.22682906788149	0.646136159197316	0.413255186771594	0.179293669145953	0.418378158410596	0.538466085846708	0.221007364208435	0.119053027284307	0.338632878456715	0.494393493828251	0.448997375905319	0.496136442567801	0.358961889176469	0.0781750375697879	0.171490506136542	0.315373108667661	0.0233963313638074	0.51206745131738	0.179015168602295	0.08372533774365	0.179881370964133	0.490122843828756	0.0378234671887385	0.463023827126804	0.122017174515371	0.465513382199044	0.322311666729507	0.200043922386086	0.00104009157971225	0.170194397672695	0.09582549370669	0.189596368870789	0.450335284403062	0.497853401594269	0.415076135870494	0.386235742767111	0.240332578739145	0.181633375999687	0.443763625126807	0.0012066340957671	0.40222530577565	0.444173711978646	0.296708574030788	0.316515898002807	0.227129765295778	0.0790809318408094	0.142094784121416	0.332618851076458	0.0509398093066209	0.333897758602836	0.259571394373943	0.021558650185447	0.17540383339236	0.389937676418668	0.194385656532806	0.307661350424769	0.163540800692737	0.328758772948669	0.404127806352839	0.0479571770626075	0.186897288642505	0.1541013168834	0.392416666487646	0.609587151091048	0.507849335785679	0.36036351460361	0.428601904140865	0.316198601871577	0.200783976092237	0.339190373961015	0.278319301640024	0.113042751157318	0.526762221403457	0.22506935820544	0.665460789230105	0.187000257070087	0.551654950806471	0.0644438606228271	0.205160507753726	0.514490369118747	0.0124615842626664	0.615228896838527	0.0937143483446048	0.185208714324976	0.384826628323371	0.76685851933692	0.125780503166529	0.543391353781915	0.104196092795167	0.721026500889742	0.195218200126047	0.101455937159099	0.43613306509452	0.140902725545469	0.222563952567034	0.415169274813034	0.188873324741376	0.544702442010636	0.350853600432487	0.0942653489254396	0.48331019580394	0.588061896697653	0.197747511271342	0.226268530845102	0.350924719414822	0.489798276313575	0.313276129331936	0.30205772157265	0.257873755615982	0.0204189035597578	0.0108372093293297	0.392930375634266	0.00163498869410156	0.468108073251661	0.216714838838986	0.0177850219912181	0.17504603912062	0.533005185545198	0.225139485054233	0.278825709376275	0.384836352604208	0.428250158933767	0.192854504402839	0.0246363997472404	0.174827359451171	0.143594647005193	0.199996021964283	0.374553155764017	0.347209046766693	0.279624120420891	0.458084417555358	0.461990898154897	0.225575922585543	0.389923858046235	0.131261817373703	0.00766159563099997	0.247824408909185	0.542271674437075	0.213308187378331	0.357164280388365	0.26552579340695	0.169258069671042	0.13423522261452	0.420762981204745	0.023763245207309	0.274829338336008	0.321181325724954	0.0102011225306344	0.103319290632171	0.32759679861327	0.210313600978819	0.233623110524802	0.294649654313559	0.434101802294277	0.495639676688159	0.0618106648233384	0.120062631734883	0.193734041377479	0.331702159513359	0.654116277643796	0.48913910606318	0.24010241781307	0.260469332241809	0.487119980763015	0.21763514651053	0.275723897852662	0.232598734255125	0.147874792684724	0.270654744999065	0.510391202662487	0.375256695825561	0.467623859873356	0.36743815282507	0.067381202670907	0.113313220291048	0.369014041981162	0.00886620629716881	0.277818255958207	0.0958936347207845	0.0229516551097065	0.126353084260974	0.588212615060329	0.0957764501816369	0.530286720116643	0.0816676455730277	0.451205375047612	0.497939030281073	0.195745438969291	0.212239960123329	0.334319863677985	0.333482624685882	0.604017954879798	0.245606569583017	0.576712070973506	0.330573559623908	0.114815108658914	0.352810984151706	0.327356232150274	0.190987668965418	0.124253471123332	0.253576691039999	0.540849981761123	0.359758987123134	0.477100425044968	0.331734314094758	0.0622745814080045	0.104418240970313	0.3869521133023	0.00553907185178404	0.216310782432264	0.08707703856619	0.0248499395547481	0.134112152332357	0.605594792340731	0.0897363777127008	0.551744029197408	0.0598310690938742	0.474411250807041	0.514630780266113	0.201139604915288	0.222060535464726	0.333444382416774	0.354027998928672	0.58337968797239	0.282881816618357	0.605294977135889	0.360241685361706	0.127722598451166	0.35846435802009	0.333644323391063	0.196086236669119	0.133925678315046	0.561493585906072	0.258437026070444	0.613449386019974	0.197266368774438	0.276364282185543	0.0721564177683176	0.385931616769282	0.738477598867603	0.0353086255559018	0.777098759953785	0.0941784610738935	0.0174497120033655	0.368282013663781	0.567652446615575	0.204730621296071	0.53853517171416	0.0259909380526873	0.538692810574892	0.362483733010995	0.110372377593858	0.198352487431445	0.27841942816268	0.062653018919674	0.115845728818192	0.121117129885225	0.611140217852475	0.439637223478935	0.135651436292524	0.417817440225164	0.517737131521638	0.199099618219539	0.133559374877967	0.613284783365219	0.263352701125607	0.578840953884441	0.206559669939785	0.509529927964192	0.151716001423799	0.412113344658619	0.560289697333608	0.0258366662479848	0.562724970631696	0.100968315795945	0.149122731013555	0.367069015138811	0.753272643881837	0.152605233302945	0.542082510454289	0.0767251146878399	0.548717456928151	0.259524014630333	0.0963927111653484	0.354218089232974	0.196208562494901	0.110586092152666	0.154448757528499	0.156621360913736	0.64100359845734	0.310127786065364	0.133242691280004	0.487912436877441	0.626637226543651	0.224049929060266	0.182394071912368	0.32492473799729	0.404745309188753	0.401049353197022	0.452211182792344	0.350678256261209	0.0880964732264855	0.187848786150204	0.297378569668524	0.02462879774826	0.432953995284181	0.181677518688471	0.0704274192866826	0.224420197395749	0.539326249154889	0.0987836539389533	0.446108497545177	0.128656103305554	0.424904034943989	0.349251596465427	0.186532679156561	0.0298422674386445	0.162454393221839	0.165902264377619	0.278273984911686	0.4328925271199	0.495959233617364	0.395360362792921	0.345037916070148	0.286519760165592	0.242053142774677	0.44342391127826	0.0511123211898301	-70.2585660288254	-61.4026980597438	-79.2700645706111	-100.268241652156	-82.7002475001976	-83.3043795965239	-81.0369282711145	-73.9396846446958	-65.2752884022474	-30.8733024442662	-26.9573564742128	10.9425171385458	25.8289344223379	0.495152790882914	-0.0547873335297815	5.69794048006571	-47.3011035471001	-26.7776229312208	-16.3462198614083	9.98544871104441	-3.70056105412662	10.1471499143965	6.07243130587592	-24.5066224713068	-14.5197559784033	-79.005914135875	-7.72449950507802	-27.191854134995	-6.22261822783108	-75.0929612861981	-11.5231609060557	-13.8273483459054	-16.2206206090128	-31.6151993860322	-78.2850496846521	-19.4367188758919	-19.7691999625419	-2.87344537839198	-33.1157607510536	-82.8182335329945	-27.3327129849835	-70.2411585315826	8.16633099099014	-65.9878504649075	-23.9786879078751	-8.82535566696757	-77.2515745060816	-20.3832148769349	0.434705700596501	-29.6281316066735	-28.799487290454	-74.1194678764295	-80.9608261967484	-25.0375660497541	303.547713700637	384.335574002913	315.845338715989	301.922471376933	341.602028531529	392.434372493184	386.651537254151	344.025925300978	391.132317070983	399.634472705417	408.538772361046	340.609812579486	326.321806736355	359.159793512467	390.354013017421	348.659093849266	341.17222503651	301.237428643825	367.811847615351	353.28855125676	379.079850932679	364.003352615382	373.013839561069	366.089867384039	288.297439127437	359.066991442741	390.508639010484	404.250040803529	388.844336294183	367.642892804027	402.180298426356	406.509371339879	408.574314446821	402.332556802036	359.27998084335	416.04988419271	404.225787039193	396.031720829319	418.890611598712	334.207119461487	408.078957440544	399.84842792952	369.029031156515	406.710167494738	370.090053051412	404.195138906677	402.613050261643	398.652174988809	385.616776719706	404.043897902701	406.570535347985	355.703058308335	384.418533397798	388.072383859778	-0.143884815801268	0.0321692182914689	-0.0592462596725768	0	0	0	0.00540745389976359	0	0	0.206209956695792	0.285864749024102	0.270252275159909	0	0	0.144796637451696	0	-0.149557193394467	0.277835158619511	-0.162235956074678	0	0.154563800983957	-0.419602756150334	0	0	0	0.305500625026301	0	-0.0584599029124265	0	-0.147893771902307	0	0.230357160878912	0.21902384369572	-0.000338577954272234	0	0	0	0	-0.0551654180225399	-0.101942833642681	0	0	0	0	0	0	-0.104213863517504	-0.00481168372679037	0.00116312037717363	0	0	0	-0.346426562363368	0	0	0	0	0	-732.413003134191	113.95135252457	0.660631727613509	0.00884837962962963	0.563888888888889
5700	0.331030246312336	0.367166302370505	0.15284239465967	0.422835609377554	0.451285001508032	0.00247866494514776	0.132879329548992	0.857480967260354	0.0604708186585703	0.236638148745657	0.0010233755800435	0.125760071669353	0.0977910567866696	0.839313246769535	0.00180067488094201	0.75112158459185	0.00350932810100888	0.467713793944649	0.731380482605067	0.214483527971287	0.201906960463017	0.530613895459957	0.342716419646543	0.27361870523025	0.232651355766478	0.430463125763551	0.254209332149476	0.00243935050948288	0.799942541095323	0.999003452565043	0.00150726468827134	0.366166144107104	0.443410207202118	0.329593622132602	0.490328803367939	0.489540424786365	0.422198776802722	0.00121414077960283	0.00137678457128062	0.801992220610122	0.0466289883201674	0.301285393984596	0.00129208883828661	0.108164788720974	0.0908977458260053	0.598643590477842	0.0804594204410488	0.535945451287491	0.0780883718836204	0.831274400453944	0.493850950804843	0.207161139185376	0.261981472859775	0.447230192897688	0.245191408030702	0.281804274861209	0.269246187564524	0.602858291835155	0.353285129149761	0.1131718726321	0.342965555865684	0.586690123163148	0.0786543215140412	0.33543676769688	0.702260205167546	0.0765932734189963	0.670687555503867	0.119351292932102	0.351346543607579	0.0539564206087311	0.00346835247267853	0.555770191510929	0.00169688636128841	0.683121776865454	0.00408776889976505	0.00139797551586202	0.180945020671827	0.87454742899148	0.252015337900971	0.113542496024464	0.274072821220359	0.867590013877267	0.273426654769973	0.00110976310119688	0.415963626045267	0.24137564336208	0.130392190121335	0.399418768415299	0.00284948656593606	0.317212931423097	0.235245476304378	0.00126659562301993	0.394535175884537	0.553050022812546	0.0878534269724698	0.519115570210908	0.795458370172464	0.00166906241252437	0.764625183836446	0.193819416902021	0.460525313292875	0.0469611786635858	0.000908413467757888	0.701306912616573	0.001338727223978	0.752072559225873	0.00126506636552459	0.0996136090527743	0.227978436339061	0.883414290045758	0.266201660819557	0.411508387865283	0.180930426729309	0.845635561841417	0.314086041822586	0.0132955286625413	0.356869984556284	0.319411296128633	0.0895681283435587	0.275778851233241	0.0463555168875168	0.468012537424114	0.000972571720296151	0.00124757040946543	0.513581660791647	0.729423568373511	0.0878316461022733	0.592644114855333	0.629711983597864	0.148202549925228	0.601059602039274	0.256064954854446	0.488694188572621	0.00147896600009459	0.13836492957722	0.821767345383524	0.0289334463413233	0.572652614353754	0.0282833250465236	0.105253447011337	0.18778376128339	0.997821368812487	0.206499439466428	0.493323723507148	0.173339739327857	0.843919001135723	0.345132239023346	0.10517879789295	0.275580692650191	0.264482090626681	0.199906092525738	0.430816779680846	0.172386740209981	0.400563106027488	0.312052770868866	0.041529782074681	0.594897114842423	0.516685761030693	0.00108960789904848	0.356123604415491	0.535384294757276	0.172065222111075	0.707376359995283	0.128457764168408	0.602450396366383	0.0766358511193232	0.233118544754948	0.516606289258733	0.00321428345583268	0.662845456905142	0.0819662216241231	0.201399090470976	0.402138778159664	0.792914186338369	0.122524173383566	0.555395131373101	0.0950313839130088	0.715123320420548	0.18731667070915	0.0891547108459075	0.486945716153406	0.15885229407963	0.220459157698783	0.419098151139818	0.179960191701841	0.583521522882045	0.377946433151202	0.101115941617237	0.482674043929028	0.608412855926817	0.19314354951554	0.266447360878692	0.643243211921602	0.270182744554219	0.594813621648991	0.225288433211537	0.477028216409909	0.154344916084843	0.449497468254047	0.573725198211682	0.0259134587859193	0.559097065367949	0.10897468388975	0.18451272181207	0.382898463489791	0.773463377143029	0.138159417665346	0.497159714398331	0.0682911802882517	0.463222413449076	0.2220036207928	0.090258358552739	0.38381204162261	0.220997831413207	0.0953468885940641	0.153425422024316	0.159971597637852	0.652193589811212	0.339386590370747	0.174977277249114	0.492812626837919	0.637168682011423	0.226415287295766	0.222611118856325	0.584689114462728	0.256109893734453	0.589709011264976	0.206349645648222	0.223435684029836	0.0612065678483491	0.375027185379864	0.728623060108635	0.0311272038932496	0.781032226545706	0.0786712228790884	0.0159065005542587	0.368190569500708	0.605915152047114	0.199384880425521	0.523680416620216	0.00375297631798521	0.52312364389136	0.331251725248824	0.119938706263296	0.145844282958418	0.271494097051394	0.0593155296751707	0.0879336091480692	0.10626441255287	0.607539997412378	0.441439200184265	0.132273004796061	0.423289477156169	0.539224840330042	0.219946846911284	0.121690060020826	0.575848999350662	0.303830924925698	0.50109733392677	0.146375675517208	0.480266670059919	0.172365166504221	0.337376989300598	0.40650639810974	0.00123195959301867	0.647360397301739	0.201849786618146	0.130632317496914	0.364931677320833	0.736747559044313	0.110966270484207	0.560921576935668	0.129732354188881	0.568811009497043	0.430035220706701	0.0445003691963241	0.301708300077542	0.00185405796243419	0.0951061073858417	0.195991783828329	0.255275133437695	0.546675791297455	0.288715733260938	0.107591568535387	0.353305550437619	0.502862458671888	0.229009238175063	0.120873743702088	0.264250983442444	0.508171185818229	0.403897974314053	0.436899836367225	0.321574142852441	0.0709962972156484	0.160628756608806	0.352452272942909	0.00703920219445704	0.382332434729719	0.0789335458331102	0.00391690676027211	0.157732087857856	0.605548046674398	0.109479161166529	0.528690185235231	0.0715431908204073	0.404951134102444	0.488257681468002	0.171101358721375	0.221796289965206	0.289081897341952	0.291918723024755	0.600746041841368	0.262728006413943	0.601836768328727	0.31699536382903	0.152665017591249	0.352518318424839	0.268581838322938	0.214284914259872	0.104254430472677	0.270164022149886	0.561394412045817	0.385978782062267	0.511236527186939	0.327812790740119	0.0634632073990057	0.118101692439493	0.400080032035071	0.00218965012420082	0.207963591119928	0.104844100944294	0.0191899479608574	0.13029262261759	0.65300119576546	0.0793894887915352	0.520186070479184	0.0743841017931878	0.441248267228576	0.557334718985319	0.238204631182274	0.222446277123343	0.328740305181401	0.363280518460776	0.587538372049425	0.303223933748199	0.567198306236263	0.366903811642528	0.132965736453168	0.349129758196962	0.350851484759579	0.180949182094989	0.140120173162867	0.270906616846934	0.656517878078481	0.452620358517629	0.425996880794773	0.0471847005622748	0.0746563342841928	0.132173803236697	0.302051206145566	0.102844871500132	0.183618159719906	0.276530354863146	0.00859862822082718	0.144230510643313	0.202409294853807	0.133984929829474	0.219495391873645	0.0010261210020908	0.328470863716353	0.629576228647355	0.0155431190159698	0.236645987815386	0.193060675749672	0.333724196031241	0.767561748564726	0.699009905537047	0.294179834567236	0.519171204423662	0.146377059856131	0.081435691393851	0.198979402131014	0.206528010026102	0.12852984772677	0.299825707265922	0.596349081278134	0.329060044275285	0.461131511175132	0.00129452257219847	0.0810536255865229	0.115928357277479	0.235960948177812	0.133675481987596	0.137951540934878	0.371656136753228	0.00182281635516521	0.114718728415909	0.126936538979302	0.103518918639084	0.233761422905589	0.104818000120885	0.250347509075568	0.657233294721415	0.0805747192636346	0.162173125291727	0.122368770560339	0.476427577188393	0.818972330935629	0.785094348422303	0.290888015141846	0.533925952740704	0.365321059178104	0.114831294531337	0.229943809986176	0.231122885036293	0.105107251152712	0.425474160044109	0.398662030626426	0.370040357542654	0.258119327042434	0.0665623801355184	0.0860488238232195	0.0587870093843	0.296962644427048	0.0808412978281061	0.266958515227788	0.218551274711144	0.00161807984433559	0.161903563896329	0.461675845162423	0.198878544051471	0.31050027417179	0.0757124410211397	0.295246451321559	0.474695837557221	0.00152004318517794	0.191227898690973	0.187106064029586	0.439808869743551	0.592230802352756	0.670728353832246	0.318708651971475	0.647885370469732	0.24435830428642	0.176456285566638	0.00147583644408827	0.218193754109143	0.13344382729279	0.338135451063338	0.47443937076961	0.25023162361946	0.323177046276368	0.216691152972312	0.0649520314520699	0.109520510758303	0.263014086933249	0.0579030843857668	0.346329227567382	0.317114563715976	0.0080144188517587	0.157592783928971	0.415872183033492	0.183267468900524	0.253907140410887	0.213020476199869	0.265056749071872	0.417571769554672	0.0442708114958476	0.156928843729638	0.142833394956384	0.395887105115506	0.634999496115178	0.569123742506452	0.315153538667839	0.474231241944907	0.377099002506019	0.2139354284084	0.308320618061818	0.244261162597468	0.0713370120364598	0.341639190937929	0.515819943844048	0.227169057940696	0.374837767779641	0.389208495665506	0.00144400179566568	0.0422466699028192	0.231985855107269	0.000905381394008122	0.39255571023078	0.382473857556644	0.00561587537327621	0.0329789029597711	0.41968771256499	0.299633646794667	0.346226202727948	0.310790990611032	0.408048815983135	0.272667638085808	0.00914439019771736	0.147928009849248	0.113630261380036	0.572041275867895	0.994365241383157	0.230051047099101	0.257103945473456	0.473820546897115	0.5207638690131	0.145417168294189	0.334086295314387	0.221556344823263	0.0859389169998276	0.318781170022339	0.534495497086853	0.784564311627889	0.274248598225448	0.115338155601864	0.0318289932320534	0.0284330718714973	0.551402605570527	0.00376541854028564	0.485854319332549	0.0719691611593414	0.0476036169790614	0.229783267235868	0.604645786612777	0.44951684128178	0.0199930600453301	0.5496436922819	0.515703243354006	0.0748192009871792	0.0378050110001559	0.168066538142992	0.213072251801802	0.156821454969966	0.0814782398723907	0.060366977250322	0.299615972440406	0.531596922261205	0.369749498806566	0.493350196868364	0.491733486753876	0.184645292769161	0.0424106908639339	0.513997048716242	0.355303508329302	0.255080863543285	0.11910277299209	0.303151745167501	0.00165094300138591	0.00137814975026217	0.444677566639403	0.00295844687215477	0.690756887784479	0.172989202059882	0.00268892266818534	0.148067813496054	0.587118901673149	0.231875599930365	0.0690989979110641	0.306870375878059	0.499357599232648	0.191427346465423	0.00242724466650721	0.240421539801433	0.111109537881923	0.0419599199441712	0.00385849817179604	0.226612062575919	0.143944742694229	0.685477793075641	0.499632597611305	0.166188217691472	0.00185002622871644	0.204250587916755	0.00139280122486083	0.304681821916456	0.533906011750369	0.207247211038942	0.308519838827301	0.48424435531	0.0133279334597768	0.113135358550154	0.176691291282398	0.00317914608150252	0.449207489056769	0.254402272734492	0.00115454508241332	0.211015820156393	0.373791699881751	0.204091146123562	0.432038855043129	0.439025862351382	0.328093946853703	0.155732392413058	0.00206734824938436	0.207482785956925	0.161845602392692	0.103285385568474	0.210531770173255	0.578227067422629	0.419896070445403	0.310307070980723	0.544045380665986	0.179469536029326	0.368402583678298	0.181340112953299	0.00137772284193816	0.315023386305809	0.482278466657036	0.180664319212404	0.316397592015924	0.190949815026146	0.0829573423004089	0.105794349261243	0.300979308849265	0.0474952131749524	0.228857742019975	0.388726772893926	0.0269408596722774	0.136821042871201	0.329685259234352	0.199187664942332	0.292440441949579	0.303037410862822	0.387519616548249	0.402742552058619	0.00252987898169525	0.104548153959429	0.096687294914237	0.425220858263447	0.697095172705563	0.490462210327748	0.197232144801974	0.40649430191301	0.455976280638665	0.0279509985778719	0.318539409291293	0.178483394369512	0.0997601404050464	0.299465305999902	0.424341632406359	0.189272768746408	0.326414363265701	0.247478622032655	0.134931405516749	0.085701274413445	0.376605207432491	0.0199129347890321	0.266420871313106	0.314183177595662	0.0030000217211213	0.136108238716457	0.418781236042147	0.235662374181548	0.347416436531994	0.283900283283462	0.399691367197779	0.381520139240257	0.0933173661087836	0.0940775659476183	0.132546744793798	0.361686169707358	0.622033627269228	0.490250184171176	0.204359423894321	0.26193994786753	0.420398035319553	0.143241090397995	0.359249484984476	0.271577788439439	0.126332245741066	0.278371286112347	0.602447398825262	0.208224711662964	0.52008274207803	0.246129519294759	0.173202883724137	0.17244127532138	0.20600472306368	0.0252255272273979	0.399986414578418	0.205590307794319	0.0017623062641353	0.209475152794665	0.322726226994845	0.182845771520707	0.171693319224016	0.176578567116775	0.343682484098587	0.547863168315524	0.0766047891567413	0.0842492278267598	0.134846758673054	0.410202108666102	0.722902788062897	0.51546928966555	0.203561203290797	0.285702738452307	0.472572399390058	0.280628890774607	0.223882475014285	0.177674332661671	0.132040289852601	0.33587008378069	0.57071012548151	0.197083732672823	0.437167402817606	0.273155832442538	0.0583905513364581	0.0861577892399714	0.258765218034616	0.0313338100825747	0.372593452993154	0.326951766242947	0.0219276432742443	0.108402369366758	0.256299425261429	0.23818430353605	0.286079611229265	0.25652678327348	0.272606303429346	0.375812010772638	0.0319655627882017	0.0797263530815896	0.0813871153238474	0.442387418166341	0.577488881356808	0.493440078468575	0.280340034657262	0.419500254392528	0.417647646947827	0.152293769729687	0.347995861257272	0.150462862523409	0.0580634903969355	0.359573958283716	0.473180648547024	0.423933380521048	0.507249737041976	0.364308817423627	0.0832176702386603	0.172889342807828	0.342618443249044	0.0204022736585803	0.540502097373198	0.192101427593586	0.082833944005034	0.176404979411422	0.489767507870164	0.0222476162771692	0.416678775248802	0.132336076730652	0.519922780153736	0.346832966245174	0.212033096664339	0.00136326262899896	0.186960164034484	0.0836835360413412	0.159387175392434	0.449019367466879	0.512408094140966	0.37114694531044	0.367444731876219	0.223752951857402	0.169948108808422	0.463747086916677	0.00204848083235919	0.0297224429497037	0.572501421086197	0.592699872294671	0.454196699990282	0.50924055113845	0.00146007175294286	0.171282836613204	0.173327437132692	0.00670652751331361	0.477893496211439	0.119861741681633	0.101283029645502	0.0245484096017179	0.377648267665677	0.0777241110783545	0.442718000426467	0.178704411607725	0.400664019828019	0.220203215802626	0.250922625202978	0.00358767834853175	0.317656748986195	0.00120353001052328	0.00100402781547372	0.628074157039407	0.590205521249755	0.513165484562931	0.611305061064761	0.150092583617693	0.0411701256500016	0.717912520533832	0.00106758507313591	0.597322283325335	0.170989144302038	0.592705230232017	0.260503018405889	0.464319218811099	0.022961888279602	0.116115432930784	0.788486812278797	0.0274072595846052	0.551368657113047	0.0191623806783216	0.108146634407567	0.198667750980812	0.919425736538466	0.198262206157623	0.443991729699082	0.163536048322455	0.82147397662312	0.356059600178607	0.0862844107226838	0.3292503651739	0.274205518749416	0.206466918236047	0.416946583965924	0.170468763743924	0.385777173039741	0.294480499267524	0.0379089283562601	0.534350342073223	0.531987863869849	0.0429306932517105	0.384694510871399	0.334552849485592	0.427693501275917	0.193818983531201	0.326527313974278	0.268762687091009	0.129437120219488	0.111226308702047	0.404158789450649	0.0251515822526462	0.270097215522167	0.319795368619936	0.016419242542334	0.160791227373277	0.387666514556804	0.214119444427859	0.370271294756664	0.276351295801036	0.456845861076822	0.373705175624271	0.060568847252613	0.107614952622535	0.155326903960477	0.337825541454138	0.605834323305247	0.436376321646377	0.241683877050294	0.289699888234337	0.399492202948227	0.187502704724551	0.335727926734703	0.262416543664762	0.136795975596106	0.34632804902659	0.439315788241388	0.401786663082694	0.37486093068897	0.300592207534651	0.0682947163165044	0.177967474648612	0.351660179918052	0.0249257953011607	0.402685478078424	0.188933715184102	0.0628907290353092	0.18382087315915	0.606795825910547	0.143941802418064	0.463569608886315	0.105220451297842	0.441152485451512	0.388923443347151	0.169265716254387	0.113499545820759	0.189583031851361	0.213339708714756	0.401380283284284	0.312518406479509	0.511708291230287	0.423463581719839	0.32420745929324	0.248661575437217	0.305697667928355	0.442626297126235	0.107249195972209	0.335775856719768	0.405622432346629	0.226507032659659	0.33329328061811	0.259283831877617	0.102233749727515	0.121388486245481	0.388036160715586	0.0324072470314222	0.266835536521813	0.301542224265151	0.0223298063287463	0.154341049641368	0.357978462969494	0.221179449727214	0.334625258490533	0.271374569037826	0.414454939987391	0.341613203556831	0.0448715364740037	0.109296484588152	0.153255145193119	0.36261911335732	0.611640506919124	0.427978289446844	0.268716450753681	0.3669246627849	0.382620171398423	0.16937168881553	0.325419178474147	0.216068951506138	0.118857094878387	0.441766057603231	0.26962584934695	0.435089848562355	0.25618828445148	0.438844356825207	0.00201168073374582	0.0465442078619334	0.765210305797791	0.0353387345533306	0.63057711453938	0.00139132360681875	0.100478534981336	0.207763985749498	0.842272839943183	0.181990364836667	0.573875257156082	0.056127594898101	0.812632876520971	0.526395982950195	0.128996709060477	0.276506684199026	0.462711313549748	0.236148153129795	0.269353918145268	0.217952694613896	0.439860575472832	0.294311667409403	0.0246465933475189	0.516709593619374	0.630161961368442	0.0649634534649002	0.326774776411468	0.38451091791449	0.442232998885482	0.246471216629702	0.344261064329022	0.283416897857024	0.0812672747928945	0.121953660481512	0.36563796517571	0.0351563238562787	0.349226494544653	0.257299010657601	0.0237588643224454	0.176490100786925	0.420370788708189	0.241548466009979	0.359099806178113	0.235010987200864	0.369866354467291	0.374102238543656	0.0438413488275948	0.135612886537525	0.170766476651718	0.332089709386405	0.549475719266521	0.448505186175341	0.314214309248086	0.387667545765106	0.361695302917814	0.199686327245187	0.342251783089063	0.234344481608985	0.109220440333009	0.40069070996365	0.43881013062305	0.252963060992668	0.351821014991818	0.307349177623427	0.0578678055626929	0.0874372148733792	0.358957075300609	0.0217570623241928	0.408175164245121	0.263694373304857	0.0240691762775549	0.166795365429014	0.408992851976619	0.26606762321853	0.395717044794645	0.23684987945999	0.373222751066047	0.30298607410847	0.0346268502796127	0.142297319293165	0.153183271666484	0.353950565426417	0.525964487497714	0.398824276071275	0.312187277253736	0.400025184944606	0.384997824731642	0.224007727112799	0.348061125260861	0.242739481061313	0.0647356161075607	0.349969008891618	0.426823569201037	0.240937413232418	0.338148941456772	0.342399104402228	0.0267197330956599	0.0721254595522784	0.380174695287349	0.00559741228187859	0.403465540043162	0.259818064842933	0.0343011058597645	0.176327409809435	0.466444886848286	0.255027648275624	0.354951308526888	0.307237735384597	0.399494171052426	0.229064093226944	0.0281864756775664	0.182910330344075	0.172927651479922	0.335270623677002	0.501072487548174	0.346396490735835	0.287130682444265	0.366692006926902	0.423151948106156	0.238437621964331	0.351175908911693	0.197523538124999	0.0473344835663978	0.273660614146176	0.513029551390475	0.361920884882348	0.397182397180803	0.333528028516456	0.0652032960237665	0.153467380374476	0.368569446588307	0.00832154930240768	0.332933497905011	0.0920535279669573	0.0169674013147886	0.141395184823075	0.578862400445749	0.109016859005967	0.516940166695239	0.0787057811660148	0.452299084423677	0.480906555286614	0.166961535100249	0.213664471005995	0.293978118016383	0.30840220283053	0.574596802115615	0.265929950491407	0.603471038741185	0.318939738209991	0.132437381208654	0.3558987662765	0.318362475379154	0.213356848959014	0.108129813727187	0.610754132529617	0.194471910709836	0.588841711033152	0.252448327125798	0.412417560505902	0.0294786337471957	0.0857418690880409	0.746548252230142	0.0278442675421401	0.57917713852195	0.00168530719941471	0.0855204283155277	0.205823353537908	0.886682741919289	0.23539188305722	0.426608614690056	0.174653857831415	0.82001284874198	0.420045739198839	0.0768685115814601	0.328327611106253	0.289716549499765	0.199593365100911	0.383358784702052	0.131110219081794	0.389851330270432	0.270145688418524	0.0121000578643046	0.506594649347608	0.544592019290104	0.0644314144337554	0.392691924845549	0.412697189930181	0.45246772323095	0.353752186722946	0.325328012560555	0.228592810196035	0.0926414906678066	0.1596389978834	0.375515018306027	0.0546118957742277	0.352863555204861	0.229984838179704	0.0398651601240348	0.210396388804615	0.486441890085421	0.175441271397655	0.382803195826285	0.094799987452753	0.366897436263578	0.426536873838523	0.0479648262134328	0.192426261134597	0.187740239354711	0.327608249856962	0.538135553535739	0.450749090155886	0.427519902476395	0.451280034476259	0.242225072626042	0.23880067124027	0.345199642109279	0.306172536300039	0.130923060129173	0.340440922401734	0.482606483785524	0.262547402528312	0.299194256666188	0.336165212486026	0.0180746035869302	0.0455676169889955	0.407692304322325	0.00445215558410052	0.44936848064901	0.241791702249121	0.0224285996302022	0.172708438876867	0.498490167697143	0.268407151303531	0.323835919327698	0.354198549361016	0.412088927449379	0.19286527578905	0.029200923018324	0.18774145728955	0.147535049282442	0.246977120098322	0.442883817517179	0.383909697309434	0.260322092936106	0.405850853525202	0.449140621198323	0.228575461739238	0.389294104312941	0.152188333193358	0.00905935575059318	0.41426822387579	0.480602429889806	0.352814440017646	0.392239960433829	0.131939184970389	0.0945507776161843	0.143697062489829	0.301452818850016	0.0768710235528094	0.257774152269749	0.28643372743681	0.0198306310577874	0.170745971607343	0.400712051097377	0.141545702231147	0.318896550372317	0.106956879376596	0.316406033172227	0.53680036948066	0.0504487623890426	0.173944105297332	0.200170272658894	0.386218782112668	0.613212580528841	0.547147038715012	0.396739077255599	0.511428929956684	0.292517955972103	0.172275175557115	0.297501592717485	0.278028881141311	0.115911290212997	0.443388408170229	0.412564949597849	0.381137503070685	0.312172029345307	0.292134828704674	0.0962308091821913	0.209368703544261	0.458877365033056	0.0366811585480682	0.402046844535001	0.219229657620289	0.0617093105046468	0.221387926177581	0.571544402375245	0.161202780072228	0.432880423666952	0.0954926002334456	0.427917458863863	0.404827438794644	0.0799347330317427	0.172693771354916	0.15860968184459	0.231102893826534	0.432817931630479	0.366302716436055	0.489595857873438	0.418688603854606	0.221622192440363	0.304665295064823	0.346512214453158	0.342159447428296	0.12387659867646	0.674626608339905	0.080712894000534	0.685819574451169	0.205639103990015	0.36330639248398	0.036316450564152	0.00105396309326284	0.69091421463304	0.00131650074185857	0.634258609130478	0.00100025945367211	0.0783432458404036	0.202965424826654	0.863946388316438	0.21921248937118	0.330767439006579	0.2226955923334	0.792116186087801	0.362828935718401	0.0241753127808991	0.313567443654962	0.235280367999064	0.103744633675556	0.354642619997137	0.0880552670965886	0.37704378594931	0.198713312622236	0.00102678842459092	0.459695768145811	0.617682049173314	0.0738373505101725	0.496316465867984	0.381586720993714	0.453158273462144	0.386098408626966	0.337629845831606	0.306704813182305	0.0719213700163484	0.187455812096728	0.399242910190267	0.0294431225118328	0.388530898255419	0.231630695613564	0.0654544391324247	0.188009693849842	0.621475222769978	0.141915270501395	0.469343826120666	0.10524658119831	0.442006420766404	0.386355140203775	0.128935402598019	0.149532327032675	0.189088273273532	0.22644159153354	0.452774962670632	0.328522673304923	0.47968718667235	0.420610620241596	0.277448444514825	0.232852393043319	0.268155425855517	0.394593492573271	0.111788954327574	0.556238323378424	0.307859593790569	0.571016998990771	0.211845645759935	0.44153096548045	0.133295725069072	0.366040105626667	0.528410001399902	0.0308781782485808	0.588085314204051	0.157499434130617	0.114947962409689	0.32945075474429	0.696981690648958	0.146311796725063	0.528165185444005	0.0927419609861688	0.511523029455935	0.278975345678106	0.0811745671602682	0.293779754962772	0.162866962395161	0.135827398475921	0.19235565593513	0.182532040396719	0.658725562870854	0.357818285450657	0.164720804241591	0.441305162384956	0.569459583760956	0.21557527324686	0.148448339279135	0.377185595723697	0.543678961884764	0.368899391034598	0.420701955456214	0.0774584267948695	0.0848674642958716	0.127990911476519	0.258025274011623	0.0960590763445917	0.254983574487407	0.323589845655515	0.0171776851583813	0.138989082632479	0.286341532958711	0.135916012472335	0.285928511024634	0.0978993114271137	0.324412980283727	0.582421145024868	0.0505390716461151	0.193653742566631	0.192456896662717	0.426317425480091	0.709178878506779	0.628804287121316	0.377888638491373	0.547258442791467	0.277211404965233	0.113261355304242	0.219151695306595	0.217843964936968	0.106782701882723	0.587182254732032	0.293858678556483	0.509135066945301	0.220749626856293	0.401112408070477	0.152496617807988	0.349047665027644	0.506958194661047	0.0315389399492204	0.612545750242447	0.178233106493558	0.120825054354516	0.340559577941363	0.711028221932932	0.171071169959455	0.583341629151054	0.0880999861757883	0.526510605004785	0.343465948018908	0.0688396766421813	0.288453958907624	0.14101807273065	0.131750857970445	0.267977351580703	0.219788419730929	0.646136159197316	0.413255186771594	0.179293669145953	0.418378158410596	0.538466085846708	0.227369531230153	0.127497015711319	0.338632878456715	0.515987004294188	0.448997375905319	0.49738560128151	0.358961889176469	0.0781750375697879	0.150998748088845	0.315373108667661	0.0249067597036125	0.51206745131738	0.179015168602295	0.0874430737851887	0.179881370964133	0.490122843828756	0.0378234671887385	0.463023827126804	0.122017174515371	0.465513382199044	0.322311666729507	0.200043922386086	0.00104009157971225	0.187699322094065	0.09582549370669	0.189596368870789	0.471498987675146	0.497853401594269	0.415076135870494	0.386235742767111	0.240332578739145	0.181633375999687	0.435115780526217	0.00134426699856928	0.40222530577565	0.457020501505575	0.296708574030788	0.307198435599358	0.227129765295778	0.0790809318408094	0.14183167667477	0.332618851076458	0.0451565223158724	0.333897758602836	0.259571394373943	0.021297716918261	0.17540383339236	0.389937676418668	0.194385656532806	0.307661350424769	0.163540800692737	0.328758772948669	0.404127806352839	0.0479571770626075	0.186897288642505	0.148751327507862	0.392416666487646	0.609587151091048	0.45928855318231	0.36036351460361	0.428601904140865	0.316198601871577	0.200783976092237	0.339190373961015	0.251404783599615	0.115245480391501	0.526762221403457	0.191749906159907	0.665460789230105	0.184113616977955	0.551654950806471	0.0644438606228271	0.215484649163821	0.514490369118747	0.0144203137119654	0.615228896838527	0.0937143483446048	0.174330735076877	0.384826628323371	0.76685851933692	0.125780503166529	0.543391353781915	0.104196092795167	0.721026500889742	0.195218200126047	0.101455937159099	0.43613306509452	0.151358599084823	0.222563952567034	0.415169274813034	0.204393909732797	0.544702442010636	0.350853600432487	0.0942653489254396	0.48331019580394	0.588061896697653	0.180947876663719	0.249163709000959	0.350924719414822	0.470250776066272	0.313276129331936	0.301865435627456	0.257873755615982	0.0204189035597578	0.00941775375890998	0.392930375634266	0.00192560359019704	0.468108073251661	0.216714838838986	0.0203462804363384	0.17504603912062	0.533005185545198	0.225139485054233	0.278825709376275	0.384836352604208	0.428250158933767	0.192854504402839	0.0246363997472404	0.174827359451171	0.144477901826562	0.199996021964283	0.374553155764017	0.324169689388635	0.279624120420891	0.458084417555358	0.461990898154897	0.225575922585543	0.389923858046235	0.134790596425463	0.00813828519458851	0.247824408909185	0.548566020312082	0.213308187378331	0.374597056004755	0.26552579340695	0.169258069671042	0.137051542071144	0.420762981204745	0.0242838124286576	0.274829338336008	0.321181325724954	0.0104202514623027	0.103319290632171	0.32759679861327	0.210313600978819	0.233623110524802	0.294649654313559	0.434101802294277	0.495639676688159	0.0618106648233384	0.120062631734883	0.179915610844185	0.331702159513359	0.654116277643796	0.457816813972305	0.24010241781307	0.260469332241809	0.487119980763015	0.21763514651053	0.275723897852662	0.232410684332522	0.142082177365841	0.270654744999065	0.515025666977618	0.375256695825561	0.457418877841893	0.36743815282507	0.067381202670907	0.127242506498318	0.369014041981162	0.00787849874540161	0.277818255958207	0.0958936347207845	0.0213738265636033	0.126353084260974	0.588212615060329	0.0957764501816369	0.530286720116643	0.0816676455730277	0.451205375047612	0.497939030281073	0.195745438969291	0.212239960123329	0.353160501704502	0.333482624685882	0.604017954879798	0.26982347036072	0.576712070973506	0.330573559623908	0.114815108658914	0.352810984151706	0.327356232150274	0.193874984582655	0.114805940085458	0.253576691039999	0.547342809778189	0.359758987123134	0.461142582294385	0.331734314094758	0.0622745814080045	0.120628610353297	0.3869521133023	0.00617573386634617	0.216310782432264	0.08707703856619	0.0227922848312907	0.134112152332357	0.605594792340731	0.0897363777127008	0.551744029197408	0.0598310690938742	0.474411250807041	0.514630780266113	0.201139604915288	0.222060535464726	0.343665523858075	0.354027998928672	0.58337968797239	0.289320986230298	0.605294977135889	0.360241685361706	0.127722598451166	0.35846435802009	0.333644323391063	0.188617659199208	0.123101049971501	0.561493585906072	0.2538445385527	0.613449386019974	0.2145319200061	0.276364282185543	0.0721564177683176	0.379413398281809	0.738477598867603	0.0376603263781867	0.777098759953785	0.0941784610738935	0.0206031692781319	0.368282013663781	0.567652446615575	0.204730621296071	0.53853517171416	0.0259909380526873	0.538692810574892	0.362483733010995	0.110372377593858	0.198352487431445	0.263305128839123	0.062653018919674	0.115845728818192	0.105857502252175	0.611140217852475	0.439637223478935	0.135651436292524	0.417817440225164	0.517737131521638	0.216519434803001	0.121155077730908	0.613284783365219	0.26571122160137	0.578840953884441	0.187368148419328	0.509529927964192	0.151716001423799	0.414480364522781	0.560289697333608	0.0240366989748899	0.562724970631696	0.100968315795945	0.154485735332189	0.367069015138811	0.753272643881837	0.152605233302945	0.542082510454289	0.0767251146878399	0.548717456928151	0.259524014630333	0.0963927111653484	0.354218089232974	0.197732284792704	0.110586092152666	0.154448757528499	0.159609394118225	0.64100359845734	0.310127786065364	0.133242691280004	0.487912436877441	0.626637226543651	0.213997501980133	0.207152047378752	0.32492473799729	0.412478091835237	0.401049353197022	0.483678286771522	0.350678256261209	0.0880964732264855	0.178515264953186	0.297378569668524	0.0297344367646007	0.432953995284181	0.181677518688471	0.0720636442178952	0.224420197395749	0.539326249154889	0.0987836539389533	0.446108497545177	0.128656103305554	0.424904034943989	0.349251596465427	0.186532679156561	0.0298422674386445	0.160142398620309	0.165902264377619	0.278273984911686	0.41257823897389	0.495959233617364	0.395360362792921	0.345037916070148	0.286519760165592	0.242053142774677	0.450449895919338	0.0523358672523875	-70.5899147530491	-61.1027530082834	-79.2784078752955	-100.484382047329	-82.6500109483351	-83.0674803547917	-81.2845268337653	-73.9672142426516	-65.8958634030497	-30.1774343937295	-27.293865570264	10.7097121100011	25.3961644574792	0.498311503304372	0.494701564327664	5.15136365511702	-48.1967112299399	-28.1140491481575	-15.9545092705912	9.07735891388324	-3.01788402729917	9.32420688686523	6.56102150928765	-25.5390907704511	-14.374389474412	-79.2671036420522	-7.80272936081495	-28.383230747516	-6.32839616242352	-75.8432581057669	-11.4927834472439	-13.5734136852551	-16.8091583187895	-30.9837956579649	-78.6156409968073	-19.7434614689152	-18.6780868643612	-3.76598161797328	-33.3386589896164	-83.1184227147646	-28.3600107604984	-70.7354151047654	7.66648018507344	-66.510131170605	-23.3548594932301	-9.50144246235442	-77.5413463793812	-21.0141570328428	0.283487562772582	-29.3878009443734	-28.8373977771726	-74.1165869933883	-81.2683898415851	-24.8717028230253	303.332336036972	384.422493827013	316.102878902575	301.357910649413	340.487969319012	392.946739003162	386.688370942084	344.523382730587	390.699227262631	402.162095914525	409.425413881931	340.920324746446	326.935467096536	359.936717068265	390.327851678998	348.693414745756	342.011302081682	297.376433146235	367.733539109778	353.394826397554	379.333444829944	364.590566708421	372.678173465033	365.602733270433	287.775363740801	358.323502716739	390.261972074232	402.731198884509	388.88307666194	365.593680894856	402.035804991042	406.301171410828	408.835660048954	405.030200429938	357.382557020536	415.610755547455	405.853309262761	396.658346361362	418.353350061784	332.747313235038	406.648385266858	397.640048020336	370.507206251073	406.092164714217	370.312474915524	403.841047791388	402.170185042322	397.724009789962	385.594380191398	405.466651722768	406.807974299303	354.668602671124	384.288644144059	387.910476891774	-0.136431601543447	-0.00539698493367059	-0.0635773491445374	0	0	0	0.000799634683997454	0	0	0.232474119348457	0.26957413395439	0.273309357585931	0	0	0.127413614771942	0	-0.151389770975738	0.239255898211517	-0.175438481085992	0	0.157495249673147	-0.394523494711896	0	0	0	0.297514287953878	0	-0.0439099638171511	0	-0.137401527233388	0	0.220562847983805	0.197341350763567	0.00140428794412763	0	0	0	0	0.00101742333190672	-0.103040006382414	0	0	0	0	0	0	-0.104685641374768	-0.00743124318536741	0.00116312037717363	0	0	0	-0.354594940435634	0	0	0	0	0	-710.289759323523	122.958694804866	0.716217327769846	0.00844298245614035	0.564561403508772
6000	0.331030246312336	0.367166302370505	0.15284239465967	0.422835609377554	0.451285001508032	0.00247866494514776	0.132879329548992	0.844037006988733	0.0612408851009749	0.250654422505031	0.0010233755800435	0.150330398187346	0.0977910567866696	0.829444086983368	0.00180067488094201	0.75112158459185	0.00396001043836509	0.472820364168205	0.731380482605067	0.214483527971287	0.201906960463017	0.530613895459957	0.342716419646543	0.27361870523025	0.199419490088544	0.46707184613183	0.254209332149476	0.00243935050948288	0.799942541095323	0.999003452565043	0.00150726468827134	0.385684579513006	0.443410207202118	0.329593622132602	0.490328803367939	0.489540424786365	0.422198776802722	0.00121414077960283	0.00137678457128062	0.80320869287539	0.0424604554047329	0.329750922245382	0.00129208883828661	0.0982696922597289	0.0908977458260053	0.581888372879703	0.0804594204410488	0.535945451287491	0.0813603860241565	0.821783469249225	0.493850950804843	0.207161139185376	0.261981472859775	0.447230192897688	0.245191408030702	0.281804274861209	0.282692555960514	0.628554561731784	0.353285129149761	0.1131718726321	0.342965555865684	0.586690123163148	0.0786543215140412	0.321951046577743	0.702260205167546	0.0765932734189963	0.670687555503867	0.119351292932102	0.351346543607579	0.0539564206087311	0.00346835247267853	0.611608147016421	0.00127176906478184	0.679046896675364	0.00408776889976505	0.00129120011222359	0.180945020671827	0.870164159111078	0.252015337900971	0.113542496024464	0.280463329492985	0.88428168409468	0.273426654769973	0.00110976310119688	0.415963626045267	0.24137564336208	0.130392190121335	0.399418768415299	0.00303355809275624	0.308596059555643	0.235245476304378	0.00126659562301993	0.394535175884537	0.553050022812546	0.0878534269724698	0.462377541049447	0.795458370172464	0.00166906241252437	0.764625183836446	0.193819416902021	0.460525313292875	0.0469611786635858	0.000908413467757888	0.737103885849048	0.00111880901613183	0.71283227911732	0.00126506636552459	0.0957148381337986	0.227978436339061	0.894803648163986	0.266201660819557	0.411508387865283	0.182140754959557	0.847882180986378	0.314086041822586	0.0132955286625413	0.356869984556284	0.319411296128633	0.0895681283435587	0.275778851233241	0.0471504071122463	0.526528807280796	0.000972571720296151	0.00124757040946543	0.513581660791647	0.729423568373511	0.0878316461022733	0.539841429892907	0.629711983597864	0.148202549925228	0.601059602039274	0.256064954854446	0.488694188572621	0.00147896600009459	0.13836492957722	0.815868548667736	0.0155217403376537	0.595062165728654	0.0282833250465236	0.0987018132438039	0.18778376128339	0.998042329245613	0.206499439466428	0.493323723507148	0.173606938612114	0.850989942455671	0.345132239023346	0.10517879789295	0.275580692650191	0.264482090626681	0.199906092525738	0.430816779680846	0.15989920635694	0.382819545361149	0.312052770868866	0.041529782074681	0.594897114842423	0.516685761030693	0.00108960789904848	0.30692608900875	0.535384294757276	0.172065222111075	0.707376359995283	0.128457764168408	0.602450396366383	0.0766358511193232	0.233118544754948	0.539500631967297	0.00307852837794141	0.67832882534155	0.0819662216241231	0.185113804251728	0.402138778159664	0.808370784946387	0.122524173383566	0.555395131373101	0.087880300452308	0.734249312697697	0.18731667070915	0.0891547108459075	0.486945716153406	0.15885229407963	0.220459157698783	0.419098151139818	0.182142420733002	0.537957338749996	0.377946433151202	0.101115941617237	0.482674043929028	0.608412855926817	0.19314354951554	0.259210296581416	0.643243211921602	0.270182744554219	0.594813621648991	0.225288433211537	0.477028216409909	0.154344916084843	0.449497468254047	0.578352977762117	0.0271662224346589	0.568378276420838	0.10897468388975	0.157230294051755	0.382898463489791	0.748112524689399	0.138159417665346	0.497159714398331	0.0751017985760387	0.485294705046406	0.2220036207928	0.090258358552739	0.38381204162261	0.220997831413207	0.0953468885940641	0.153425422024316	0.149883707705699	0.661396814250061	0.339386590370747	0.174977277249114	0.492812626837919	0.637168682011423	0.226415287295766	0.192234415424025	0.584689114462728	0.256109893734453	0.589709011264976	0.206349645648222	0.223435684029836	0.0612065678483491	0.375027185379864	0.777870234482958	0.0331157906700587	0.775787607530121	0.0786712228790884	0.017172329308866	0.368190569500708	0.592011851685393	0.199384880425521	0.523680416620216	0.00365407332771693	0.504546195645015	0.331251725248824	0.119938706263296	0.145844282958418	0.271494097051394	0.0593155296751707	0.0879336091480692	0.0937607648018342	0.646285569637456	0.441439200184265	0.132273004796061	0.423289477156169	0.539224840330042	0.219946846911284	0.129537995561283	0.575848999350662	0.303830924925698	0.50109733392677	0.146375675517208	0.480266670059919	0.172365166504221	0.337376989300598	0.432186852416826	0.00113657900697895	0.648934565155427	0.201849786618146	0.142768988305726	0.364931677320833	0.71375605590033	0.110966270484207	0.560921576935668	0.10545809149708	0.52037127121798	0.430035220706701	0.0445003691963241	0.301708300077542	0.00185405796243419	0.0951061073858417	0.195991783828329	0.25640401263489	0.53649560280159	0.288715733260938	0.107591568535387	0.353305550437619	0.502862458671888	0.229009238175063	0.104927034393552	0.264250983442444	0.508171185818229	0.403897974314053	0.436899836367225	0.321574142852441	0.0709962972156484	0.160628756608806	0.359538726609439	0.00735637136484927	0.361013401084144	0.0789335458331102	0.00355199437115965	0.157732087857856	0.628284242526463	0.109479161166529	0.528690185235231	0.0732959752640429	0.435412749792348	0.488257681468002	0.171101358721375	0.221796289965206	0.289081897341952	0.291918723024755	0.600746041841368	0.260829348671893	0.606301933502342	0.31699536382903	0.152665017591249	0.352518318424839	0.268581838322938	0.214284914259872	0.104839656139446	0.270164022149886	0.561394412045817	0.385978782062267	0.511236527186939	0.327812790740119	0.0634632073990057	0.118101692439493	0.357516433562004	0.0028440174709211	0.222742106750271	0.104844100944294	0.0241617943415081	0.13029262261759	0.623465126223941	0.0793894887915352	0.520186070479184	0.0775139051465155	0.469934051320886	0.557334718985319	0.238204631182274	0.222446277123343	0.328740305181401	0.363280518460776	0.587538372049425	0.311622666735325	0.581312842168603	0.366903811642528	0.132965736453168	0.349129758196962	0.350851484759579	0.180949182094989	0.142101296682756	0.270906616846934	0.656517878078481	0.452620358517629	0.425996880794773	0.0471847005622748	0.0746563342841928	0.132173803236697	0.291098283386372	0.0868215724928318	0.195844562273096	0.276530354863146	0.0113096129008428	0.144230510643313	0.177471627378723	0.133984929829474	0.219495391873645	0.000995305706431523	0.335186709460407	0.629576228647355	0.0155431190159698	0.236645987815386	0.193060675749672	0.333724196031241	0.767561748564726	0.693725887658645	0.318659540047343	0.519171204423662	0.146377059856131	0.081435691393851	0.198979402131014	0.206528010026102	0.186951714965854	0.299825707265922	0.596349081278134	0.329060044275285	0.461131511175132	0.00129452257219847	0.0810536255865229	0.115928357277479	0.232485050478265	0.131500297422475	0.157868010753345	0.371656136753228	0.00202415099083557	0.114718728415909	0.114597475205798	0.103518918639084	0.233761422905589	0.109447046636505	0.237712112224326	0.657233294721415	0.0805747192636346	0.162173125291727	0.122368770560339	0.476427577188393	0.818972330935629	0.762621436694909	0.286103059706986	0.533925952740704	0.365321059178104	0.114831294531337	0.229943809986176	0.231122885036293	0.123041497955293	0.425474160044109	0.398662030626426	0.370040357542654	0.258119327042434	0.0665623801355184	0.0860488238232195	0.0587870093843	0.336962262164486	0.0816010469379006	0.244030479211949	0.218551274711144	0.00163354673545514	0.161903563896329	0.421808478222753	0.198878544051471	0.31050027417179	0.0684411226629763	0.270080125846804	0.474695837557221	0.00152004318517794	0.191227898690973	0.187106064029586	0.439808869743551	0.592230802352756	0.670466789973777	0.326821642951847	0.647885370469732	0.24435830428642	0.176456285566638	0.00147583644408827	0.218193754109143	0.119494699255556	0.338135451063338	0.47443937076961	0.25023162361946	0.323177046276368	0.216691152972312	0.0649520314520699	0.109520510758303	0.269298921529369	0.0580695783498179	0.330390293605915	0.317114563715976	0.00748228915873571	0.157592783928971	0.425021240872175	0.183267468900524	0.253907140410887	0.181834095650191	0.257115558090253	0.417571769554672	0.0442708114958476	0.156928843729638	0.142833394956384	0.395887105115506	0.634999496115178	0.564051399173144	0.330999270489135	0.474231241944907	0.377099002506019	0.2139354284084	0.308320618061818	0.244261162597468	0.0654864810419027	0.341639190937929	0.515819943844048	0.227169057940696	0.374837767779641	0.389208495665506	0.00144400179566568	0.0422466699028192	0.245917713659576	0.00118307752316361	0.353020437071752	0.382473857556644	0.00776068444561962	0.0329789029597711	0.409625302813896	0.299633646794667	0.346226202727948	0.29113537578136	0.435650645415396	0.272667638085808	0.00914439019771736	0.147928009849248	0.113630261380036	0.572041275867895	0.994365241383157	0.27173760917411	0.244470009823056	0.473820546897115	0.5207638690131	0.145417168294189	0.334086295314387	0.221556344823263	0.0727629401722371	0.318781170022339	0.534495497086853	0.784564311627889	0.274248598225448	0.115338155601864	0.0318289932320534	0.0284330718714973	0.577975515415072	0.00347999871424053	0.474755741819073	0.0719691611593414	0.0375062582465422	0.229783267235868	0.580342472878321	0.44951684128178	0.0199930600453301	0.585105427617588	0.54910591290149	0.0748192009871792	0.0378050110001559	0.168066538142992	0.213072251801802	0.156821454969966	0.0814782398723907	0.0561532991485833	0.29428169770633	0.531596922261205	0.369749498806566	0.493350196868364	0.491733486753876	0.184645292769161	0.0404718477190288	0.513997048716242	0.355303508329302	0.255080863543285	0.11910277299209	0.303151745167501	0.00165094300138591	0.00137814975026217	0.45335285407989	0.00251680177941578	0.688247732627194	0.172989202059882	0.00301141384122904	0.148067813496054	0.578149825755593	0.231875599930365	0.0690989979110641	0.289416256270792	0.4537130717099	0.191427346465423	0.00242724466650721	0.240421539801433	0.111109537881923	0.0419599199441712	0.00385849817179604	0.225198874271113	0.159126713267501	0.685477793075641	0.499632597611305	0.166188217691472	0.00185002622871644	0.204250587916755	0.00125407083740353	0.304681821916456	0.533906011750369	0.207247211038942	0.308519838827301	0.48424435531	0.0133279334597768	0.113135358550154	0.170314524398182	0.00367130006629732	0.520896201312337	0.254402272734492	0.00106716088154514	0.211015820156393	0.365218571336525	0.204091146123562	0.432038855043129	0.406288979243461	0.303279320226864	0.155732392413058	0.00206734824938436	0.207482785956925	0.161845602392692	0.103285385568474	0.210531770173255	0.597672225074732	0.411113192419968	0.310307070980723	0.544045380665986	0.179469536029326	0.368402583678298	0.181340112953299	0.00113756340986459	0.315023386305809	0.482278466657036	0.180664319212404	0.316397592015924	0.190949815026146	0.0829573423004089	0.105794349261243	0.275532253257756	0.0470385141920308	0.233838857552691	0.388726772893926	0.0289678733627126	0.136821042871201	0.311322049985437	0.199187664942332	0.292440441949579	0.302112931080017	0.40689236535005	0.402742552058619	0.00252987898169525	0.104548153959429	0.096687294914237	0.425220858263447	0.697095172705563	0.50868334690235	0.183359191466518	0.40649430191301	0.455976280638665	0.0279509985778719	0.318539409291293	0.178483394369512	0.0814024240818004	0.299465305999902	0.424341632406359	0.189272768746408	0.326414363265701	0.247478622032655	0.134931405516749	0.085701274413445	0.392705732977047	0.0242892202222588	0.28173848271344	0.314183177595662	0.00246625939027306	0.136108238716457	0.4221782452765	0.235662374181548	0.347416436531994	0.28643485980816	0.381528305712868	0.381520139240257	0.0933173661087836	0.0940775659476183	0.132546744793798	0.361686169707358	0.622033627269228	0.470518694156907	0.190077728830381	0.26193994786753	0.420398035319553	0.143241090397995	0.359249484984476	0.271577788439439	0.130622756046786	0.278371286112347	0.602447398825262	0.208224711662964	0.52008274207803	0.246129519294759	0.173202883724137	0.17244127532138	0.210237691149565	0.022726557436938	0.364262883835819	0.205590307794319	0.00179024332753723	0.209475152794665	0.318585851818059	0.182845771520707	0.171693319224016	0.150641896838538	0.35571492069228	0.547863168315524	0.0766047891567413	0.0842492278267598	0.134846758673054	0.410202108666102	0.722902788062897	0.504982049890119	0.20577144355725	0.285702738452307	0.472572399390058	0.280628890774607	0.223882475014285	0.177674332661671	0.15025425695214	0.33587008378069	0.57071012548151	0.197083732672823	0.437167402817606	0.273155832442538	0.0583905513364581	0.0861577892399714	0.291774198947524	0.0318186427525306	0.409547448284312	0.326951766242947	0.0167805133759694	0.108402369366758	0.256640305407992	0.23818430353605	0.286079611229265	0.261105394112783	0.273625645198609	0.375812010772638	0.0319655627882017	0.0797263530815896	0.0813871153238474	0.442387418166341	0.577488881356808	0.52461527252577	0.249892825569764	0.419500254392528	0.417647646947827	0.152293769729687	0.347995861257272	0.150462862523409	0.0662495808307679	0.359573958283716	0.473180648547024	0.423933380521048	0.507249737041976	0.364308817423627	0.0832176702386603	0.172889342807828	0.332745934887758	0.0275513978150345	0.52879830505875	0.192101427593586	0.0802905877992592	0.176404979411422	0.503678391029757	0.0222476162771692	0.416678775248802	0.141786998321707	0.495266503218386	0.346832966245174	0.212033096664339	0.00136326262899896	0.186960164034484	0.0836835360413412	0.159387175392434	0.418811308748268	0.508884099198521	0.37114694531044	0.367444731876219	0.223752951857402	0.169948108808422	0.463747086916677	0.00185439477242514	0.0297224429497037	0.572501421086197	0.592699872294671	0.454196699990282	0.50924055113845	0.00146007175294286	0.171282836613204	0.174480939384776	0.00652374080871861	0.462485566035426	0.119861741681633	0.0933958464112768	0.0245484096017179	0.352915022309356	0.0777241110783545	0.442718000426467	0.171000531144772	0.428978144925179	0.220203215802626	0.250922625202978	0.00358767834853175	0.317656748986195	0.00120353001052328	0.00100402781547372	0.633290821069399	0.609533424541087	0.513165484562931	0.611305061064761	0.150092583617693	0.0411701256500016	0.717912520533832	0.00156988881703425	0.597322283325335	0.170989144302038	0.592705230232017	0.260503018405889	0.464319218811099	0.022961888279602	0.116115432930784	0.764902920440099	0.0283803305886002	0.626781494567992	0.0191623806783216	0.0928049038295184	0.198667750980812	0.915170828801782	0.198262206157623	0.443991729699082	0.154584100792972	0.838802715995835	0.356059600178607	0.0862844107226838	0.3292503651739	0.274205518749416	0.206466918236047	0.416946583965924	0.161674701550546	0.392609059963331	0.294480499267524	0.0379089283562601	0.534350342073223	0.531987863869849	0.0429306932517105	0.348558240523151	0.334552849485592	0.427693501275917	0.193818983531201	0.326527313974278	0.268762687091009	0.129437120219488	0.111226308702047	0.391599752276924	0.0303980915309906	0.259540848521113	0.319795368619936	0.0127894703722473	0.160791227373277	0.397313103214534	0.214119444427859	0.370271294756664	0.272864653320362	0.413184400257497	0.373705175624271	0.060568847252613	0.107614952622535	0.155326903960477	0.337825541454138	0.605834323305247	0.443393727901979	0.240713230865515	0.289699888234337	0.399492202948227	0.187502704724551	0.335727926734703	0.262416543664762	0.122211281372477	0.34632804902659	0.439315788241388	0.401786663082694	0.37486093068897	0.300592207534651	0.0682947163165044	0.177967474648612	0.34853514408485	0.0209030999178229	0.388795747660064	0.188933715184102	0.0648182196389927	0.18382087315915	0.593408891658377	0.143941802418064	0.463569608886315	0.107956474083744	0.475141225371058	0.388923443347151	0.169265716254387	0.113499545820759	0.189583031851361	0.213339708714756	0.401380283284284	0.331742679412795	0.514515666234535	0.423463581719839	0.32420745929324	0.248661575437217	0.305697667928355	0.442626297126235	0.0883246735622253	0.335775856719768	0.405622432346629	0.226507032659659	0.33329328061811	0.259283831877617	0.102233749727515	0.121388486245481	0.360491281703287	0.0369577812395026	0.299913019464381	0.301542224265151	0.018507412079426	0.154341049641368	0.399949620833652	0.221179449727214	0.334625258490533	0.259400820544452	0.381729403780643	0.341613203556831	0.0448715364740037	0.109296484588152	0.153255145193119	0.36261911335732	0.611640506919124	0.415114718147235	0.275826752041009	0.3669246627849	0.382620171398423	0.16937168881553	0.325419178474147	0.216068951506138	0.101607594993178	0.441766057603231	0.26962584934695	0.435089848562355	0.25618828445148	0.438844356825207	0.00201168073374582	0.0465442078619334	0.746648207250802	0.0354228222298236	0.603884728172842	0.00139132360681875	0.119991699684343	0.207763985749498	0.867238212742361	0.181990364836667	0.573875257156082	0.0569941819958404	0.827992492150749	0.526395982950195	0.128996709060477	0.276506684199026	0.462711313549748	0.236148153129795	0.269353918145268	0.214562949144784	0.466358362389483	0.294311667409403	0.0246465933475189	0.516709593619374	0.630161961368442	0.0649634534649002	0.325276886696449	0.38451091791449	0.442232998885482	0.246471216629702	0.344261064329022	0.283416897857024	0.0812672747928945	0.121953660481512	0.371812648813395	0.0321992749003477	0.326691523950473	0.257299010657601	0.0219118307169704	0.176490100786925	0.400934512976476	0.241548466009979	0.359099806178113	0.222337627800848	0.394599530366444	0.374102238543656	0.0438413488275948	0.135612886537525	0.170766476651718	0.332089709386405	0.549475719266521	0.445706411238632	0.305310753113224	0.387667545765106	0.361695302917814	0.199686327245187	0.342251783089063	0.234344481608985	0.10118413174407	0.40069070996365	0.43881013062305	0.252963060992668	0.351821014991818	0.307349177623427	0.0578678055626929	0.0874372148733792	0.364748580606392	0.0232364756013264	0.375343688030482	0.263694373304857	0.0204021817860637	0.166795365429014	0.401725509036509	0.26606762321853	0.395717044794645	0.224925943603613	0.391170894127206	0.30298607410847	0.0346268502796127	0.142297319293165	0.153183271666484	0.353950565426417	0.525964487497714	0.395123286612622	0.328989450944503	0.400025184944606	0.384997824731642	0.224007727112799	0.348061125260861	0.242739481061313	0.0815740494675736	0.349969008891618	0.426823569201037	0.240937413232418	0.338148941456772	0.342399104402228	0.0267197330956599	0.0721254595522784	0.386792561423291	0.00522272641054392	0.396739141531122	0.259818064842933	0.0276195950936659	0.176327409809435	0.436072277292401	0.255027648275624	0.354951308526888	0.275687794515448	0.407297222382708	0.229064093226944	0.0281864756775664	0.182910330344075	0.172927651479922	0.335270623677002	0.501072487548174	0.354925720982671	0.3147482957137	0.366692006926902	0.423151948106156	0.238437621964331	0.351175908911693	0.197523538124999	0.0501423345982475	0.273660614146176	0.513029551390475	0.361920884882348	0.397182397180803	0.333528028516456	0.0652032960237665	0.153467380374476	0.383465484189107	0.00809490368141468	0.339634183876397	0.0920535279669573	0.0132636262577817	0.141395184823075	0.559267635670463	0.109016859005967	0.516940166695239	0.0830490570256508	0.439283732995863	0.480906555286614	0.166961535100249	0.213664471005995	0.293978118016383	0.30840220283053	0.574596802115615	0.25730820805772	0.594816320458636	0.318939738209991	0.132437381208654	0.3558987662765	0.318362475379154	0.213356848959014	0.119131967023563	0.610754132529617	0.194471910709836	0.588841711033152	0.252448327125798	0.412417560505902	0.0294786337471957	0.0857418690880409	0.724172776082002	0.0284748582033438	0.617504369418462	0.00168530719941471	0.111960405971133	0.205823353537908	0.877730320457986	0.23539188305722	0.426608614690056	0.188108230191425	0.830040772599028	0.420045739198839	0.0768685115814601	0.328327611106253	0.289716549499765	0.199593365100911	0.383358784702052	0.146172267754238	0.38620779477384	0.270145688418524	0.0121000578643046	0.506594649347608	0.544592019290104	0.0644314144337554	0.369266017389832	0.412697189930181	0.45246772323095	0.353752186722946	0.325328012560555	0.228592810196035	0.0926414906678066	0.1596389978834	0.377690428725001	0.0523678994734186	0.363122063666737	0.229984838179704	0.0332026883634085	0.210396388804615	0.491953837982514	0.175441271397655	0.382803195826285	0.103669110745414	0.36632188529098	0.426536873838523	0.0479648262134328	0.192426261134597	0.187740239354711	0.327608249856962	0.538135553535739	0.468905201136898	0.419267744570774	0.451280034476259	0.242225072626042	0.23880067124027	0.345199642109279	0.306172536300039	0.121752902978917	0.340440922401734	0.482606483785524	0.262547402528312	0.299194256666188	0.336165212486026	0.0180746035869302	0.0455676169889955	0.385704461143846	0.00444638600274767	0.452731053389967	0.241791702249121	0.0218585040844653	0.172708438876867	0.479556301685008	0.268407151303531	0.323835919327698	0.285751536317272	0.43190676029541	0.19286527578905	0.029200923018324	0.18774145728955	0.147535049282442	0.246977120098322	0.442883817517179	0.406157175547009	0.279860027138529	0.405850853525202	0.449140621198323	0.228575461739238	0.389294104312941	0.152188333193358	0.00711534274172995	0.41426822387579	0.480602429889806	0.352814440017646	0.392239960433829	0.131939184970389	0.0945507776161843	0.143697062489829	0.311953786044194	0.077794804689248	0.301683446078627	0.28643372743681	0.0190396296896466	0.170745971607343	0.385678705783088	0.141545702231147	0.318896550372317	0.117386416659717	0.30687068243127	0.53680036948066	0.0504487623890426	0.173944105297332	0.200170272658894	0.386218782112668	0.613212580528841	0.55578724006351	0.386977402728226	0.511428929956684	0.292517955972103	0.172275175557115	0.297501592717485	0.278028881141311	0.122100637065259	0.443388408170229	0.412564949597849	0.381137503070685	0.312172029345307	0.292134828704674	0.0962308091821913	0.209368703544261	0.425216753095318	0.0255827622666944	0.393631265333753	0.219229657620289	0.063777169618821	0.221387926177581	0.566582182675931	0.161202780072228	0.432880423666952	0.107176941582691	0.407268997705282	0.404827438794644	0.0799347330317427	0.172693771354916	0.15860968184459	0.231102893826534	0.432817931630479	0.389947466425986	0.488686033300747	0.418688603854606	0.221622192440363	0.304665295064823	0.346512214453158	0.342159447428296	0.111418379633696	0.674626608339905	0.080712894000534	0.685819574451169	0.205639103990015	0.36330639248398	0.036316450564152	0.00105396309326284	0.693226063155393	0.0014161268328203	0.671721403127982	0.00100025945367211	0.0697557201377276	0.202965424826654	0.876994059572506	0.21921248937118	0.330767439006579	0.237085094188095	0.805517958144482	0.362828935718401	0.0241753127808991	0.313567443654962	0.235280367999064	0.103744633675556	0.354642619997137	0.0896762904198528	0.396957308022831	0.198713312622236	0.00102678842459092	0.459695768145811	0.617682049173314	0.0738373505101725	0.421059680745995	0.381586720993714	0.453158273462144	0.386098408626966	0.337629845831606	0.306704813182305	0.0719213700163484	0.187455812096728	0.350691426363517	0.02852786894412	0.383206622536042	0.231630695613564	0.0612742298124358	0.188009693849842	0.587373117868616	0.141915270501395	0.469343826120666	0.102135359534588	0.4238832616764	0.386355140203775	0.128935402598019	0.149532327032675	0.189088273273532	0.22644159153354	0.452774962670632	0.344031694255548	0.492194274305013	0.420610620241596	0.277448444514825	0.232852393043319	0.268155425855517	0.394593492573271	0.101811759473629	0.556238323378424	0.307859593790569	0.571016998990771	0.211845645759935	0.44153096548045	0.133295725069072	0.366040105626667	0.533291844611189	0.0320555913666794	0.560750146588133	0.157499434130617	0.108390803697884	0.32945075474429	0.7006224038099	0.146311796725063	0.528165185444005	0.108408821350751	0.51475865987393	0.278975345678106	0.0811745671602682	0.293779754962772	0.162866962395161	0.135827398475921	0.19235565593513	0.20584016141932	0.673162020229868	0.357818285450657	0.164720804241591	0.441305162384956	0.569459583760956	0.21557527324686	0.143307565358321	0.377185595723697	0.543678961884764	0.368899391034598	0.420701955456214	0.0774584267948695	0.0848674642958716	0.127990911476519	0.249056627040617	0.0948973720625994	0.258130640148718	0.323589845655515	0.0131847377762119	0.138989082632479	0.257030850352549	0.135916012472335	0.285928511024634	0.0950778626725343	0.312789355633255	0.582421145024868	0.0505390716461151	0.193653742566631	0.192456896662717	0.426317425480091	0.709178878506779	0.63923750751069	0.360574391498551	0.547258442791467	0.277211404965233	0.113261355304242	0.219151695306595	0.217843964936968	0.127433695529299	0.587182254732032	0.293858678556483	0.509135066945301	0.220749626856293	0.401112408070477	0.152496617807988	0.349047665027644	0.506448602084968	0.0258826778808186	0.624930164844612	0.178233106493558	0.130430649986945	0.340559577941363	0.711340545356612	0.171071169959455	0.583341629151054	0.101168555572455	0.506130917736686	0.343465948018908	0.0688396766421813	0.288453958907624	0.14101807273065	0.131750857970445	0.267977351580703	0.228044214182082	0.614120133045648	0.413255186771594	0.179293669145953	0.418378158410596	0.538466085846708	0.227369531230153	0.116388190730676	0.338632878456715	0.515987004294188	0.448997375905319	0.49738560128151	0.358961889176469	0.0781750375697879	0.150998748088845	0.306445581975543	0.025313914019428	0.481979933811746	0.179015168602295	0.0794453152777674	0.179881370964133	0.469844201113281	0.0378234671887385	0.463023827126804	0.123774519153664	0.444688105492694	0.322311666729507	0.200043922386086	0.00104009157971225	0.187699322094065	0.09582549370669	0.189596368870789	0.464538806280386	0.509174484355063	0.415076135870494	0.386235742767111	0.240332578739145	0.181633375999687	0.435115780526217	0.00114841710380648	0.40222530577565	0.457020501505575	0.296708574030788	0.307198435599358	0.227129765295778	0.0790809318408094	0.14183167667477	0.330994012197174	0.0476641592019452	0.349658473903596	0.259571394373943	0.0188753830546588	0.17540383339236	0.397507889110112	0.194385656532806	0.307661350424769	0.167320999244523	0.355956112528211	0.404127806352839	0.0479571770626075	0.186897288642505	0.148751327507862	0.392416666487646	0.609587151091048	0.463465951471586	0.353416670239923	0.428601904140865	0.316198601871577	0.200783976092237	0.339190373961015	0.251404783599615	0.0896662871251597	0.526762221403457	0.191749906159907	0.665460789230105	0.184113616977955	0.551654950806471	0.0644438606228271	0.215484649163821	0.547611586713356	0.0174114744878624	0.62286672618801	0.0937143483446048	0.183631686629676	0.384826628323371	0.791164372050148	0.125780503166529	0.543391353781915	0.0938224445949099	0.683235950398478	0.195218200126047	0.101455937159099	0.43613306509452	0.151358599084823	0.222563952567034	0.415169274813034	0.203034050894907	0.516408540991476	0.350853600432487	0.0942653489254396	0.48331019580394	0.588061896697653	0.180947876663719	0.237084735114925	0.350924719414822	0.470250776066272	0.313276129331936	0.301865435627456	0.257873755615982	0.0204189035597578	0.00941775375890998	0.406259497819801	0.00257353515734949	0.493429169971282	0.216714838838986	0.0200377446359795	0.17504603912062	0.517332280137421	0.225139485054233	0.278825709376275	0.315469639280738	0.441155170002133	0.192854504402839	0.0246363997472404	0.174827359451171	0.144477901826562	0.199996021964283	0.374553155764017	0.363359825862827	0.289775104955828	0.458084417555358	0.461990898154897	0.225575922585543	0.389923858046235	0.134790596425463	0.00786085412614299	0.247824408909185	0.548566020312082	0.213308187378331	0.374597056004755	0.26552579340695	0.169258069671042	0.137051542071144	0.396729071592365	0.0253060081799838	0.23436566931088	0.321181325724954	0.0102252906537873	0.103319290632171	0.34900481684917	0.210313600978819	0.233623110524802	0.323932934971919	0.425512722645412	0.495639676688159	0.0618106648233384	0.120062631734883	0.179915610844185	0.331702159513359	0.654116277643796	0.446452271876644	0.239058006219348	0.260469332241809	0.487119980763015	0.21763514651053	0.275723897852662	0.232410684332522	0.163205168687	0.270654744999065	0.515025666977618	0.375256695825561	0.457418877841893	0.36743815282507	0.067381202670907	0.127242506498318	0.415614243656852	0.00725801914881558	0.302581539584756	0.0958936347207845	0.0150437678387412	0.126353084260974	0.544885560360027	0.0957764501816369	0.530286720116643	0.0688637161745309	0.420405204168381	0.497939030281073	0.195745438969291	0.212239960123329	0.353160501704502	0.333482624685882	0.604017954879798	0.256695085727936	0.594931753207931	0.330573559623908	0.114815108658914	0.352810984151706	0.327356232150274	0.193874984582655	0.114459022142065	0.253576691039999	0.547342809778189	0.359758987123134	0.461142582294385	0.331734314094758	0.0622745814080045	0.120628610353297	0.357861429040074	0.0069944782388093	0.241286975176528	0.08707703856619	0.0208835852724191	0.134112152332357	0.588613934567183	0.0897363777127008	0.551744029197408	0.0804983821188357	0.492065753150117	0.514630780266113	0.201139604915288	0.222060535464726	0.343665523858075	0.354027998928672	0.58337968797239	0.274433472009263	0.611558841272627	0.360241685361706	0.127722598451166	0.35846435802009	0.333644323391063	0.188617659199208	0.136216577453972	0.561493585906072	0.2538445385527	0.613449386019974	0.2145319200061	0.276364282185543	0.0721564177683176	0.379413398281809	0.754939758079413	0.0345966737580215	0.774944498860012	0.0941784610738935	0.0210029898502638	0.368282013663781	0.600825274489786	0.204730621296071	0.53853517171416	0.0239496434915845	0.528705036322412	0.362483733010995	0.110372377593858	0.198352487431445	0.263305128839123	0.062653018919674	0.115845728818192	0.10340458982827	0.630189700160999	0.439637223478935	0.135651436292524	0.417817440225164	0.517737131521638	0.216519434803001	0.131343923782764	0.613284783365219	0.26571122160137	0.578840953884441	0.187368148419328	0.509529927964192	0.151716001423799	0.414480364522781	0.559844641266192	0.0263668359872768	0.583469366551957	0.100968315795945	0.148162477146375	0.367069015138811	0.749860309935846	0.152605233302945	0.542082510454289	0.0724876948594342	0.557335968161002	0.259524014630333	0.0963927111653484	0.354218089232974	0.197732284792704	0.110586092152666	0.154448757528499	0.158039336554145	0.676949656385985	0.310127786065364	0.133242691280004	0.487912436877441	0.626637226543651	0.213997501980133	0.17348960183029	0.32492473799729	0.412478091835237	0.401049353197022	0.483678286771522	0.350678256261209	0.0880964732264855	0.178515264953186	0.27046234723495	0.0270903401155748	0.397027570769205	0.181677518688471	0.0660315156135501	0.224420197395749	0.536809714852958	0.0987836539389533	0.446108497545177	0.130113601717468	0.428003925772039	0.349251596465427	0.186532679156561	0.0298422674386445	0.160142398620309	0.165902264377619	0.278273984911686	0.41754864104785	0.47124399377051	0.395360362792921	0.345037916070148	0.286519760165592	0.242053142774677	0.450449895919338	0.0431918328113732	-71.6524594127694	-60.9873392385136	-79.9988276305901	-101.500568377391	-82.5053835258854	-83.2810521331862	-81.2012600841474	-75.1703161624177	-65.4188409119057	-30.8956175064815	-26.5783618221932	10.4118107298587	25.2517633065963	0.783776609875266	0.143704435643657	5.9182996194672	-48.4207942459395	-27.8777329781424	-15.6739567103233	10.118824685163	-3.43069249818436	9.15558787695252	6.52723704382999	-25.5924319164209	-14.3125070304508	-79.542136215188	-6.94240809295101	-28.0283274220291	-6.60080950479895	-76.3792373679246	-11.2811596880565	-13.8318994091492	-16.7325752640152	-30.9059527660991	-78.2882392575199	-19.4460296996852	-18.2338801091641	-3.73219008673796	-31.9106026307691	-83.6213157243144	-26.5397813864714	-70.4055156524641	8.7103143731919	-65.8458099460281	-22.5869231201295	-9.71147003837618	-77.8707787375777	-21.0046669481603	0.620858516066131	-29.8711581179725	-28.7614183782666	-75.1576882420006	-81.7740230411922	-23.570168363027	304.626598962186	385.325999215632	313.953818874695	298.253926861937	338.969374090277	391.206882686081	386.322298473637	338.729930795243	393.157892271692	401.759217153731	409.484548960182	340.277168148518	327.118266343904	360.987606510262	391.075668507308	351.584023934754	340.853473845968	298.440406888112	365.730080879652	350.235888910355	379.219942120953	364.99580730463	374.153388913176	364.571958780081	286.635177170553	358.742978099739	389.40092656675	403.691582645957	388.814464746963	365.19008501836	401.504287597803	406.863499337803	409.861351140399	405.60625654114	361.273956985366	415.622077500818	406.503382770964	397.188649298843	418.188705802531	330.823870978897	405.703776860795	398.719909657714	367.242352355825	407.457373978427	369.246994989334	404.199173576778	401.166939971464	400.263189505406	384.889022754224	406.762175339366	405.603041082487	352.133329216823	382.848482375725	385.534013756035	-0.125684115376539	0.00282978714109535	-0.0835072335215368	0	0	0	0.00159208041823225	0	0	0.229277220788536	0.299809845841932	0.269455293528183	0	0	0.151810459893382	0	-0.145918759060561	0.236485075343541	-0.171899993422392	0	0.159747833621856	-0.455516652986572	0	0	0	0.273078939921785	0	-0.0557255378883549	0	-0.193925200160621	0	0.195895347548272	0.182538143319713	-0.00677817345901936	0	0	0	0	-0.0307810347079564	-0.124696977713989	0	0	0	0	0	0	-0.0956481408633514	-0.00211626373625498	0.0364906478301477	0	0	0	-0.344127007430505	0	0	0	0	0	-660.879742066745	112.625619048817	0.696482725907117	0.00813020833333333	0.563
6300	0.331030246312336	0.354527310061181	0.15284239465967	0.422835609377554	0.451285001508032	0.00247866494514776	0.132879329548992	0.844037006988733	0.0602415285551088	0.250654422505031	0.0010233755800435	0.164490819725942	0.0977910567866696	0.829444086983368	0.00180067488094201	0.753485333668911	0.00396001043836509	0.472820364168205	0.731380482605067	0.207720100349849	0.209938966694943	0.544779271200953	0.342716419646543	0.27361870523025	0.201135560308199	0.46707184613183	0.254209332149476	0.0024383665476988	0.799942541095323	0.999003452565043	0.00150726468827134	0.385684579513006	0.443410207202118	0.327797180076566	0.490328803367939	0.489540424786365	0.422198776802722	0.00121414077960283	0.00137678457128062	0.80320869287539	0.027329473448147	0.329750922245382	0.00129208883828661	0.11586660702967	0.0908977458260053	0.581888372879703	0.0804594204410488	0.516185884484848	0.0813603860241565	0.821783469249225	0.493850950804843	0.182162061097006	0.256164528158468	0.433662297573488	0.245191408030702	0.281804274861209	0.276027780815856	0.628554561731784	0.353285129149761	0.128002421145737	0.342965555865684	0.586690123163148	0.0786543215140412	0.321951046577743	0.702260205167546	0.069666281932466	0.670687555503867	0.119351292932102	0.351346543607579	0.0539564206087311	0.00346835247267853	0.611608147016421	0.000983283097125451	0.679046896675364	0.00408776889976505	0.00127185067421598	0.180945020671827	0.870164159111078	0.252015337900971	0.125075036108187	0.280463329492985	0.88428168409468	0.273426654769973	0.00110225554918036	0.383970118979337	0.230200277657127	0.130392190121335	0.399418768415299	0.00258014854628777	0.308596059555643	0.235245476304378	0.00111955438110533	0.394535175884537	0.553050022812546	0.0878534269724698	0.462377541049447	0.795458370172464	0.00147822457097038	0.764625183836446	0.193819416902021	0.460525313292875	0.0469611786635858	0.000908413467757888	0.737103885849048	0.00119907426833464	0.71283227911732	0.00126506636552459	0.0957066137062225	0.227978436339061	0.894803648163986	0.266201660819557	0.393001848717474	0.182140754959557	0.847882180986378	0.314086041822586	0.0124354417494476	0.370422389618346	0.325905404690135	0.0895681283435587	0.275778851233241	0.0531739143078865	0.526528807280796	0.000972571720296151	0.00124089237352335	0.513581660791647	0.729423568373511	0.0878316461022733	0.539841429892907	0.629711983597864	0.150161943418661	0.601059602039274	0.256064954854446	0.488694188572621	0.00147896600009459	0.13836492957722	0.815868548667736	0.0227496077993494	0.595062165728654	0.0282833250465236	0.100424900241828	0.18778376128339	0.998042329245613	0.206499439466428	0.492185448686578	0.173606938612114	0.850989942455671	0.345132239023346	0.0783389676748117	0.295178923424514	0.249719179915036	0.199906092525738	0.430816779680846	0.141675457908218	0.382819545361149	0.312052770868866	0.0444903237685707	0.594897114842423	0.516685761030693	0.00108960789904848	0.30692608900875	0.535384294757276	0.161141789823852	0.707376359995283	0.128457764168408	0.602450396366383	0.0766358511193232	0.233118544754948	0.539500631967297	0.00785776328354041	0.67832882534155	0.0819662216241231	0.192663066081212	0.402138778159664	0.808370784946387	0.122524173383566	0.565323322891019	0.087880300452308	0.734249312697697	0.18731667070915	0.0832862599622609	0.459636703075898	0.159967224235555	0.220459157698783	0.419098151139818	0.182925705095053	0.537957338749996	0.377946433151202	0.0907070653508149	0.482674043929028	0.608412855926817	0.19314354951554	0.259210296581416	0.643243211921602	0.260213757312955	0.594813621648991	0.225288433211537	0.477028216409909	0.154344916084843	0.449497468254047	0.578352977762117	0.023959764617943	0.568378276420838	0.10897468388975	0.151441589429725	0.382898463489791	0.748112524689399	0.138159417665346	0.517631157494391	0.0751017985760387	0.485294705046406	0.2220036207928	0.0970885480294121	0.384952451875308	0.195404632945769	0.0953468885940641	0.153425422024316	0.140224623643373	0.661396814250061	0.339386590370747	0.185473282528169	0.492812626837919	0.637168682011423	0.226415287295766	0.192234415424025	0.584689114462728	0.240408721051743	0.589709011264976	0.206349645648222	0.223435684029836	0.0612065678483491	0.375027185379864	0.777870234482958	0.0285539653182383	0.775787607530121	0.0786712228790884	0.0207238712360549	0.368190569500708	0.592011851685393	0.199384880425521	0.502065368463341	0.00365407332771693	0.504546195645015	0.331251725248824	0.122368595614209	0.167082221932269	0.25292839581969	0.0593155296751707	0.0879336091480692	0.0852913493092718	0.646285569637456	0.441439200184265	0.114347794061505	0.423289477156169	0.539224840330042	0.219946846911284	0.129537995561283	0.575848999350662	0.275579789452341	0.50109733392677	0.146375675517208	0.480266670059919	0.172365166504221	0.337376989300598	0.432186852416826	0.00106967869453996	0.648934565155427	0.201849786618146	0.142016441285489	0.364931677320833	0.71375605590033	0.110966270484207	0.559166558379112	0.10545809149708	0.52037127121798	0.430035220706701	0.0484697183038217	0.287025090092808	0.00181645666903981	0.0951061073858417	0.195991783828329	0.244149236720338	0.53649560280159	0.288715733260938	0.129072957235468	0.353305550437619	0.502862458671888	0.229009238175063	0.104927034393552	0.264250983442444	0.476419787149862	0.403897974314053	0.436899836367225	0.321574142852441	0.0709962972156484	0.160628756608806	0.359538726609439	0.008459404077176	0.361013401084144	0.0789335458331102	0.00357979164636318	0.157732087857856	0.628284242526463	0.109479161166529	0.492102220749675	0.0732959752640429	0.435412749792348	0.488257681468002	0.169677247345608	0.22208794829692	0.282025719844322	0.291918723024755	0.600746041841368	0.282488632253097	0.606301933502342	0.31699536382903	0.136443824778376	0.352518318424839	0.268581838322938	0.214284914259872	0.104839656139446	0.270164022149886	0.537621288605177	0.385978782062267	0.511236527186939	0.327812790740119	0.0634632073990057	0.118101692439493	0.357516433562004	0.00202832266652555	0.222742106750271	0.104844100944294	0.0173091023285193	0.13029262261759	0.623465126223941	0.0793894887915352	0.483646195092455	0.0775139051465155	0.469934051320886	0.557334718985319	0.239894259545346	0.237613257618242	0.366323871142024	0.363280518460776	0.587538372049425	0.309383650893092	0.581312842168603	0.366903811642528	0.161090571053722	0.349129758196962	0.350851484759579	0.180949182094989	0.142101296682756	0.270906616846934	0.626553495980112	0.452620358517629	0.425996880794773	0.0471847005622748	0.0746563342841928	0.132173803236697	0.291098283386372	0.0741288618731274	0.195844562273096	0.276530354863146	0.00991243772024878	0.144230510643313	0.177471627378723	0.133984929829474	0.217325918733392	0.000995305706431523	0.335186709460407	0.629576228647355	0.0157797527038975	0.239688437645219	0.202482737896777	0.333724196031241	0.767561748564726	0.723237752739588	0.318659540047343	0.519171204423662	0.148517870876304	0.081435691393851	0.198979402131014	0.206528010026102	0.186951714965854	0.299825707265922	0.62235836809528	0.329060044275285	0.461131511175132	0.00129452257219847	0.0810536255865229	0.115928357277479	0.232485050478265	0.115506310360752	0.157868010753345	0.371656136753228	0.0017144524604051	0.114718728415909	0.114597475205798	0.103518918639084	0.226180031046169	0.109447046636505	0.237712112224326	0.657233294721415	0.0676681122101342	0.169119552599034	0.124879289924465	0.476427577188393	0.818972330935629	0.76994189443007	0.286103059706986	0.533925952740704	0.366662203440063	0.114831294531337	0.229943809986176	0.231122885036293	0.123041497955293	0.425474160044109	0.424178229034587	0.370040357542654	0.258119327042434	0.0665623801355184	0.0860488238232195	0.0587870093843	0.336962262164486	0.0721603196057244	0.244030479211949	0.218551274711144	0.00170765307914778	0.161903563896329	0.421808478222753	0.198878544051471	0.312032457573057	0.0684411226629763	0.270080125846804	0.474695837557221	0.00166461473454352	0.19434324317158	0.219239581475377	0.439808869743551	0.592230802352756	0.658024163993587	0.326821642951847	0.647885370469732	0.248787987682934	0.176456285566638	0.00147583644408827	0.218193754109143	0.119494699255556	0.338135451063338	0.451322053780848	0.25023162361946	0.323177046276368	0.216691152972312	0.0649520314520699	0.109520510758303	0.269298921529369	0.060676571477799	0.330390293605915	0.317114563715976	0.00846272802886291	0.157592783928971	0.425021240872175	0.183267468900524	0.279925268158881	0.181834095650191	0.257115558090253	0.417571769554672	0.0437362903270203	0.158097043736695	0.144875752825186	0.395887105115506	0.634999496115178	0.566750670555033	0.330999270489135	0.474231241944907	0.38182300443849	0.2139354284084	0.308320618061818	0.244261162597468	0.0654864810419027	0.341639190937929	0.472687107294609	0.227169057940696	0.374837767779641	0.389208495665506	0.00144400179566568	0.0422466699028192	0.245917713659576	0.00106657252479495	0.353020437071752	0.382473857556644	0.00875941162943258	0.0329789029597711	0.409625302813896	0.299633646794667	0.358694586343358	0.29113537578136	0.435650645415396	0.272667638085808	0.0094952732196258	0.156890357778059	0.103812565586926	0.572041275867895	0.994365241383157	0.261206160595983	0.244470009823056	0.473820546897115	0.540126367919678	0.145417168294189	0.334086295314387	0.221556344823263	0.0727629401722371	0.318781170022339	0.529189787246769	0.784564311627889	0.274248598225448	0.115338155601864	0.0318289932320534	0.0284330718714973	0.577975515415072	0.0042042287455174	0.474755741819073	0.0719691611593414	0.0364434074043115	0.229783267235868	0.580342472878321	0.44951684128178	0.0211648349446383	0.585105427617588	0.54910591290149	0.0748192009871792	0.0336106824736649	0.188316543906007	0.202592953159896	0.156821454969966	0.0814782398723907	0.0505699141151031	0.29428169770633	0.531596922261205	0.345097382785091	0.493350196868364	0.491733486753876	0.184645292769161	0.0404718477190288	0.513997048716242	0.350337395530935	0.255080863543285	0.11910277299209	0.303151745167501	0.00165094300138591	0.00137814975026217	0.45335285407989	0.0053978302128563	0.688247732627194	0.172989202059882	0.00345199357533187	0.148067813496054	0.578149825755593	0.231875599930365	0.0744657179636488	0.289416256270792	0.4537130717099	0.191427346465423	0.00285685754883686	0.227218428039652	0.108108413003867	0.0419599199441712	0.00385849817179604	0.235612429600341	0.159126713267501	0.685477793075641	0.488034181971421	0.166188217691472	0.00185002622871644	0.204250587916755	0.00125407083740353	0.304681821916456	0.524539415907186	0.207247211038942	0.308519838827301	0.48424435531	0.0133279334597768	0.113135358550154	0.170314524398182	0.00322006494347921	0.520896201312337	0.254402272734492	0.00111775194456656	0.211015820156393	0.365218571336525	0.204091146123562	0.45265220812935	0.406288979243461	0.303279320226864	0.155732392413058	0.0021537827386976	0.210694666595766	0.15365844848756	0.103285385568474	0.210531770173255	0.574062349583098	0.411113192419968	0.310307070980723	0.512294329738745	0.179469536029326	0.368402583678298	0.181340112953299	0.00113756340986459	0.315023386305809	0.429039806831216	0.180664319212404	0.316397592015924	0.190949815026146	0.0829573423004089	0.105794349261243	0.275532253257756	0.03729270394796	0.233838857552691	0.388726772893926	0.0191204505902303	0.136821042871201	0.311322049985437	0.199187664942332	0.2960346153979	0.302112931080017	0.40689236535005	0.402742552058619	0.00279013882000072	0.104274034387739	0.0954148455702362	0.425220858263447	0.697095172705563	0.51449143356814	0.183359191466518	0.40649430191301	0.472705128659856	0.0279509985778719	0.318539409291293	0.178483394369512	0.0814024240818004	0.299465305999902	0.436109923498847	0.189272768746408	0.326414363265701	0.247478622032655	0.134931405516749	0.085701274413445	0.392705732977047	0.0284303376066928	0.28173848271344	0.314183177595662	0.00263660481047385	0.136108238716457	0.4221782452765	0.235662374181548	0.370741200376317	0.28643485980816	0.381528305712868	0.381520139240257	0.0885736137742958	0.0959249741749614	0.119445411154549	0.361686169707358	0.622033627269228	0.46882306392022	0.190077728830381	0.26193994786753	0.442421230704185	0.143241090397995	0.359249484984476	0.271577788439439	0.130622756046786	0.278371286112347	0.637359177674235	0.208224711662964	0.52008274207803	0.246129519294759	0.173202883724137	0.17244127532138	0.210237691149565	0.0291712014732915	0.364262883835819	0.205590307794319	0.00172738628384274	0.209475152794665	0.318585851818059	0.182845771520707	0.19001176969978	0.150641896838538	0.35571492069228	0.547863168315524	0.0828884689130546	0.0899138346761391	0.127350716756055	0.410202108666102	0.722902788062897	0.468369825398945	0.20577144355725	0.285702738452307	0.47854994474133	0.280628890774607	0.223882475014285	0.177674332661671	0.15025425695214	0.33587008378069	0.583728245558955	0.197083732672823	0.437167402817606	0.273155832442538	0.0583905513364581	0.0861577892399714	0.291774198947524	0.0430116263174001	0.409547448284312	0.326951766242947	0.0178666358753645	0.108402369366758	0.256640305407992	0.23818430353605	0.303600196104265	0.261105394112783	0.273625645198609	0.375812010772638	0.0371764138814995	0.0684302199268518	0.0888289442521052	0.442387418166341	0.577488881356808	0.51455989521261	0.249892825569764	0.419500254392528	0.414447368518974	0.152293769729687	0.347995861257272	0.150462862523409	0.0662495808307679	0.359573958283716	0.453589895792952	0.423933380521048	0.507249737041976	0.364308817423627	0.0832176702386603	0.172889342807828	0.332745934887758	0.0280447412860864	0.52879830505875	0.192101427593586	0.0979071053474605	0.176404979411422	0.503678391029757	0.0222476162771692	0.419159171650131	0.141786998321707	0.495266503218386	0.346832966245174	0.206780943375797	0.00157328558083775	0.210186852808781	0.0836835360413412	0.159387175392434	0.463805354735776	0.508884099198521	0.37114694531044	0.379809039597399	0.223752951857402	0.169948108808422	0.463747086916677	0.00185439477242514	0.0297224429497037	0.601014889274852	0.592699872294671	0.454196699990282	0.50924055113845	0.00146007175294286	0.171282836613204	0.174480939384776	0.0062289861994866	0.462485566035426	0.119861741681633	0.0826225083470706	0.0245484096017179	0.352915022309356	0.0777241110783545	0.412648772129461	0.171000531144772	0.428978144925179	0.220203215802626	0.243073681855775	0.00279559190070199	0.288320348990887	0.00120353001052328	0.00100402781547372	0.654444668184893	0.609533424541087	0.513165484562931	0.616700216188268	0.150092583617693	0.0411701256500016	0.717912520533832	0.00156988881703425	0.597322283325335	0.177101892997023	0.592705230232017	0.260503018405889	0.464319218811099	0.022961888279602	0.116115432930784	0.764902920440099	0.0202860596223938	0.626781494567992	0.0191623806783216	0.0983990299111256	0.198667750980812	0.915170828801782	0.198262206157623	0.428767735715472	0.154584100792972	0.838802715995835	0.356059600178607	0.0992719778777985	0.297185711688252	0.282212978967967	0.206466918236047	0.416946583965924	0.141355293091663	0.392609059963331	0.294480499267524	0.0375344390092262	0.534350342073223	0.531987863869849	0.0429306932517105	0.348558240523151	0.334552849485592	0.44586639685975	0.193818983531201	0.326527313974278	0.268762687091009	0.129437120219488	0.111226308702047	0.391599752276924	0.0276612772704156	0.259540848521113	0.319795368619936	0.0104954630588902	0.160791227373277	0.397313103214534	0.214119444427859	0.359630465333275	0.272864653320362	0.413184400257497	0.373705175624271	0.0588012394578081	0.096082867412553	0.143179837517018	0.337825541454138	0.605834323305247	0.443190460590408	0.240713230865515	0.289699888234337	0.455181168492357	0.187502704724551	0.335727926734703	0.262416543664762	0.122211281372477	0.34632804902659	0.422599939367772	0.401786663082694	0.37486093068897	0.300592207534651	0.0682947163165044	0.177967474648612	0.34853514408485	0.0205520412186339	0.388795747660064	0.188933715184102	0.0723893026665228	0.18382087315915	0.593408891658377	0.143941802418064	0.462876524515355	0.107956474083744	0.475141225371058	0.388923443347151	0.159119449316716	0.122632437239934	0.172435139971767	0.213339708714756	0.401380283284284	0.359157042758813	0.514515666234535	0.423463581719839	0.335821061494823	0.248661575437217	0.305697667928355	0.442626297126235	0.0883246735622253	0.335775856719768	0.41888307743888	0.226507032659659	0.33329328061811	0.259283831877617	0.102233749727515	0.121388486245481	0.360491281703287	0.0307646865317551	0.299913019464381	0.301542224265151	0.0156474610331218	0.154341049641368	0.399949620833652	0.221179449727214	0.358749920570298	0.259400820544452	0.381729403780643	0.341613203556831	0.0472264453690728	0.116660866348249	0.178811969315551	0.36261911335732	0.611640506919124	0.445684472616554	0.275826752041009	0.3669246627849	0.431293062964206	0.16937168881553	0.325419178474147	0.216068951506138	0.101607594993178	0.441766057603231	0.285034680323351	0.435089848562355	0.25618828445148	0.438844356825207	0.00201168073374582	0.0465442078619334	0.746648207250802	0.0290501254475823	0.603884728172842	0.00139132360681875	0.109473570078556	0.207763985749498	0.867238212742361	0.181990364836667	0.530062691333537	0.0569941819958404	0.827992492150749	0.526395982950195	0.12358893752912	0.263959995545006	0.459367204298401	0.236148153129795	0.269353918145268	0.222001661032517	0.466358362389483	0.294311667409403	0.0228405954779789	0.516709593619374	0.630161961368442	0.0649634534649002	0.325276886696449	0.38451091791449	0.433753599986404	0.246471216629702	0.344261064329022	0.283416897857024	0.0812672747928945	0.121953660481512	0.371812648813395	0.0382367674182159	0.326691523950473	0.257299010657601	0.0188480979467687	0.176490100786925	0.400934512976476	0.241548466009979	0.348205115175875	0.222337627800848	0.394599530366444	0.374102238543656	0.0393389101835146	0.12898534883829	0.15557630799196	0.332089709386405	0.549475719266521	0.438601698877347	0.305310753113224	0.387667545765106	0.39534582491415	0.199686327245187	0.342251783089063	0.234344481608985	0.10118413174407	0.40069070996365	0.439351438363056	0.252963060992668	0.351821014991818	0.307349177623427	0.0578678055626929	0.0874372148733792	0.364748580606392	0.0212832316668241	0.375343688030482	0.263694373304857	0.0252060515512142	0.166795365429014	0.401725509036509	0.26606762321853	0.338225731316696	0.224925943603613	0.391170894127206	0.30298607410847	0.0344091978314948	0.138335896832888	0.157353025537146	0.353950565426417	0.525964487497714	0.417405223904153	0.328989450944503	0.400025184944606	0.413355067732748	0.224007727112799	0.348061125260861	0.242739481061313	0.0815740494675736	0.349969008891618	0.425183975154381	0.240937413232418	0.338148941456772	0.342399104402228	0.0267197330956599	0.0721254595522784	0.386792561423291	0.00396726379037667	0.396739141531122	0.259818064842933	0.0245989693378287	0.176327409809435	0.436072277292401	0.255027648275624	0.360699897109796	0.275687794515448	0.407297222382708	0.229064093226944	0.0257311201583087	0.17819983365834	0.151351983185795	0.335270623677002	0.501072487548174	0.373297262268759	0.3147482957137	0.366692006926902	0.412936768501923	0.238437621964331	0.351175908911693	0.197523538124999	0.0501423345982475	0.273660614146176	0.484759366481112	0.361920884882348	0.397182397180803	0.333528028516456	0.0652032960237665	0.153467380374476	0.383465484189107	0.00753941082186375	0.339634183876397	0.0920535279669573	0.012728521831653	0.141395184823075	0.559267635670463	0.109016859005967	0.473622176848958	0.0830490570256508	0.439283732995863	0.480906555286614	0.171333727948933	0.225503898152924	0.289601495419505	0.30840220283053	0.574596802115615	0.264163939650292	0.594816320458636	0.318939738209991	0.145399210640523	0.3558987662765	0.318362475379154	0.213356848959014	0.119131967023563	0.610754132529617	0.18779536584248	0.588841711033152	0.252448327125798	0.412417560505902	0.0294786337471957	0.0857418690880409	0.724172776082002	0.0162519622344224	0.617504369418462	0.00168530719941471	0.103641863103753	0.205823353537908	0.877730320457986	0.23539188305722	0.370264146239746	0.188108230191425	0.830040772599028	0.420045739198839	0.075330986997521	0.2898580077768	0.280492717308223	0.199593365100911	0.383358784702052	0.135067882184584	0.38620779477384	0.270145688418524	0.0140603747382464	0.506594649347608	0.544592019290104	0.0644314144337554	0.369266017389832	0.412697189930181	0.434436373175217	0.353752186722946	0.325328012560555	0.228592810196035	0.0926414906678066	0.1596389978834	0.377690428725001	0.0415084038688694	0.363122063666737	0.229984838179704	0.0373450712935924	0.210396388804615	0.491953837982514	0.175441271397655	0.361900168301264	0.103669110745414	0.36632188529098	0.426536873838523	0.0516103380081444	0.201164225816556	0.198431782837019	0.327608249856962	0.538135553535739	0.430084021898717	0.419267744570774	0.451280034476259	0.268123358107535	0.23880067124027	0.345199642109279	0.306172536300039	0.121752902978917	0.340440922401734	0.467170479307318	0.262547402528312	0.299194256666188	0.336165212486026	0.0180746035869302	0.0455676169889955	0.385704461143846	0.00529920868242663	0.452731053389967	0.241791702249121	0.0198616265528675	0.172708438876867	0.479556301685008	0.268407151303531	0.326742863292716	0.285751536317272	0.43190676029541	0.19286527578905	0.027114155852391	0.188032503446713	0.140867106266386	0.246977120098322	0.442883817517179	0.375295952503901	0.279860027138529	0.405850853525202	0.447798527162703	0.228575461739238	0.389294104312941	0.152188333193358	0.00711534274172995	0.41426822387579	0.462063885775522	0.352814440017646	0.392239960433829	0.131939184970389	0.0945507776161843	0.143697062489829	0.311953786044194	0.0536630684889093	0.301683446078627	0.28643372743681	0.0108783464845782	0.170745971607343	0.385678705783088	0.141545702231147	0.31201374269453	0.117386416659717	0.30687068243127	0.53680036948066	0.0430568049476079	0.187407088742384	0.200056782023795	0.386218782112668	0.613212580528841	0.518033204840908	0.386977402728226	0.511428929956684	0.309417125348622	0.172275175557115	0.297501592717485	0.278028881141311	0.122100637065259	0.443388408170229	0.409382434990626	0.381137503070685	0.312172029345307	0.292134828704674	0.0962308091821913	0.209368703544261	0.425216753095318	0.0324560114531321	0.393631265333753	0.219229657620289	0.0669694874318138	0.221387926177581	0.566582182675931	0.161202780072228	0.410994559093302	0.107176941582691	0.407268997705282	0.404827438794644	0.0794060963652309	0.162925512415596	0.176610765169502	0.231102893826534	0.432817931630479	0.378265575177898	0.488686033300747	0.418688603854606	0.245090378691351	0.304665295064823	0.346512214453158	0.342159447428296	0.111418379633696	0.674626608339905	0.0833267786124903	0.685819574451169	0.205639103990015	0.36330639248398	0.036316450564152	0.00105396309326284	0.693226063155393	0.00107239210986045	0.671721403127982	0.00100025945367211	0.0823528613847855	0.202965424826654	0.876994059572506	0.21921248937118	0.298976138199449	0.237085094188095	0.805517958144482	0.362828935718401	0.0244992777129451	0.302873071659898	0.275074065854172	0.103744633675556	0.354642619997137	0.0873625084508584	0.396957308022831	0.198713312622236	0.00096333625590423	0.459695768145811	0.617682049173314	0.0738373505101725	0.421059680745995	0.381586720993714	0.447775300641159	0.386098408626966	0.337629845831606	0.306704813182305	0.0719213700163484	0.187455812096728	0.350691426363517	0.025448298394157	0.383206622536042	0.231630695613564	0.074690745676651	0.188009693849842	0.587373117868616	0.141915270501395	0.463268698489949	0.102135359534588	0.4238832616764	0.386355140203775	0.114237126255195	0.155939336475436	0.181907706460969	0.22644159153354	0.452774962670632	0.355908995160085	0.492194274305013	0.420610620241596	0.27840718197547	0.232852393043319	0.268155425855517	0.394593492573271	0.101811759473629	0.556238323378424	0.317684552928446	0.571016998990771	0.211845645759935	0.44153096548045	0.133295725069072	0.366040105626667	0.533291844611189	0.0201005736104797	0.560750146588133	0.157499434130617	0.132686409743875	0.32945075474429	0.7006224038099	0.146311796725063	0.538455976713356	0.108408821350751	0.51475865987393	0.278975345678106	0.0880442869459396	0.295591635899903	0.168131513697417	0.135827398475921	0.19235565593513	0.196652503235224	0.673162020229868	0.357818285450657	0.164905963235973	0.441305162384956	0.569459583760956	0.21557527324686	0.143307565358321	0.377185595723697	0.53355322793663	0.368899391034598	0.420701955456214	0.0774584267948695	0.0848674642958716	0.127990911476519	0.249056627040617	0.0774202338282824	0.258130640148718	0.323589845655515	0.0107215945880704	0.138989082632479	0.257030850352549	0.135916012472335	0.289830174967382	0.0950778626725343	0.312789355633255	0.582421145024868	0.0448901032402142	0.201413161653364	0.160310750302612	0.426317425480091	0.709178878506779	0.605347662974657	0.360574391498551	0.547258442791467	0.258742324352065	0.113261355304242	0.219151695306595	0.217843964936968	0.127433695529299	0.587182254732032	0.314766201584289	0.509135066945301	0.220749626856293	0.401112408070477	0.152496617807988	0.349047665027644	0.506448602084968	0.0173225522514787	0.624930164844612	0.178233106493558	0.128277764408368	0.340559577941363	0.711340545356612	0.171071169959455	0.53537264087023	0.101168555572455	0.506130917736686	0.343465948018908	0.0664746284651558	0.298951631555627	0.1432528791858	0.131750857970445	0.267977351580703	0.224745997501231	0.614120133045648	0.413255186771594	0.180180806963414	0.418378158410596	0.538466085846708	0.227369531230153	0.116388190730676	0.338632878456715	0.479362008355162	0.448997375905319	0.49738560128151	0.358961889176469	0.0781750375697879	0.150998748088845	0.306445581975543	0.0217691371562625	0.481979933811746	0.179015168602295	0.0792502876216874	0.179881370964133	0.469844201113281	0.0378234671887385	0.424848932790762	0.123774519153664	0.444688105492694	0.322311666729507	0.210149051920368	0.000924659641852427	0.193404593283273	0.09582549370669	0.189596368870789	0.491577516938499	0.509174484355063	0.415076135870494	0.408779634359846	0.240332578739145	0.181633375999687	0.435115780526217	0.00114841710380648	0.40222530577565	0.459096990859805	0.296708574030788	0.307198435599358	0.227129765295778	0.0790809318408094	0.14183167667477	0.330994012197174	0.0488177717607003	0.349658473903596	0.259571394373943	0.0240820749141728	0.17540383339236	0.397507889110112	0.194385656532806	0.318430096810816	0.167320999244523	0.355956112528211	0.404127806352839	0.0516654080369858	0.177442591844298	0.145711358935952	0.392416666487646	0.609587151091048	0.459078265496545	0.353416670239923	0.428601904140865	0.324224610304175	0.200783976092237	0.339190373961015	0.251404783599615	0.0896662871251597	0.526762221403457	0.188073799413702	0.665460789230105	0.184113616977955	0.551654950806471	0.0644438606228271	0.215484649163821	0.547611586713356	0.00973535993604865	0.62286672618801	0.0937143483446048	0.167793645452446	0.384826628323371	0.791164372050148	0.125780503166529	0.509891744379981	0.0938224445949099	0.683235950398478	0.195218200126047	0.0938499321385286	0.415779787455079	0.151071590742587	0.222563952567034	0.415169274813034	0.20302271576188	0.516408540991476	0.350853600432487	0.102259098193799	0.48331019580394	0.588061896697653	0.180947876663719	0.237084735114925	0.350924719414822	0.485657315677974	0.313276129331936	0.301865435627456	0.257873755615982	0.0204189035597578	0.00941775375890998	0.406259497819801	0.0016721666364311	0.493429169971282	0.216714838838986	0.0207126110938693	0.17504603912062	0.517332280137421	0.225139485054233	0.292282230032034	0.315469639280738	0.441155170002133	0.192854504402839	0.0251554595946627	0.156352674273756	0.150340489488531	0.199996021964283	0.374553155764017	0.370494902367077	0.289775104955828	0.458084417555358	0.462029390340465	0.225575922585543	0.389923858046235	0.134790596425463	0.00786085412614299	0.247824408909185	0.566106921631037	0.213308187378331	0.374597056004755	0.26552579340695	0.169258069671042	0.137051542071144	0.396729071592365	0.0491315112730262	0.23436566931088	0.321181325724954	0.00725090658705231	0.103319290632171	0.34900481684917	0.210313600978819	0.240744269164702	0.323932934971919	0.425512722645412	0.495639676688159	0.0580080974453798	0.108852691354872	0.181392349021027	0.331702159513359	0.654116277643796	0.475819930781063	0.239058006219348	0.260469332241809	0.469342054261789	0.21763514651053	0.275723897852662	0.232410684332522	0.163205168687	0.270654744999065	0.522286689122885	0.375256695825561	0.457418877841893	0.36743815282507	0.067381202670907	0.127242506498318	0.415614243656852	0.0089078866312186	0.302581539584756	0.0958936347207845	0.0157767732467344	0.126353084260974	0.544885560360027	0.0957764501816369	0.510576360501269	0.0688637161745309	0.420405204168381	0.497939030281073	0.183195169634014	0.227161867450661	0.338960191057888	0.333482624685882	0.604017954879798	0.253720622864585	0.594931753207931	0.330573559623908	0.128223463663925	0.352810984151706	0.327356232150274	0.193874984582655	0.114459022142065	0.253576691039999	0.563628306358356	0.359758987123134	0.461142582294385	0.331734314094758	0.0622745814080045	0.120628610353297	0.357861429040074	0.00504191640270945	0.241286975176528	0.08707703856619	0.0188377589940595	0.134112152332357	0.588613934567183	0.0897363777127008	0.513062096891572	0.0804983821188357	0.492065753150117	0.514630780266113	0.206173712874829	0.210695326481483	0.35593209687421	0.354027998928672	0.58337968797239	0.251108872566565	0.611558841272627	0.360241685361706	0.129291474175669	0.35846435802009	0.333644323391063	0.188617659199208	0.136216577453972	0.561493585906072	0.235732507887563	0.613449386019974	0.2145319200061	0.276364282185543	0.0721564177683176	0.379413398281809	0.754939758079413	0.0291908986398543	0.774944498860012	0.0941784610738935	0.0257861694754746	0.368282013663781	0.600825274489786	0.204730621296071	0.542007660941089	0.0239496434915845	0.528705036322412	0.362483733010995	0.115266051261354	0.20498591427723	0.277393914140442	0.062653018919674	0.115845728818192	0.102375402497032	0.630189700160999	0.439637223478935	0.124118381291307	0.417817440225164	0.517737131521638	0.216519434803001	0.131343923782764	0.613284783365219	0.286749330779966	0.578840953884441	0.187368148419328	0.509529927964192	0.151716001423799	0.414480364522781	0.559844641266192	0.0220052611928484	0.583469366551957	0.100968315795945	0.145486053393161	0.367069015138811	0.749860309935846	0.152605233302945	0.569851156219651	0.0724876948594342	0.557335968161002	0.259524014630333	0.100074903145419	0.36673179951115	0.197591421099971	0.110586092152666	0.154448757528499	0.153369992488847	0.676949656385985	0.310127786065364	0.152485253527402	0.487912436877441	0.626637226543651	0.213997501980133	0.17348960183029	0.32492473799729	0.422182750159338	0.401049353197022	0.483678286771522	0.350678256261209	0.0880964732264855	0.178515264953186	0.27046234723495	0.0273805316527548	0.397027570769205	0.181677518688471	0.0805271761052276	0.224420197395749	0.536809714852958	0.0987836539389533	0.473002102248881	0.130113601717468	0.428003925772039	0.349251596465427	0.177639937423716	0.0293763507187598	0.177663691095076	0.165902264377619	0.278273984911686	0.424021400003337	0.47124399377051	0.395360362792921	0.383266143839937	0.286519760165592	0.242053142774677	0.450449895919338	0.0431918328113732	-72.1268431489219	-60.7910080142116	-79.6493889519516	-101.460094458143	-83.0672612809708	-83.2734297729709	-81.4198666898056	-75.806106588577	-65.4072361366121	-30.7511584917586	-26.4862202882844	10.4683561364999	25.6158813458606	0.765510310752835	-0.352015348173244	5.21590192669273	-49.2033844761876	-27.7545967891878	-16.8168904932759	9.80538460807932	-3.26634341958076	8.85551545781054	6.47711110682837	-25.2403835837748	-13.0465827893316	-79.146486937857	-5.63732784084971	-27.8224430944707	-5.77435852976741	-75.344275000362	-10.7621144673392	-12.4839552608224	-16.4832769944479	-30.6812355095826	-77.2012612987498	-19.9393781328224	-18.9291450192474	-4.46444927981884	-31.5233084051178	-83.3602476753281	-26.5730227128605	-70.7711639696701	7.7495541995848	-65.2922752136705	-21.9097884825695	-9.62867804205312	-77.0218198953679	-20.5668106100961	1.20949164903169	-29.6751022681136	-28.3226131410553	-75.7776407063688	-81.8101156101634	-23.3379650965069	305.338425704664	385.903263661008	313.020374308031	299.215775206454	338.771401469218	389.86864576415	385.480952989201	338.176602930144	392.051153814724	402.017755538628	412.221508660878	339.675630109649	326.57243083012	362.458806587386	391.835057070018	351.867873217818	341.406352808152	298.323033300826	366.775669524373	349.698525945965	380.088376178634	365.533255937059	373.211966982906	365.979137123648	284.658027325923	355.74785896702	388.712406637753	405.93860869312	391.51472887741	365.29652097866	400.987700692559	406.774501887127	409.802041519535	407.651592493815	357.240312548485	416.635372527519	405.576489124065	398.744324471219	417.964551044382	330.006258528081	407.010395982976	399.029521439742	368.08637588931	408.774479996323	369.552057858409	403.988882451742	400.865923525165	399.261587701284	383.905561540702	408.552646190648	403.436159534107	351.320806248322	384.580236909812	387.17895374998	-0.106385394817784	0.0239253553267516	-0.0471406359026497	0	0	0	0.0200626852803526	0	0	0.251588053207913	0.291461229073905	0.253627847435799	0	0	0.148791081484305	0	-0.138692895340878	0.221623936823129	-0.13797195538981	0	0.170725216513996	-0.476415023504317	0	0	0	0.261191356098045	0	-0.058506367804821	0	-0.171843525775233	0	0.1999571699967	0.123966082367762	0.00102630298345895	0	0	0	0	-0.101519807430547	-0.131977305028277	0	0	0	0	0	0	-0.11028397962683	-0.00120010715918056	0.00269328154122037	0	0	0	-0.36216635513697	0	0	0	0	0	-607.286955818668	111.3572037164	0.688921134686098	0.00785218253968254	0.564603174603175
6600	0.331030246312336	0.354527310061181	0.15284239465967	0.452929801127447	0.451285001508032	0.00247866494514776	0.132879329548992	0.844037006988733	0.0336675574502084	0.230596288248421	0.0010233755800435	0.164490819725942	0.0977910567866696	0.829444086983368	0.00183689165442543	0.753485333668911	0.00396001043836509	0.472820364168205	0.731380482605067	0.240065460478488	0.209938966694943	0.560572583580354	0.342716419646543	0.27361870523025	0.201135560308199	0.46707184613183	0.254209332149476	0.0024383665476988	0.82696046352428	0.999003452565043	0.00150726468827134	0.385684579513006	0.443410207202118	0.327797180076566	0.490328803367939	0.487850680507242	0.422198776802722	0.00121414077960283	0.00137678457128062	0.80320869287539	0.0368780464698929	0.326706199435958	0.00129208883828661	0.11586660702967	0.0908977458260053	0.581888372879703	0.101056195655466	0.516185884484848	0.0813603860241565	0.821783469249225	0.493850950804843	0.12808633746315	0.256164528158468	0.443640822152672	0.245191408030702	0.281804274861209	0.276027780815856	0.628554561731784	0.353285129149761	0.128002421145737	0.31288818064057	0.586690123163148	0.0786543215140412	0.321951046577743	0.702260205167546	0.069666281932466	0.670687555503867	0.132000444626384	0.351346543607579	0.0539564206087311	0.00346835247267853	0.611608147016421	0.0016029788435447	0.653038643105683	0.00408776889976505	0.00127185067421598	0.180945020671827	0.870164159111078	0.24818674011	0.125075036108187	0.280463329492985	0.88428168409468	0.273426654769973	0.000961948918664464	0.383970118979337	0.18472993063351	0.130392190121335	0.399418768415299	0.00258014854628777	0.308596059555643	0.235245476304378	0.00111955438110533	0.438167656150099	0.553050022812546	0.0878534269724698	0.462377541049447	0.795458370172464	0.00147822457097038	0.764625183836446	0.191438909801509	0.460525313292875	0.0469611786635858	0.000908413467757888	0.737103885849048	0.00156402939877889	0.73173883862618	0.00126506636552459	0.0957066137062225	0.227978436339061	0.894803648163986	0.263700520002064	0.393001848717474	0.182140754959557	0.847882180986378	0.314086041822586	0.0125548126335565	0.370422389618346	0.351258765309611	0.0895681283435587	0.275778851233241	0.0531739143078865	0.526528807280796	0.000972571720296151	0.00124089237352335	0.538175923260427	0.729423568373511	0.0878316461022733	0.539841429892907	0.629711983597864	0.150161943418661	0.601059602039274	0.262036528962159	0.488694188572621	0.00147896600009459	0.13836492957722	0.815868548667736	0.0200598536764168	0.618259397155345	0.0282833250465236	0.100424900241828	0.18778376128339	0.998042329245613	0.197054521741488	0.492185448686578	0.173606938612114	0.850989942455671	0.345132239023346	0.0901871994798777	0.295178923424514	0.263561462810788	0.199906092525738	0.430816779680846	0.141675457908218	0.382819545361149	0.312052770868866	0.0444903237685707	0.571256666198951	0.516685761030693	0.00108960789904848	0.30692608900875	0.535384294757276	0.161141789823852	0.707376359995283	0.144167798341301	0.602450396366383	0.0766358511193232	0.233118544754948	0.539500631967297	0.00630982421654652	0.688109604861752	0.0819662216241231	0.192663066081212	0.402138778159664	0.808370784946387	0.137216037650507	0.565323322891019	0.087880300452308	0.734249312697697	0.18731667070915	0.0823470828349443	0.459636703075898	0.143012932868202	0.220459157698783	0.419098151139818	0.182925705095053	0.537957338749996	0.377946433151202	0.0907070653508149	0.506832104142006	0.608412855926817	0.19314354951554	0.259210296581416	0.643243211921602	0.260213757312955	0.594813621648991	0.222296662799743	0.477028216409909	0.154344916084843	0.449497468254047	0.578352977762117	0.0238049658275982	0.59976334952612	0.10897468388975	0.151441589429725	0.382898463489791	0.748112524689399	0.153214662309264	0.517631157494391	0.0751017985760387	0.485294705046406	0.2220036207928	0.0776031463135516	0.384952451875308	0.209853198990518	0.0953468885940641	0.153425422024316	0.140224623643373	0.661396814250061	0.339386590370747	0.185473282528169	0.431047481018495	0.637168682011423	0.226415287295766	0.192234415424025	0.584689114462728	0.240408721051743	0.589709011264976	0.19571911960522	0.223435684029836	0.0612065678483491	0.375027185379864	0.777870234482958	0.0327527565864002	0.779829585005064	0.0786712228790884	0.0207238712360549	0.368190569500708	0.592011851685393	0.198783747969335	0.502065368463341	0.00365407332771693	0.504546195645015	0.331251725248824	0.119136945622614	0.167082221932269	0.290302678884352	0.0593155296751707	0.0879336091480692	0.0852913493092718	0.646285569637456	0.441439200184265	0.114347794061505	0.405944523893883	0.539224840330042	0.219946846911284	0.129537995561283	0.575848999350662	0.275579789452341	0.50109733392677	0.145865860149509	0.480266670059919	0.172365166504221	0.337376989300598	0.432186852416826	0.00106307517422805	0.63881897438178	0.201849786618146	0.142016441285489	0.364931677320833	0.71375605590033	0.132073700795444	0.559166558379112	0.10545809149708	0.52037127121798	0.430035220706701	0.0532354281773049	0.287025090092808	0.0014356080054046	0.0951061073858417	0.195991783828329	0.244149236720338	0.53649560280159	0.288715733260938	0.129072957235468	0.387500858268822	0.502862458671888	0.229009238175063	0.104927034393552	0.264250983442444	0.476419787149862	0.403897974314053	0.409852108635947	0.321574142852441	0.0709962972156484	0.160628756608806	0.359538726609439	0.00957479795498763	0.394236497925368	0.0789335458331102	0.00357979164636318	0.157732087857856	0.628284242526463	0.101598562005434	0.492102220749675	0.0732959752640429	0.435412749792348	0.488257681468002	0.156059520012362	0.22208794829692	0.284659596870716	0.291918723024755	0.600746041841368	0.282488632253097	0.606301933502342	0.31699536382903	0.136443824778376	0.356011549354383	0.268581838322938	0.214284914259872	0.104839656139446	0.270164022149886	0.537621288605177	0.385978782062267	0.486836590460599	0.327812790740119	0.0634632073990057	0.118101692439493	0.357516433562004	0.00175213170543178	0.22344803310478	0.104844100944294	0.0173091023285193	0.13029262261759	0.623465126223941	0.0872259396336883	0.483646195092455	0.0775139051465155	0.469934051320886	0.557334718985319	0.205519021213054	0.237613257618242	0.356977043289161	0.363280518460776	0.587538372049425	0.309383650893092	0.581312842168603	0.366903811642528	0.161090571053722	0.386891395982894	0.350851484759579	0.180949182094989	0.142101296682756	0.270906616846934	0.626553495980112	0.452620358517629	0.417481418672187	0.0471847005622748	0.0746563342841928	0.132173803236697	0.291098283386372	0.0883002235737546	0.161116568499915	0.276530354863146	0.00991243772024878	0.144230510643313	0.177471627378723	0.124656840237614	0.217325918733392	0.000995305706431523	0.335186709460407	0.629576228647355	0.0183272404317976	0.239688437645219	0.215377140785282	0.333724196031241	0.767561748564726	0.723237752739588	0.318659540047343	0.519171204423662	0.148517870876304	0.113073903487963	0.198979402131014	0.206528010026102	0.186951714965854	0.299825707265922	0.62235836809528	0.329060044275285	0.425501691503423	0.00129452257219847	0.0810536255865229	0.115928357277479	0.232485050478265	0.0970833854491605	0.166315411147937	0.371656136753228	0.0017144524604051	0.114718728415909	0.114597475205798	0.0799316078983875	0.226180031046169	0.109447046636505	0.237712112224326	0.657233294721415	0.0628442965987743	0.169119552599034	0.133175766778734	0.476427577188393	0.818972330935629	0.76994189443007	0.286103059706986	0.533925952740704	0.366662203440063	0.105096746455559	0.229943809986176	0.231122885036293	0.123041497955293	0.425474160044109	0.424178229034587	0.370040357542654	0.258217937304055	0.0665623801355184	0.0860488238232195	0.0587870093843	0.336962262164486	0.0780273122325502	0.241373956430256	0.218551274711144	0.00170765307914778	0.161903563896329	0.421808478222753	0.158632126057672	0.312032457573057	0.0684411226629763	0.270080125846804	0.474695837557221	0.00155497273977986	0.19434324317158	0.232873971308878	0.439808869743551	0.592230802352756	0.658024163993587	0.326821642951847	0.647885370469732	0.248787987682934	0.178323215522472	0.00147583644408827	0.218193754109143	0.119494699255556	0.338135451063338	0.451322053780848	0.25023162361946	0.340740791361458	0.216691152972312	0.0649520314520699	0.109520510758303	0.269298921529369	0.0546653468898279	0.300142113536577	0.317114563715976	0.00846272802886291	0.157592783928971	0.425021240872175	0.204051131546215	0.279925268158881	0.181834095650191	0.257115558090253	0.417571769554672	0.0454411006038223	0.158097043736695	0.145241535313544	0.395887105115506	0.634999496115178	0.566750670555033	0.330999270489135	0.474231241944907	0.38182300443849	0.207269412631342	0.308320618061818	0.244261162597468	0.0654864810419027	0.341639190937929	0.472687107294609	0.227169057940696	0.363889987795896	0.389208495665506	0.00144400179566568	0.0422466699028192	0.245917713659576	0.00115974549631152	0.384745027014205	0.382473857556644	0.00875941162943258	0.0329789029597711	0.409625302813896	0.259074900497437	0.358694586343358	0.29113537578136	0.435650645415396	0.272667638085808	0.0103756065117316	0.156890357778059	0.0966210334179694	0.572041275867895	0.994365241383157	0.261206160595983	0.244470009823056	0.473820546897115	0.540126367919678	0.115183254346958	0.334086295314387	0.221556344823263	0.0727629401722371	0.318781170022339	0.529189787246769	0.784564311627889	0.302172849756115	0.115338155601864	0.0318289932320534	0.0284330718714973	0.577975515415072	0.00661354410053074	0.507911215412335	0.0719691611593414	0.0364434074043115	0.229783267235868	0.580342472878321	0.509408093024017	0.0211648349446383	0.585105427617588	0.54910591290149	0.0748192009871792	0.0353729133718928	0.188316543906007	0.212569216435509	0.156821454969966	0.0814782398723907	0.0505699141151031	0.29428169770633	0.531596922261205	0.345097382785091	0.463603295428059	0.491733486753876	0.184645292769161	0.0404718477190288	0.513997048716242	0.350337395530935	0.255080863543285	0.131807362292285	0.303151745167501	0.00165094300138591	0.00137814975026217	0.45335285407989	0.00590390021034048	0.697223273300836	0.172989202059882	0.00345199357533187	0.148067813496054	0.578149825755593	0.221547637439618	0.0744657179636488	0.289416256270792	0.4537130717099	0.191427346465423	0.00317449204219807	0.227218428039652	0.10660248927802	0.0419599199441712	0.00385849817179604	0.235612429600341	0.159126713267501	0.685477793075641	0.488034181971421	0.166658539324919	0.00185002622871644	0.204250587916755	0.00125407083740353	0.304681821916456	0.524539415907186	0.207247211038942	0.318498178466564	0.48424435531	0.0133279334597768	0.113135358550154	0.170314524398182	0.00143961716990196	0.525366274651939	0.254402272734492	0.00111775194456656	0.211015820156393	0.365218571336525	0.207420129736926	0.45265220812935	0.406288979243461	0.303279320226864	0.155732392413058	0.00186684781082906	0.210694666595766	0.153915819678709	0.103285385568474	0.210531770173255	0.574062349583098	0.411113192419968	0.310307070980723	0.512294329738745	0.241288033158961	0.368402583678298	0.181340112953299	0.00113756340986459	0.315023386305809	0.429039806831216	0.180664319212404	0.332362426512145	0.190949815026146	0.0829573423004089	0.105794349261243	0.275532253257756	0.045625117566662	0.210198225812413	0.388726772893926	0.0191204505902303	0.136821042871201	0.311322049985437	0.178944887535952	0.2960346153979	0.302112931080017	0.40689236535005	0.402742552058619	0.00252935257259548	0.104274034387739	0.0953177334424615	0.425220858263447	0.697095172705563	0.51449143356814	0.183359191466518	0.40649430191301	0.472705128659856	0.0276502089782164	0.318539409291293	0.178483394369512	0.0814024240818004	0.299465305999902	0.436109923498847	0.189272768746408	0.321660684229783	0.247478622032655	0.134931405516749	0.085701274413445	0.392705732977047	0.0269587251912633	0.296279835100293	0.314183177595662	0.00263660481047385	0.136108238716457	0.4221782452765	0.195518758097665	0.370741200376317	0.28643485980816	0.381528305712868	0.381520139240257	0.0859975471607499	0.0959249741749614	0.120562978036706	0.361686169707358	0.622033627269228	0.46882306392022	0.190077728830381	0.26193994786753	0.442421230704185	0.148324039790508	0.359249484984476	0.271577788439439	0.130622756046786	0.278371286112347	0.637359177674235	0.208224711662964	0.524689267257726	0.246129519294759	0.173202883724137	0.17244127532138	0.210237691149565	0.02727592940135	0.377149072750581	0.205590307794319	0.00172738628384274	0.209475152794665	0.318585851818059	0.177289511201773	0.19001176969978	0.150641896838538	0.35571492069228	0.547863168315524	0.0755970614323159	0.0899138346761391	0.11881776505347	0.410202108666102	0.722902788062897	0.468369825398945	0.20577144355725	0.285702738452307	0.47854994474133	0.253339744604941	0.223882475014285	0.177674332661671	0.15025425695214	0.33587008378069	0.583728245558955	0.197083732672823	0.459798942614229	0.273155832442538	0.0583905513364581	0.0861577892399714	0.291774198947524	0.0430748895049377	0.36354152906234	0.326951766242947	0.0178666358753645	0.108402369366758	0.256640305407992	0.239193561548205	0.303600196104265	0.261105394112783	0.273625645198609	0.375812010772638	0.0307980834577819	0.0684302199268518	0.0902044151877167	0.442387418166341	0.577488881356808	0.51455989521261	0.249892825569764	0.419500254392528	0.414447368518974	0.179905313187409	0.347995861257272	0.150462862523409	0.0662495808307679	0.359573958283716	0.453589895792952	0.423933380521048	0.527917181863725	0.364308817423627	0.0832176702386603	0.172889342807828	0.332745934887758	0.0222441962879125	0.489354398874903	0.192101427593586	0.0979071053474605	0.176404979411422	0.503678391029757	0.0240950758406971	0.419159171650131	0.141786998321707	0.495266503218386	0.346832966245174	0.19160465119616	0.00157328558083775	0.211418814358899	0.0836835360413412	0.159387175392434	0.463805354735776	0.508884099198521	0.37114694531044	0.379809039597399	0.247839136137023	0.169948108808422	0.463747086916677	0.00185439477242514	0.0297224429497037	0.601014889274852	0.592699872294671	0.436629350368491	0.50924055113845	0.00146007175294286	0.171282836613204	0.174480939384776	0.0137438036207806	0.458711035655521	0.119861741681633	0.0826225083470706	0.0245484096017179	0.352915022309356	0.0884062872659424	0.412648772129461	0.171000531144772	0.428978144925179	0.220203215802626	0.250559550364061	0.00279559190070199	0.316449423594002	0.00120353001052328	0.00100402781547372	0.654444668184893	0.609533424541087	0.513165484562931	0.616700216188268	0.139571850911002	0.0411701256500016	0.717912520533832	0.00156988881703425	0.597322283325335	0.177101892997023	0.592705230232017	0.231544876873257	0.464319218811099	0.022961888279602	0.116115432930784	0.764902920440099	0.0206767580962611	0.635108793096681	0.0191623806783216	0.0983990299111256	0.198667750980812	0.915170828801782	0.197990597178993	0.428767735715472	0.154584100792972	0.838802715995835	0.356059600178607	0.10143106419391	0.297185711688252	0.274445816248227	0.206466918236047	0.416946583965924	0.141355293091663	0.392609059963331	0.294480499267524	0.0375344390092262	0.50603352984394	0.531987863869849	0.0429306932517105	0.348558240523151	0.334552849485592	0.44586639685975	0.193818983531201	0.324018471139189	0.268762687091009	0.129437120219488	0.111226308702047	0.391599752276924	0.0352761256069399	0.268646409022455	0.319795368619936	0.0104954630588902	0.160791227373277	0.397313103214534	0.205106880941911	0.359630465333275	0.272864653320362	0.413184400257497	0.373705175624271	0.0602897508922693	0.096082867412553	0.148959502856593	0.337825541454138	0.605834323305247	0.443190460590408	0.240713230865515	0.289699888234337	0.455181168492357	0.176308789344278	0.335727926734703	0.262416543664762	0.122211281372477	0.34632804902659	0.422599939367772	0.401786663082694	0.382773036199122	0.300592207534651	0.0682947163165044	0.177967474648612	0.34853514408485	0.0231027216257899	0.41687661029089	0.188933715184102	0.0723893026665228	0.18382087315915	0.593408891658377	0.124830343435796	0.462876524515355	0.107956474083744	0.475141225371058	0.388923443347151	0.14008668053608	0.122632437239934	0.187061399025673	0.213339708714756	0.401380283284284	0.359157042758813	0.514515666234535	0.423463581719839	0.335821061494823	0.277211965616603	0.305697667928355	0.442626297126235	0.0883246735622253	0.335775856719768	0.41888307743888	0.226507032659659	0.324056368965071	0.259283831877617	0.102233749727515	0.121388486245481	0.360491281703287	0.0341088618805184	0.293391765876464	0.301542224265151	0.0156474610331218	0.154341049641368	0.399949620833652	0.174923156125014	0.358749920570298	0.259400820544452	0.381729403780643	0.341613203556831	0.0529309751051521	0.116660866348249	0.149673012040135	0.36261911335732	0.611640506919124	0.445684472616554	0.275826752041009	0.3669246627849	0.431293062964206	0.15921136870101	0.325419178474147	0.216068951506138	0.101607594993178	0.441766057603231	0.285034680323351	0.435089848562355	0.215177047951901	0.438844356825207	0.00201168073374582	0.0465442078619334	0.746648207250802	0.0299050504160937	0.622110979057827	0.00139132360681875	0.109473570078556	0.207763985749498	0.867238212742361	0.191994161138771	0.530062691333537	0.0569941819958404	0.827992492150749	0.526395982950195	0.129443321942983	0.263959995545006	0.436385088003479	0.236148153129795	0.269353918145268	0.222001661032517	0.466358362389483	0.294311667409403	0.0228405954779789	0.536428210584068	0.630161961368442	0.0649634534649002	0.325276886696449	0.38451091791449	0.433753599986404	0.246471216629702	0.356262472236719	0.283416897857024	0.0812672747928945	0.121953660481512	0.371812648813395	0.0340048741383894	0.336010085108254	0.257299010657601	0.0188480979467687	0.176490100786925	0.400934512976476	0.238426658683463	0.348205115175875	0.222337627800848	0.394599530366444	0.374102238543656	0.0402173716165252	0.12898534883829	0.155217172662564	0.332089709386405	0.549475719266521	0.438601698877347	0.305310753113224	0.387667545765106	0.39534582491415	0.190638670566347	0.342251783089063	0.234344481608985	0.10118413174407	0.40069070996365	0.439351438363056	0.252963060992668	0.373533577617974	0.307349177623427	0.0578678055626929	0.0874372148733792	0.364748580606392	0.0249158242484879	0.346160160158279	0.263694373304857	0.0252060515512142	0.166795365429014	0.401725509036509	0.271273349260127	0.338225731316696	0.224925943603613	0.391170894127206	0.30298607410847	0.0373300706481357	0.138335896832888	0.144380627492518	0.353950565426417	0.525964487497714	0.417405223904153	0.328989450944503	0.400025184944606	0.413355067732748	0.210165148599144	0.348061125260861	0.242739481061313	0.0815740494675736	0.349969008891618	0.425183975154381	0.240937413232418	0.318394556299585	0.342399104402228	0.0267197330956599	0.0721254595522784	0.386792561423291	0.00254803383978305	0.371922402197629	0.259818064842933	0.0245989693378287	0.176327409809435	0.436072277292401	0.25766855530767	0.360699897109796	0.275687794515448	0.407297222382708	0.229064093226944	0.0291739499253664	0.17819983365834	0.163030226803915	0.335270623677002	0.501072487548174	0.373297262268759	0.3147482957137	0.366692006926902	0.412936768501923	0.189263609029446	0.351175908911693	0.197523538124999	0.0501423345982475	0.273660614146176	0.484759366481112	0.361920884882348	0.427809305221048	0.333528028516456	0.0652032960237665	0.153467380374476	0.383465484189107	0.00944306523206482	0.357144569479493	0.0920535279669573	0.012728521831653	0.141395184823075	0.559267635670463	0.103124273071826	0.473622176848958	0.0830490570256508	0.439283732995863	0.480906555286614	0.159371721599136	0.225503898152924	0.303557983188274	0.30840220283053	0.574596802115615	0.264163939650292	0.594816320458636	0.318939738209991	0.145399210640523	0.361736883296329	0.318362475379154	0.213356848959014	0.119131967023563	0.610754132529617	0.18779536584248	0.588841711033152	0.22239896763093	0.412417560505902	0.0294786337471957	0.0857418690880409	0.724172776082002	0.0205447821685987	0.617295235294323	0.00168530719941471	0.103641863103753	0.205823353537908	0.877730320457986	0.185002046973384	0.370264146239746	0.188108230191425	0.830040772599028	0.420045739198839	0.0844352657146405	0.2898580077768	0.274237511530149	0.199593365100911	0.383358784702052	0.135067882184584	0.38620779477384	0.270145688418524	0.0140603747382464	0.492287601436585	0.544592019290104	0.0644314144337554	0.369266017389832	0.412697189930181	0.434436373175217	0.353752186722946	0.330167909761446	0.228592810196035	0.0926414906678066	0.1596389978834	0.377690428725001	0.0349088460566997	0.342153313499949	0.229984838179704	0.0373450712935924	0.210396388804615	0.491953837982514	0.19598357738533	0.361900168301264	0.103669110745414	0.36632188529098	0.426536873838523	0.0452209603491949	0.201164225816556	0.185742636524551	0.327608249856962	0.538135553535739	0.430084021898717	0.419267744570774	0.451280034476259	0.268123358107535	0.244530219066258	0.345199642109279	0.306172536300039	0.121752902978917	0.340440922401734	0.467170479307318	0.262547402528312	0.335019651632419	0.336165212486026	0.0180746035869302	0.0455676169889955	0.385704461143846	0.00352115333195744	0.461476482232893	0.241791702249121	0.0198616265528675	0.172708438876867	0.479556301685008	0.238417365288259	0.326742863292716	0.285751536317272	0.43190676029541	0.19286527578905	0.0239426109747584	0.188032503446713	0.130459018325649	0.246977120098322	0.442883817517179	0.375295952503901	0.279860027138529	0.405850853525202	0.447798527162703	0.224263279795853	0.389294104312941	0.152188333193358	0.00711534274172995	0.41426822387579	0.462063885775522	0.352814440017646	0.394186647092466	0.131939184970389	0.0945507776161843	0.143697062489829	0.311953786044194	0.0515201050740006	0.32410866526353	0.28643372743681	0.0108783464845782	0.170745971607343	0.385678705783088	0.16958304086182	0.31201374269453	0.117386416659717	0.30687068243127	0.53680036948066	0.0436247815074484	0.187407088742384	0.17806342856988	0.386218782112668	0.613212580528841	0.518033204840908	0.386977402728226	0.511428929956684	0.309417125348622	0.154222863686845	0.297501592717485	0.278028881141311	0.122100637065259	0.443388408170229	0.409382434990626	0.381137503070685	0.321202302361008	0.292134828704674	0.0962308091821913	0.209368703544261	0.425216753095318	0.0371523193362383	0.396167160784837	0.219229657620289	0.0669694874318138	0.221387926177581	0.566582182675931	0.188790551419424	0.410994559093302	0.107176941582691	0.407268997705282	0.404827438794644	0.0716095966839245	0.162925512415596	0.178074364097229	0.231102893826534	0.432817931630479	0.378265575177898	0.488686033300747	0.418688603854606	0.245090378691351	0.262001915297234	0.346512214453158	0.342159447428296	0.111418379633696	0.674626608339905	0.0833267786124903	0.685819574451169	0.192596040851075	0.36330639248398	0.036316450564152	0.00105396309326284	0.693226063155393	0.00090226209497138	0.642732707522102	0.00100025945367211	0.0823528613847855	0.202965424826654	0.876994059572506	0.207828756387457	0.298976138199449	0.237085094188095	0.805517958144482	0.362828935718401	0.0268281015850249	0.302873071659898	0.291277634619756	0.103744633675556	0.354642619997137	0.0873625084508584	0.396957308022831	0.198713312622236	0.00096333625590423	0.444080726382757	0.617682049173314	0.0738373505101725	0.421059680745995	0.381586720993714	0.447775300641159	0.386098408626966	0.330518133943986	0.306704813182305	0.0719213700163484	0.187455812096728	0.350691426363517	0.0192268337466296	0.39925349004011	0.231630695613564	0.074690745676651	0.188009693849842	0.587373117868616	0.150995372889621	0.463268698489949	0.102135359534588	0.4238832616764	0.386355140203775	0.106695786675936	0.155939336475436	0.17663679444912	0.22644159153354	0.452774962670632	0.355908995160085	0.492194274305013	0.420610620241596	0.27840718197547	0.279085946985799	0.268155425855517	0.394593492573271	0.101811759473629	0.556238323378424	0.317684552928446	0.571016998990771	0.195732236217575	0.44153096548045	0.133295725069072	0.366040105626667	0.533291844611189	0.0159156047286814	0.589931238892528	0.157499434130617	0.132686409743875	0.32945075474429	0.7006224038099	0.144241807318416	0.538455976713356	0.108408821350751	0.51475865987393	0.278975345678106	0.090231408040714	0.295591635899903	0.166509013101876	0.135827398475921	0.19235565593513	0.196652503235224	0.673162020229868	0.357818285450657	0.164905963235973	0.407180232685464	0.569459583760956	0.21557527324686	0.143307565358321	0.377185595723697	0.53355322793663	0.368899391034598	0.425448386550548	0.0774584267948695	0.0848674642958716	0.127990911476519	0.249056627040617	0.0763600210392541	0.249579869917173	0.323589845655515	0.0107215945880704	0.138989082632479	0.257030850352549	0.127592728730551	0.289830174967382	0.0950778626725343	0.312789355633255	0.582421145024868	0.050482138948942	0.201413161653364	0.168529187296358	0.426317425480091	0.709178878506779	0.605347662974657	0.360574391498551	0.547258442791467	0.258742324352065	0.125194831817186	0.219151695306595	0.217843964936968	0.127433695529299	0.587182254732032	0.314766201584289	0.509135066945301	0.226182477715656	0.401112408070477	0.152496617807988	0.349047665027644	0.506448602084968	0.0162465826506821	0.604385422559597	0.178233106493558	0.128277764408368	0.340559577941363	0.711340545356612	0.165419212942093	0.53537264087023	0.101168555572455	0.506130917736686	0.343465948018908	0.0809538754115647	0.298951631555627	0.159359535555768	0.131750857970445	0.267977351580703	0.224745997501231	0.614120133045648	0.413255186771594	0.180180806963414	0.385042938894364	0.538466085846708	0.227369531230153	0.116388190730676	0.338632878456715	0.479362008355162	0.448997375905319	0.521082529212024	0.358961889176469	0.0781750375697879	0.150998748088845	0.306445581975543	0.025501067704081	0.435510311337172	0.179015168602295	0.0792502876216874	0.179881370964133	0.469844201113281	0.0373761577439882	0.424848932790762	0.123774519153664	0.444688105492694	0.322311666729507	0.209675791385094	0.000924659641852427	0.210406381861065	0.09582549370669	0.189596368870789	0.491577516938499	0.509174484355063	0.415076135870494	0.408779634359846	0.24354098814148	0.181633375999687	0.435115780526217	0.00114841710380648	0.40222530577565	0.459096990859805	0.296708574030788	0.325211095099537	0.227129765295778	0.0790809318408094	0.14183167667477	0.330994012197174	0.0444207776766989	0.326874400780363	0.259571394373943	0.0240820749141728	0.17540383339236	0.397507889110112	0.201308216916228	0.318430096810816	0.167320999244523	0.355956112528211	0.404127806352839	0.0474096458062626	0.177442591844298	0.145843307000915	0.392416666487646	0.609587151091048	0.459078265496545	0.353416670239923	0.428601904140865	0.324224610304175	0.227335666392854	0.339190373961015	0.251404783599615	0.0896662871251597	0.526762221403457	0.188073799413702	0.665460789230105	0.189843190508723	0.551654950806471	0.0644438606228271	0.215484649163821	0.547611586713356	0.00729673981569011	0.635686817902318	0.0937143483446048	0.167793645452446	0.384826628323371	0.791164372050148	0.123347700129761	0.509891744379981	0.0938224445949099	0.683235950398478	0.195218200126047	0.0857528457918441	0.415779787455079	0.155679217358804	0.222563952567034	0.415169274813034	0.20302271576188	0.516408540991476	0.350853600432487	0.102259098193799	0.536976969826329	0.588061896697653	0.180947876663719	0.237084735114925	0.350924719414822	0.485657315677974	0.313276129331936	0.29483881449496	0.257873755615982	0.0204189035597578	0.00941775375890998	0.406259497819801	0.00177031627344671	0.516060937328362	0.216714838838986	0.0207126110938693	0.17504603912062	0.517332280137421	0.243841530247682	0.292282230032034	0.315469639280738	0.441155170002133	0.192854504402839	0.0276437060102673	0.156352674273756	0.129357405384216	0.199996021964283	0.374553155764017	0.370494902367077	0.289775104955828	0.458084417555358	0.462029390340465	0.282446465399165	0.389923858046235	0.134790596425463	0.00786085412614299	0.247824408909185	0.566106921631037	0.213308187378331	0.355378956492364	0.26552579340695	0.169258069671042	0.137051542071144	0.396729071592365	0.0627160156962131	0.210721647294159	0.321181325724954	0.00725090658705231	0.103319290632171	0.34900481684917	0.200889822937411	0.240744269164702	0.323932934971919	0.425512722645412	0.495639676688159	0.0578191375962556	0.108852691354872	0.188879900708179	0.331702159513359	0.654116277643796	0.475819930781063	0.239058006219348	0.260469332241809	0.469342054261789	0.208774958339537	0.275723897852662	0.232410684332522	0.163205168687	0.270654744999065	0.522286689122885	0.375256695825561	0.479277433056649	0.36743815282507	0.067381202670907	0.127242506498318	0.415614243656852	0.00716414651456965	0.310823481563344	0.0958936347207845	0.0157767732467344	0.126353084260974	0.544885560360027	0.11218908598754	0.510576360501269	0.0688637161745309	0.420405204168381	0.497939030281073	0.176799891444543	0.227161867450661	0.335475841185666	0.333482624685882	0.604017954879798	0.253720622864585	0.594931753207931	0.330573559623908	0.128223463663925	0.338868088830631	0.327356232150274	0.193874984582655	0.114459022142065	0.253576691039999	0.563628306358356	0.359758987123134	0.477024911274355	0.331734314094758	0.0622745814080045	0.120628610353297	0.357861429040074	0.00284876052758681	0.260431650159617	0.08707703856619	0.0188377589940595	0.134112152332357	0.588613934567183	0.0858112097737051	0.513062096891572	0.0804983821188357	0.492065753150117	0.514630780266113	0.220258786459983	0.210695326481483	0.360505391431338	0.354027998928672	0.58337968797239	0.251108872566565	0.611558841272627	0.360241685361706	0.129291474175669	0.352987578608791	0.333644323391063	0.188617659199208	0.136216577453972	0.561493585906072	0.235732507887563	0.613449386019974	0.222458417163004	0.276364282185543	0.0721564177683176	0.379413398281809	0.754939758079413	0.0224375890761985	0.781540113925683	0.0941784610738935	0.0257861694754746	0.368282013663781	0.600825274489786	0.165256126344485	0.542007660941089	0.0239496434915845	0.528705036322412	0.362483733010995	0.111970375704635	0.20498591427723	0.271709644282405	0.062653018919674	0.115845728818192	0.102375402497032	0.630189700160999	0.439637223478935	0.124118381291307	0.386233418219028	0.517737131521638	0.216519434803001	0.131343923782764	0.613284783365219	0.286749330779966	0.578840953884441	0.187147177780291	0.509529927964192	0.151716001423799	0.414480364522781	0.559844641266192	0.0202340476447258	0.599558600236209	0.100968315795945	0.145486053393161	0.367069015138811	0.749860309935846	0.14808928393896	0.569851156219651	0.0724876948594342	0.557335968161002	0.259524014630333	0.0848395669545275	0.36673179951115	0.195917347531066	0.110586092152666	0.154448757528499	0.153369992488847	0.676949656385985	0.310127786065364	0.152485253527402	0.475577611691653	0.626637226543651	0.213997501980133	0.17348960183029	0.32492473799729	0.422182750159338	0.401049353197022	0.478612471501378	0.350678256261209	0.0880964732264855	0.178515264953186	0.27046234723495	0.0197158700962517	0.427072215106569	0.181677518688471	0.0805271761052276	0.224420197395749	0.536809714852958	0.0808454980347075	0.473002102248881	0.130113601717468	0.428003925772039	0.349251596465427	0.181062404193025	0.0293763507187598	0.17394849954991	0.165902264377619	0.278273984911686	0.424021400003337	0.47124399377051	0.395360362792921	0.383266143839937	0.293277909256978	0.242053142774677	0.450449895919338	0.0431918328113732	-72.099966584047	-60.4581513670677	-79.9027414497401	-102.184817818272	-82.7666375185123	-83.5859463754205	-80.7316968116441	-75.7896376046837	-65.976676680752	-31.4359096360167	-27.5367905627969	10.0779195417272	25.298590278074	0.786559515802035	0.182628642106135	5.48222992888126	-48.7678504716373	-27.6671278022493	-17.8776349825688	10.2389166786983	-3.47158777112077	9.31694437051714	6.5947175336493	-25.1680302376286	-13.1209279223584	-78.9944728865724	-5.53149764983258	-28.5594872817256	-5.42150787754252	-76.2404677974822	-10.533192714172	-11.6873369251865	-15.6432601064497	-30.6595237955394	-77.1307834559124	-19.8281354525677	-18.4298142200274	-4.2741259767333	-30.7402823789101	-83.0122544360344	-27.6573986300213	-70.5667160446938	7.65830236983289	-64.4588045908272	-21.3668423441949	-9.74527819486852	-78.0809742896322	-21.8245153185572	1.35391726129548	-29.2796318898498	-28.1748653374508	-75.0857510973478	-81.7536131102294	-23.7215525026271	302.446477219471	384.036626368969	314.964408721503	298.666290118449	339.510791450555	390.458711509666	384.419561770491	337.303178928702	393.648132178324	402.166760935906	413.805055451992	343.084154345984	325.235478192288	362.620133188459	391.209161786391	348.1936108925	342.036244201803	298.853265211227	372.962533437797	349.52667989624	380.750780568302	363.447751873505	376.040529007972	368.040758944725	283.394849378931	354.886845870418	387.652900745733	408.493848391104	389.91366144653	363.579636219549	400.413340407883	405.524583615692	404.552415543892	408.462690402901	356.173023440123	416.958199374747	405.968914922483	396.99031831694	415.14208246721	329.617299002473	410.691824583397	397.388667521028	369.541637011171	408.170504494517	369.733615532864	406.670822869225	400.79132871336	403.639763064667	382.284941969628	408.040382718168	403.611770888225	350.374544122237	384.327529650858	387.787701233733	-0.0813113252422522	0.00680655841061817	-0.0905321930553574	0	0	0	-0.00365969223789423	0	0	0.258685964139343	0.319030082298198	0.258077195667211	0	0	0.142958277782802	0	-0.144059663024459	0.224834435297607	-0.168000189529039	0	0.195962084840752	-0.421696034793705	0	0	0	0.288372187919542	0	-0.0864017802691211	0	-0.17282301732636	0	0.150069565377932	0.184597982899246	0.00285908243748554	0	0	0	0	-0.0331200901117956	-0.0900282238165141	0	0	0	0	0	0	-0.108013810266829	-0.00066312875204114	0.00593549050810587	0	0	0	-0.398705553411547	0	0	0	0	0	-579.625264303652	115.068701935651	0.691974323987961	0.00760890151515152	0.565151515151515
6900	0.331030246312336	0.369281563512513	0.15284239465967	0.452929801127447	0.451285001508032	0.00247866494514776	0.130109156842319	0.844037006988733	0.0198861200190338	0.230596288248421	0.0010233755800435	0.211709520317232	0.0977910567866696	0.829444086983368	0.00183689165442543	0.753485333668911	0.00394286999158778	0.472820364168205	0.719608214809847	0.220965918985335	0.209938966694943	0.560572583580354	0.342716419646543	0.27361870523025	0.201135560308199	0.46707184613183	0.254209332149476	0.002496668058188	0.82696046352428	0.999003452565043	0.00168223663816646	0.385684579513006	0.443410207202118	0.318637958983343	0.490328803367939	0.487850680507242	0.422198776802722	0.00121414077960283	0.00117179051386339	0.80320869287539	0.0256324955852971	0.326706199435958	0.00129208883828661	0.140732040026551	0.0908977458260053	0.581888372879703	0.101056195655466	0.516185884484848	0.0795727879030179	0.821783469249225	0.4933945126595	0.135903336112663	0.256164528158468	0.443640822152672	0.245191408030702	0.281804274861209	0.276027780815856	0.628554561731784	0.353285129149761	0.119732961843663	0.31288818064057	0.586690123163148	0.0741200411570942	0.321951046577743	0.702260205167546	0.0681825480040235	0.670687555503867	0.132000444626384	0.351346543607579	0.0539564206087311	0.00327806438823491	0.611608147016421	0.00163950061616056	0.653038643105683	0.00408776889976505	0.00124053697542324	0.180945020671827	0.870164159111078	0.24818674011	0.125075036108187	0.308455684448129	0.88428168409468	0.263346543397854	0.000984781311178567	0.383970118979337	0.18472993063351	0.130392190121335	0.399418768415299	0.00258014854628777	0.308596059555643	0.235245476304378	0.00136642038732682	0.438167656150099	0.553050022812546	0.090603153927788	0.462377541049447	0.795458370172464	0.00153335297282983	0.764625183836446	0.191438909801509	0.460525313292875	0.0469611786635858	0.0012754692217528	0.737103885849048	0.00154770507019505	0.73173883862618	0.00126506636552459	0.105353068221478	0.227978436339061	0.894803648163986	0.263700520002064	0.393001848717474	0.174977571233782	0.847882180986378	0.316279550312831	0.0137103120474992	0.370422389618346	0.351258765309611	0.0895681283435587	0.275778851233241	0.0531739143078865	0.526528807280796	0.000972571720296151	0.00141769465623483	0.538175923260427	0.729423568373511	0.0871142362310983	0.539841429892907	0.629711983597864	0.150204008255122	0.601059602039274	0.262036528962159	0.488694188572621	0.00147896600009459	0.141815739718096	0.815868548667736	0.0139253300462111	0.618259397155345	0.0282833250465236	0.101566168835679	0.18778376128339	0.998042329245613	0.197054521741488	0.492185448686578	0.177759112731109	0.850989942455671	0.366768560053854	0.11049413031348	0.295178923424514	0.263561462810788	0.199906092525738	0.430816779680846	0.141675457908218	0.382819545361149	0.312052770868866	0.0506495412254151	0.571256666198951	0.516685761030693	0.00107939217488549	0.30692608900875	0.535384294757276	0.149232381449607	0.707376359995283	0.144167798341301	0.602450396366383	0.0766358511193232	0.244892953456743	0.539500631967297	0.0105609283235078	0.688109604861752	0.0819662216241231	0.203433758387307	0.402138778159664	0.808370784946387	0.137216037650507	0.565323322891019	0.0912364429966372	0.734249312697697	0.215325849162013	0.0664591975496614	0.459636703075898	0.143012932868202	0.220459157698783	0.419098151139818	0.182925705095053	0.537957338749996	0.377946433151202	0.097227733391528	0.506832104142006	0.608412855926817	0.187526118510135	0.259210296581416	0.643243211921602	0.286641536600267	0.594813621648991	0.222296662799743	0.477028216409909	0.154344916084843	0.441737281286503	0.578352977762117	0.0292108804807773	0.59976334952612	0.10897468388975	0.161350758309622	0.382898463489791	0.748112524689399	0.153214662309264	0.517631157494391	0.0773411792837989	0.485294705046406	0.248271824662873	0.0900848664664526	0.384952451875308	0.209853198990518	0.0953468885940641	0.153425422024316	0.140224623643373	0.661396814250061	0.339386590370747	0.181707025806559	0.431047481018495	0.637168682011423	0.204704442441197	0.192234415424025	0.584689114462728	0.210781954287481	0.589709011264976	0.19571911960522	0.223435684029836	0.0612065678483491	0.404939300770432	0.777870234482958	0.0184311926148947	0.779829585005064	0.0786712228790884	0.0202899889115932	0.368190569500708	0.592011851685393	0.198783747969335	0.502065368463341	0.00307442288029797	0.504546195645015	0.337916093278376	0.109977710293948	0.167082221932269	0.290302678884352	0.0593155296751707	0.0879336091480692	0.0852913493092718	0.646285569637456	0.441439200184265	0.112032838166489	0.405944523893883	0.539224840330042	0.217275534909844	0.129537995561283	0.575848999350662	0.284129181715242	0.50109733392677	0.145865860149509	0.480266670059919	0.172365166504221	0.285214667020586	0.432186852416826	0.00183466092310882	0.63881897438178	0.201849786618146	0.137691100973065	0.364931677320833	0.71375605590033	0.132073700795444	0.559166558379112	0.107882714636257	0.52037127121798	0.433008023536553	0.05191114681766	0.287025090092808	0.0014356080054046	0.0951061073858417	0.195991783828329	0.244149236720338	0.53649560280159	0.288715733260938	0.144298621630146	0.387500858268822	0.502862458671888	0.210048557464763	0.104927034393552	0.264250983442444	0.492580113201468	0.403897974314053	0.409852108635947	0.321574142852441	0.0709962972156484	0.150407344156817	0.359538726609439	0.0106992309245394	0.394236497925368	0.0789335458331102	0.00414656343463181	0.157732087857856	0.628284242526463	0.101598562005434	0.492102220749675	0.0677441036532759	0.435412749792348	0.482611214401437	0.141624103404539	0.22208794829692	0.284659596870716	0.291918723024755	0.600746041841368	0.282488632253097	0.606301933502342	0.31699536382903	0.127678684461909	0.356011549354383	0.268581838322938	0.218999108194447	0.104839656139446	0.270164022149886	0.555952353117097	0.385978782062267	0.486836590460599	0.327812790740119	0.0634632073990057	0.111712024468836	0.357516433562004	0.00226997675972227	0.22344803310478	0.104844100944294	0.0211735477607974	0.13029262261759	0.623465126223941	0.0872259396336883	0.483646195092455	0.0799238441141663	0.469934051320886	0.5520091167054	0.19446441239641	0.237613257618242	0.356977043289161	0.363280518460776	0.587538372049425	0.309383650893092	0.581312842168603	0.366903811642528	0.173024658749657	0.386891395982894	0.350851484759579	0.178489141759704	0.142101296682756	0.270906616846934	0.613476146120042	0.452620358517629	0.417481418672187	0.0471847005622748	0.0746563342841928	0.126280334588652	0.291098283386372	0.0883946543700523	0.161116568499915	0.276530354863146	0.0108537673523271	0.144230510643313	0.177471627378723	0.124656840237614	0.217325918733392	0.000919316698632152	0.335186709460407	0.615382880191664	0.0184536021807257	0.239688437645219	0.215377140785282	0.333724196031241	0.767561748564726	0.723237752739588	0.318659540047343	0.519171204423662	0.136306125254267	0.113073903487963	0.198979402131014	0.208367494136403	0.186951714965854	0.299825707265922	0.635158564642737	0.329060044275285	0.425501691503423	0.00129452257219847	0.0810536255865229	0.101419311057074	0.232485050478265	0.141775062608632	0.166315411147937	0.371656136753228	0.00175181634597208	0.114718728415909	0.114597475205798	0.0799316078983875	0.226180031046169	0.12679266458219	0.237712112224326	0.653542730574848	0.0607801951941938	0.169119552599034	0.133175766778734	0.476427577188393	0.818972330935629	0.76994189443007	0.286103059706986	0.533925952740704	0.366750896575466	0.105096746455559	0.229943809986176	0.251022007243085	0.123041497955293	0.425474160044109	0.415495138211273	0.370040357542654	0.258217937304055	0.0665623801355184	0.0860488238232195	0.0745603630233909	0.336962262164486	0.0447215564580949	0.241373956430256	0.218551274711144	0.00176978178927517	0.161903563896329	0.421808478222753	0.158632126057672	0.312032457573057	0.07390268170376	0.270080125846804	0.450439066817292	0.00173921776928448	0.19434324317158	0.232873971308878	0.439808869743551	0.592230802352756	0.658024163993587	0.326821642951847	0.647885370469732	0.227085913447388	0.178323215522472	0.00147583644408827	0.221019933925677	0.119494699255556	0.338135451063338	0.4391276112486	0.25023162361946	0.340740791361458	0.216691152972312	0.0649520314520699	0.11376289862949	0.269298921529369	0.0570753557276027	0.300142113536577	0.317114563715976	0.00627160075634643	0.157592783928971	0.425021240872175	0.204051131546215	0.279925268158881	0.180838854752467	0.257115558090253	0.41263168634726	0.0470234296568721	0.158097043736695	0.145241535313544	0.395887105115506	0.634999496115178	0.566750670555033	0.330999270489135	0.474231241944907	0.403899162011349	0.207269412631342	0.308320618061818	0.224846059324614	0.0654864810419027	0.341639190937929	0.441408295424584	0.227169057940696	0.363889987795896	0.389208495665506	0.00144400179566568	0.0379066375848378	0.245917713659576	0.0012938471758046	0.384745027014205	0.382473857556644	0.00753282688560052	0.0329789029597711	0.409625302813896	0.259074900497437	0.358694586343358	0.313018740950848	0.435650645415396	0.276643796932416	0.0120825795472195	0.156890357778059	0.0966210334179694	0.572041275867895	0.994365241383157	0.261206160595983	0.244470009823056	0.473820546897115	0.519735024667229	0.115183254346958	0.334086295314387	0.210677027190981	0.0727629401722371	0.318781170022339	0.541212429312828	0.784564311627889	0.302172849756115	0.115338155601864	0.0318289932320534	0.032082633495966	0.577975515415072	0.00511814226356093	0.507911215412335	0.0719691611593414	0.0377959296673986	0.229783267235868	0.580342472878321	0.509408093024017	0.0211648349446383	0.550612562901904	0.54910591290149	0.0736650527582439	0.0374433115037655	0.188316543906007	0.212569216435509	0.156821454969966	0.0814782398723907	0.0505699141151031	0.29428169770633	0.531596922261205	0.288158404750559	0.463603295428059	0.491733486753876	0.18019701164007	0.0404718477190288	0.513997048716242	0.409786356093252	0.255080863543285	0.131807362292285	0.303151745167501	0.00165094300138591	0.00128333186596262	0.45335285407989	0.00357645210273807	0.697223273300836	0.172989202059882	0.00380689837104519	0.148067813496054	0.578149825755593	0.221547637439618	0.0744657179636488	0.304812161728089	0.4537130717099	0.209577297852626	0.00251532136306385	0.227218428039652	0.10660248927802	0.0419599199441712	0.00385849817179604	0.235612429600341	0.159126713267501	0.685477793075641	0.441486602091449	0.166658539324919	0.00185002622871644	0.200926877926387	0.00125407083740353	0.304681821916456	0.489939672238171	0.207247211038942	0.318498178466564	0.48424435531	0.0133279334597768	0.0973649965467085	0.170314524398182	0.00172462034821436	0.525366274651939	0.254402272734492	0.00102260487760076	0.211015820156393	0.365218571336525	0.207420129736926	0.45265220812935	0.395686725972321	0.303279320226864	0.164659708869107	0.00194822292224715	0.210694666595766	0.153915819678709	0.103285385568474	0.210531770173255	0.574062349583098	0.411113192419968	0.310307070980723	0.560856980849761	0.241288033158961	0.368402583678298	0.15439665936635	0.00113756340986459	0.315023386305809	0.429369447706118	0.180664319212404	0.332362426512145	0.190949815026146	0.0829573423004089	0.0951869134995714	0.275532253257756	0.0470881617799861	0.210198225812413	0.388726772893926	0.0206496230843934	0.136821042871201	0.311322049985437	0.178944887535952	0.2960346153979	0.311890257343468	0.40689236535005	0.40771379506132	0.00241664883593637	0.104274034387739	0.0953177334424615	0.425220858263447	0.697095172705563	0.51449143356814	0.183359191466518	0.40649430191301	0.463824895464011	0.0276502089782164	0.318539409291293	0.154788269154465	0.0814024240818004	0.299465305999902	0.420056774550667	0.189272768746408	0.321660684229783	0.247478622032655	0.134931405516749	0.0888367604246236	0.392705732977047	0.0319647060069184	0.296279835100293	0.314183177595662	0.00236092540192073	0.136108238716457	0.4221782452765	0.195518758097665	0.370741200376317	0.288480790590378	0.381528305712868	0.372828521942794	0.0915128139840305	0.0959249741749614	0.120562978036706	0.361686169707358	0.622033627269228	0.46882306392022	0.190077728830381	0.26193994786753	0.493176238818735	0.148324039790508	0.359249484984476	0.289524224548448	0.130622756046786	0.278371286112347	0.646157447509387	0.208224711662964	0.524689267257726	0.246129519294759	0.173202883724137	0.160490868295189	0.210237691149565	0.0501257783739195	0.377149072750581	0.205590307794319	0.00172219708778938	0.209475152794665	0.318585851818059	0.177289511201773	0.19001176969978	0.156413150032164	0.35571492069228	0.523552227543693	0.0756147736654215	0.0899138346761391	0.11881776505347	0.410202108666102	0.722902788062897	0.468369825398945	0.20577144355725	0.285702738452307	0.481195907187805	0.253339744604941	0.223882475014285	0.170489891382246	0.15025425695214	0.33587008378069	0.592818042757128	0.197083732672823	0.459798942614229	0.273155832442538	0.0583905513364581	0.1020755507113	0.291774198947524	0.0353588445873217	0.36354152906234	0.326951766242947	0.0174698633489204	0.108402369366758	0.256640305407992	0.239193561548205	0.303600196104265	0.249227998018015	0.273625645198609	0.346786018390481	0.0307390219590029	0.0684302199268518	0.0902044151877167	0.442387418166341	0.577488881356808	0.51455989521261	0.249892825569764	0.419500254392528	0.434127679303453	0.179905313187409	0.347995861257272	0.146392108129641	0.0662495808307679	0.359573958283716	0.446679388267354	0.423933380521048	0.527917181863725	0.364308817423627	0.0832176702386603	0.158885649470961	0.332745934887758	0.0309673357430403	0.489354398874903	0.192101427593586	0.0929904547798532	0.176404979411422	0.503678391029757	0.0240950758406971	0.419159171650131	0.15251350571668	0.495266503218386	0.334554630159595	0.183312199646293	0.00157328558083775	0.211418814358899	0.0836835360413412	0.159387175392434	0.463805354735776	0.508884099198521	0.37114694531044	0.395135405780231	0.247839136137023	0.169948108808422	0.470018288226208	0.00185439477242514	0.0297224429497037	0.634591038209375	0.592699872294671	0.436629350368491	0.50924055113845	0.00146007175294286	0.18113962286304	0.174480939384776	0.0136334656408468	0.458711035655521	0.119861741681633	0.0992956617513565	0.0245484096017179	0.352915022309356	0.0884062872659424	0.412648772129461	0.159600414383199	0.428978144925179	0.23217621725998	0.274952596165825	0.00279559190070199	0.316449423594002	0.00120353001052328	0.00100402781547372	0.654444668184893	0.609533424541087	0.513165484562931	0.586568088901467	0.139571850911002	0.0411701256500016	0.679896821971539	0.00156988881703425	0.597322283325335	0.180748470685316	0.592705230232017	0.231544876873257	0.464319218811099	0.022961888279602	0.117154804688056	0.764902920440099	0.0182141611477831	0.635108793096681	0.0191623806783216	0.101782598071395	0.198667750980812	0.915170828801782	0.197990597178993	0.428767735715472	0.135821497492057	0.838802715995835	0.372969277447384	0.107761695456746	0.297185711688252	0.274445816248227	0.206466918236047	0.416946583965924	0.141355293091663	0.392609059963331	0.294480499267524	0.0394673211030591	0.50603352984394	0.531987863869849	0.0437085278805963	0.348558240523151	0.334552849485592	0.461725323243552	0.193818983531201	0.324018471139189	0.268762687091009	0.129437120219488	0.103451638662251	0.391599752276924	0.0365252947558151	0.268646409022455	0.319795368619936	0.0119256134153098	0.160791227373277	0.397313103214534	0.205106880941911	0.359630465333275	0.255133979004369	0.413184400257497	0.388977939713297	0.0696003552009012	0.096082867412553	0.148959502856593	0.337825541454138	0.605834323305247	0.443190460590408	0.240713230865515	0.289699888234337	0.475229740803715	0.176308789344278	0.335727926734703	0.265339505234156	0.122211281372477	0.34632804902659	0.408314367394172	0.401786663082694	0.382773036199122	0.300592207534651	0.0682947163165044	0.166114504617678	0.34853514408485	0.0232269202540594	0.41687661029089	0.188933715184102	0.0636263694303998	0.18382087315915	0.593408891658377	0.124830343435796	0.462876524515355	0.0975460555930939	0.475141225371058	0.373147272177616	0.13562114756177	0.122632437239934	0.187061399025673	0.213339708714756	0.401380283284284	0.359157042758813	0.514515666234535	0.423463581719839	0.326347021467894	0.277211965616603	0.305697667928355	0.431724694433906	0.0883246735622253	0.335775856719768	0.432976984534146	0.226507032659659	0.324056368965071	0.259283831877617	0.102233749727515	0.119173656892863	0.360491281703287	0.0349548215279522	0.293391765876464	0.301542224265151	0.0156720756119013	0.154341049641368	0.399949620833652	0.174923156125014	0.358749920570298	0.257937501111565	0.381729403780643	0.382106883909861	0.0523233934741136	0.116660866348249	0.149673012040135	0.36261911335732	0.611640506919124	0.445684472616554	0.275826752041009	0.3669246627849	0.447544333139532	0.15921136870101	0.325419178474147	0.219890762421965	0.101607594993178	0.441766057603231	0.286472733098694	0.435089848562355	0.215177047951901	0.438844356825207	0.00201168073374582	0.0435927510850108	0.746648207250802	0.024576607569529	0.622110979057827	0.00139132360681875	0.127114524552201	0.207763985749498	0.867238212742361	0.191994161138771	0.530062691333537	0.0574446091430543	0.827992492150749	0.519985389935222	0.128695165176452	0.263959995545006	0.436385088003479	0.236148153129795	0.269353918145268	0.222001661032517	0.466358362389483	0.294311667409403	0.022072313365193	0.536428210584068	0.630161961368442	0.0602831225269871	0.325276886696449	0.38451091791449	0.425902997017145	0.246471216629702	0.356262472236719	0.283416897857024	0.0812672747928945	0.115997270965082	0.371812648813395	0.0359600936778425	0.336010085108254	0.257299010657601	0.0178515864209722	0.176490100786925	0.400934512976476	0.238426658683463	0.348205115175875	0.230752594783662	0.394599530366444	0.34629502510329	0.0375492089052764	0.12898534883829	0.155217172662564	0.332089709386405	0.549475719266521	0.438601698877347	0.305310753113224	0.387667545765106	0.389019564583407	0.190638670566347	0.342251783089063	0.250330759970282	0.10118413174407	0.40069070996365	0.448061491930972	0.252963060992668	0.373533577617974	0.307349177623427	0.0578678055626929	0.0965299161895823	0.364748580606392	0.0228160147057323	0.346160160158279	0.263694373304857	0.0255812445924644	0.166795365429014	0.401725509036509	0.271273349260127	0.338225731316696	0.22413560106894	0.391170894127206	0.290400420381301	0.0374655813966746	0.138335896832888	0.144380627492518	0.353950565426417	0.525964487497714	0.417405223904153	0.328989450944503	0.400025184944606	0.400706707380746	0.210165148599144	0.348061125260861	0.226526318757214	0.0815740494675736	0.349969008891618	0.457685474207583	0.240937413232418	0.318394556299585	0.342399104402228	0.0267197330956599	0.0629499180956191	0.386792561423291	0.00361358004214712	0.371922402197629	0.259818064842933	0.0227424414870624	0.176327409809435	0.436072277292401	0.25766855530767	0.360699897109796	0.258033229618455	0.407297222382708	0.224183577779841	0.0257366868391135	0.17819983365834	0.163030226803915	0.335270623677002	0.501072487548174	0.373297262268759	0.3147482957137	0.366692006926902	0.412377503908157	0.189263609029446	0.351175908911693	0.187651533248117	0.0501423345982475	0.273660614146176	0.479665899203508	0.361920884882348	0.427809305221048	0.333528028516456	0.0652032960237665	0.155762154835733	0.383465484189107	0.0143885824761938	0.357144569479493	0.0920535279669573	0.0125933756629478	0.141395184823075	0.559267635670463	0.103124273071826	0.473622176848958	0.0757148033940149	0.439283732995863	0.456122449828556	0.152264335422844	0.225503898152924	0.303557983188274	0.30840220283053	0.574596802115615	0.264163939650292	0.594816320458636	0.318939738209991	0.131351116654911	0.361736883296329	0.318362475379154	0.240639757268416	0.119131967023563	0.610754132529617	0.189876815115209	0.588841711033152	0.22239896763093	0.412417560505902	0.0294786337471957	0.086831826174789	0.724172776082002	0.016045579069947	0.617295235294323	0.00168530719941471	0.0914865056714878	0.205823353537908	0.877730320457986	0.185002046973384	0.370264146239746	0.164080954902534	0.830040772599028	0.362854709196608	0.100309467417741	0.2898580077768	0.274237511530149	0.199593365100911	0.383358784702052	0.135067882184584	0.38620779477384	0.270145688418524	0.0127868867014552	0.492287601436585	0.544592019290104	0.0559924583115435	0.369266017389832	0.412697189930181	0.43628641839096	0.353752186722946	0.330167909761446	0.228592810196035	0.0926414906678066	0.15597925917017	0.377690428725001	0.0435567837250382	0.342153313499949	0.229984838179704	0.0357305212086088	0.210396388804615	0.491953837982514	0.19598357738533	0.361900168301264	0.102670006752102	0.36632188529098	0.418478349960718	0.0469122404329119	0.201164225816556	0.185742636524551	0.327608249856962	0.538135553535739	0.430084021898717	0.419267744570774	0.451280034476259	0.297267495424311	0.244530219066258	0.345199642109279	0.309575712864973	0.121752902978917	0.340440922401734	0.448424833259101	0.262547402528312	0.335019651632419	0.336165212486026	0.0180746035869302	0.0470251507369141	0.385704461143846	0.00338779447938995	0.461476482232893	0.241791702249121	0.0174619218388568	0.172708438876867	0.479556301685008	0.238417365288259	0.326742863292716	0.279359084010258	0.43190676029541	0.196354872218133	0.0257335145111247	0.188032503446713	0.130459018325649	0.246977120098322	0.442883817517179	0.375295952503901	0.279860027138529	0.405850853525202	0.434755272696547	0.224263279795853	0.389294104312941	0.166363231347809	0.00711534274172995	0.41426822387579	0.470984824169107	0.352814440017646	0.394186647092466	0.131939184970389	0.0945507776161843	0.138033469896207	0.311953786044194	0.0630679572673371	0.32410866526353	0.28643372743681	0.0114306288509166	0.170745971607343	0.385678705783088	0.16958304086182	0.31201374269453	0.105720461863381	0.30687068243127	0.513643157349966	0.0424144843552062	0.187407088742384	0.17806342856988	0.386218782112668	0.613212580528841	0.518033204840908	0.386977402728226	0.511428929956684	0.306335537264205	0.154222863686845	0.297501592717485	0.268375567416196	0.122100637065259	0.443388408170229	0.396415000607662	0.381137503070685	0.321202302361008	0.292134828704674	0.0962308091821913	0.203018625665039	0.425216753095318	0.0203123726335817	0.396167160784837	0.219229657620289	0.0654964598666927	0.221387926177581	0.566582182675931	0.188790551419424	0.410994559093302	0.100284198088737	0.407268997705282	0.382270262990949	0.0816145976938934	0.162925512415596	0.178074364097229	0.231102893826534	0.432817931630479	0.378265575177898	0.488686033300747	0.418688603854606	0.270805659148669	0.262001915297234	0.346512214453158	0.36019653326015	0.111418379633696	0.674626608339905	0.0850389100134643	0.685819574451169	0.192596040851075	0.36330639248398	0.036316450564152	0.0010565646532217	0.693226063155393	0.00202404570535832	0.642732707522102	0.00100025945367211	0.076643760007734	0.202965424826654	0.876994059572506	0.207828756387457	0.298976138199449	0.239058102120015	0.805517958144482	0.360957071897914	0.0273294648814245	0.302873071659898	0.291277634619756	0.103744633675556	0.354642619997137	0.0873625084508584	0.396957308022831	0.198713312622236	0.00103186098312337	0.444080726382757	0.617682049173314	0.0710472421280859	0.421059680745995	0.381586720993714	0.417325271864321	0.386098408626966	0.330518133943986	0.306704813182305	0.0719213700163484	0.176540452889285	0.350691426363517	0.0257236380634359	0.39925349004011	0.231630695613564	0.0612308104907012	0.188009693849842	0.587373117868616	0.150995372889621	0.463268698489949	0.100119879205258	0.4238832616764	0.418820432628174	0.115062273513734	0.155939336475436	0.17663679444912	0.22644159153354	0.452774962670632	0.355908995160085	0.492194274305013	0.420610620241596	0.281868223850293	0.279085946985799	0.268155425855517	0.43030631460332	0.101811759473629	0.556238323378424	0.297936350734132	0.571016998990771	0.195732236217575	0.44153096548045	0.133295725069072	0.367320642909191	0.533291844611189	0.021054973279553	0.589931238892528	0.157499434130617	0.127022067842512	0.32945075474429	0.7006224038099	0.144241807318416	0.538455976713356	0.102272964837859	0.51475865987393	0.294376165637695	0.0805334788510274	0.295591635899903	0.166509013101876	0.135827398475921	0.19235565593513	0.196652503235224	0.673162020229868	0.357818285450657	0.207541407065062	0.407180232685464	0.569459583760956	0.229343146114042	0.143307565358321	0.377185595723697	0.515378216855843	0.368899391034598	0.425448386550548	0.0774584267948695	0.0848674642958716	0.144306610849476	0.249056627040617	0.0914214122428507	0.249579869917173	0.323589845655515	0.0118485073642435	0.138989082632479	0.257030850352549	0.127592728730551	0.289830174967382	0.104673978240997	0.312789355633255	0.594340152573067	0.0506721909194795	0.201413161653364	0.168529187296358	0.426317425480091	0.709178878506779	0.605347662974657	0.360574391498551	0.547258442791467	0.292345426975962	0.125194831817186	0.219151695306595	0.241090878715765	0.127433695529299	0.587182254732032	0.305216134800197	0.509135066945301	0.226182477715656	0.401112408070477	0.152496617807988	0.31525901008578	0.506448602084968	0.0187087182612252	0.604385422559597	0.178233106493558	0.121068318640535	0.340559577941363	0.711340545356612	0.165419212942093	0.53537264087023	0.105514487069902	0.506130917736686	0.33826159335266	0.0709138003699585	0.298951631555627	0.159359535555768	0.131750857970445	0.267977351580703	0.224745997501231	0.614120133045648	0.413255186771594	0.192848419798352	0.385042938894364	0.538466085846708	0.239465512774055	0.116388190730676	0.338632878456715	0.44259035963789	0.448997375905319	0.521082529212024	0.358961889176469	0.0781750375697879	0.16109371434004	0.306445581975543	0.0301656622923814	0.435510311337172	0.179015168602295	0.0803435229666221	0.179881370964133	0.469844201113281	0.0373761577439882	0.424848932790762	0.122601546284189	0.444688105492694	0.338117421372721	0.204824245651282	0.000924659641852427	0.210406381861065	0.09582549370669	0.189596368870789	0.491577516938499	0.509174484355063	0.415076135870494	0.406313621858096	0.24354098814148	0.181633375999687	0.477849910741281	0.00114841710380648	0.40222530577565	0.443599320594147	0.296708574030788	0.325211095099537	0.227129765295778	0.0790809318408094	0.120867826911273	0.330994012197174	0.0459008162176251	0.326874400780363	0.259571394373943	0.0258297309279982	0.17540383339236	0.397507889110112	0.201308216916228	0.318430096810816	0.180877173359739	0.355956112528211	0.394218374145977	0.0454710560046288	0.177442591844298	0.145843307000915	0.392416666487646	0.609587151091048	0.459078265496545	0.353416670239923	0.428601904140865	0.352193655597041	0.227335666392854	0.339190373961015	0.247897224920628	0.0896662871251597	0.526762221403457	0.171547627998241	0.665460789230105	0.189843190508723	0.551654950806471	0.0644438606228271	0.216861510783575	0.547611586713356	0.0102446480540696	0.635686817902318	0.0937143483446048	0.18309616107233	0.384826628323371	0.791164372050148	0.123347700129761	0.509891744379981	0.0939068410983939	0.683235950398478	0.191678660852883	0.0900258223977083	0.415779787455079	0.155679217358804	0.222563952567034	0.415169274813034	0.20302271576188	0.516408540991476	0.350853600432487	0.122279751810531	0.536976969826329	0.588061896697653	0.175323333069819	0.237084735114925	0.350924719414822	0.468897472467488	0.313276129331936	0.29483881449496	0.257873755615982	0.0204189035597578	0.00975207395075808	0.406259497819801	0.00178975701631939	0.516060937328362	0.216714838838986	0.0238153816187121	0.17504603912062	0.517332280137421	0.243841530247682	0.292282230032034	0.301605343464785	0.441155170002133	0.192722581047909	0.0256670636881092	0.156352674273756	0.129357405384216	0.199996021964283	0.374553155764017	0.370494902367077	0.289775104955828	0.458084417555358	0.452725083217635	0.282446465399165	0.389923858046235	0.162409344015884	0.00786085412614299	0.247824408909185	0.585268441122689	0.213308187378331	0.355378956492364	0.26552579340695	0.169258069671042	0.120747040453287	0.396729071592365	0.0322649744431738	0.210721647294159	0.321181325724954	0.0086314070570245	0.103319290632171	0.34900481684917	0.200889822937411	0.240744269164702	0.312879458057497	0.425512722645412	0.476393641635382	0.0616345952855253	0.108852691354872	0.188879900708179	0.331702159513359	0.654116277643796	0.475819930781063	0.239058006219348	0.260469332241809	0.457664179534963	0.208774958339537	0.275723897852662	0.207291626914383	0.163205168687	0.270654744999065	0.533387700979207	0.375256695825561	0.479277433056649	0.36743815282507	0.067381202670907	0.130447846600907	0.415614243656852	0.00608789888004928	0.310823481563344	0.0958936347207845	0.0170270554669027	0.126353084260974	0.544885560360027	0.11218908598754	0.510576360501269	0.0705818575024003	0.420405204168381	0.480401994900181	0.155848590305374	0.227161867450661	0.335475841185666	0.333482624685882	0.604017954879798	0.253720622864585	0.594931753207931	0.330573559623908	0.148662775754479	0.338868088830631	0.327356232150274	0.219949755139442	0.114459022142065	0.253576691039999	0.564798611420107	0.359758987123134	0.477024911274355	0.331734314094758	0.0622745814080045	0.125592512123997	0.357861429040074	0.00244769071176255	0.260431650159617	0.08707703856619	0.0170771105105659	0.134112152332357	0.588613934567183	0.0858112097737051	0.513062096891572	0.0801134883050602	0.492065753150117	0.534036164110137	0.197980298806476	0.210695326481483	0.360505391431338	0.354027998928672	0.58337968797239	0.251108872566565	0.611558841272627	0.360241685361706	0.128555728338167	0.352987578608791	0.333644323391063	0.193701446926721	0.136216577453972	0.561493585906072	0.220040696217638	0.613449386019974	0.222458417163004	0.276364282185543	0.0721564177683176	0.37733136141346	0.754939758079413	0.0227592326020072	0.781540113925683	0.0941784610738935	0.0268680855099828	0.368282013663781	0.600825274489786	0.165256126344485	0.542007660941089	0.0210325217819571	0.528705036322412	0.370356773526989	0.108866377962222	0.20498591427723	0.271709644282405	0.062653018919674	0.115845728818192	0.102375402497032	0.630189700160999	0.439637223478935	0.117402541807195	0.386233418219028	0.517737131521638	0.23021910495271	0.131343923782764	0.613284783365219	0.287564004182357	0.578840953884441	0.187147177780291	0.509529927964192	0.151716001423799	0.436555458478736	0.559844641266192	0.0208960247346938	0.599558600236209	0.100968315795945	0.156526738693015	0.367069015138811	0.749860309935846	0.14808928393896	0.569851156219651	0.0794966968353551	0.557335968161002	0.267708942965549	0.0741583948440627	0.36673179951115	0.195917347531066	0.110586092152666	0.154448757528499	0.153369992488847	0.676949656385985	0.310127786065364	0.158193611336783	0.475577611691653	0.626637226543651	0.217354467739515	0.17348960183029	0.32492473799729	0.442384333024939	0.401049353197022	0.478612471501378	0.350678256261209	0.0880964732264855	0.166990139063911	0.27046234723495	0.0276901684160014	0.427072215106569	0.181677518688471	0.0928439620560352	0.224420197395749	0.536809714852958	0.0808454980347075	0.473002102248881	0.123672624479002	0.428003925772039	0.371832559369017	0.158214848363198	0.0293763507187598	0.17394849954991	0.165902264377619	0.278273984911686	0.424021400003337	0.47124399377051	0.395360362792921	0.37963902006333	0.293277909256978	0.242053142774677	0.460658254435152	0.0431918328113732	-72.4115475908308	-60.8670651764801	-79.9243847089993	-102.257511983785	-82.5357511756315	-83.6688804424931	-80.2879433898449	-76.3242921101066	-65.3635355420986	-31.3909869521732	-27.2083004274181	9.69838363531532	25.5532166085444	0.16932191523705	0.313192938221916	4.93359728836096	-49.4422972500305	-27.409427155796	-17.5489907198005	10.232684664355	-3.06561464259119	9.42435389419425	6.71330625292507	-25.0203952464488	-13.1207544949905	-78.8831750656728	-4.9742721037918	-28.8407227515905	-4.8151820883078	-76.3963516405524	-10.8339168224176	-11.8419828131579	-15.2452321919214	-31.1032002393097	-77.3292147155835	-19.432659902963	-18.821554137383	-4.30910702611235	-30.6662839721549	-82.9456873485753	-27.6688306027836	-70.1845662127202	7.85706316064321	-64.2597844032431	-21.8806751120032	-9.52348841646957	-78.1539658323247	-22.2384644370968	1.38829345719338	-29.0787043961693	-28.1438158638712	-75.3524225670079	-81.8354910539803	-23.5205209164556	303.716823271444	383.865410173522	314.834756682477	298.944532370038	340.194096081809	390.730718097325	385.59809128984	335.942880924566	394.564439801105	401.558281795696	414.392249856418	342.627492557304	324.915066266658	361.669111119181	391.457638978411	348.050710482914	340.288318867494	299.854537821549	372.645052011396	349.452993865126	380.860159912924	363.218597246996	376.159712136954	367.990886212521	283.937011251175	355.378302854319	387.938097452059	407.633263062712	390.383718382369	363.966629727557	400.025053388193	405.412555152004	404.632875169209	407.563896976998	355.70935875897	417.959751769246	405.695353197037	396.912624096079	415.866384291942	329.575282647626	410.17792862533	398.98162808179	371.033399973675	408.217052952719	369.643123816636	407.184468737456	401.585793926371	403.604911409534	381.885219850746	409.246848631324	403.473751922222	349.331590851662	384.996163083452	388.200363539516	-0.109436046902129	0.00680655841061817	-0.0985736880716942	0	0	0	0.00476879658499403	0	0	0.23347107942748	0.209284468676761	0.216668554456237	0	0	0.158559361263375	0	-0.149414956313081	0.198367071217836	-0.112190289220061	0	0.164220158896834	-0.438940260274212	0	0	0	0.289220238316327	0	-0.0508569377314722	0	-0.162557892274094	0	0.207623080403816	0.217611830375257	-0.00404846142738953	0	0	0	0	-0.113645831554975	-0.0849621434387058	0	0	0	0	0	0	-0.104811823125103	-0.00066312875204114	-0.00598354406873665	0	0	0	-0.395899005363761	0	0	0	0	0	-575.530007679983	118.374242631687	0.673137956857681	0.00738677536231884	0.566376811594203
7200	0.331030246312336	0.369281563512513	0.15284239465967	0.475671918932613	0.451285001508032	0.00247866494514776	0.130109156842319	0.853359990009398	0.0200344239749543	0.230596288248421	0.0010233755800435	0.172966203161184	0.0977910567866696	0.829444086983368	0.00198111764276161	0.753485333668911	0.00394286999158778	0.479545089437354	0.719608214809847	0.208986976798489	0.194890352485028	0.560572583580354	0.342716419646543	0.27361870523025	0.199375647132139	0.46707184613183	0.254209332149476	0.00258988646962019	0.780075376881652	0.999003452565043	0.00168223663816646	0.385684579513006	0.443410207202118	0.318637958983343	0.490328803367939	0.485603906405546	0.422198776802722	0.00121414077960283	0.00117179051386339	0.821932981403008	0.0292241488717829	0.326706199435958	0.00129208883828661	0.124631754589479	0.0908977458260053	0.581888372879703	0.10320731706432	0.516185884484848	0.0795727879030179	0.809724055882805	0.4933945126595	0.12607761264942	0.252195530698431	0.443640822152672	0.245191408030702	0.281804274861209	0.248340496954398	0.628554561731784	0.353285129149761	0.135010408159679	0.361799270696112	0.586690123163148	0.0741200411570942	0.321951046577743	0.702260205167546	0.0681825480040235	0.670687555503867	0.134234212080416	0.351346543607579	0.0539564206087311	0.00327806438823491	0.62999423464989	0.00187020114469519	0.653038643105683	0.00408776889976505	0.00180043255243086	0.180945020671827	0.870164159111078	0.222083694041769	0.125075036108187	0.308455684448129	0.892126096628036	0.263346543397854	0.00108792887771986	0.347094736583974	0.18472993063351	0.130392190121335	0.399418768415299	0.00257042239948831	0.308596059555643	0.235245476304378	0.00137538634760991	0.526624668352911	0.553050022812546	0.090603153927788	0.462377541049447	0.795458370172464	0.00153335297282983	0.764625183836446	0.187875471150915	0.460525313292875	0.0469611786635858	0.0012754692217528	0.748481901314663	0.00156115032617866	0.73173883862618	0.00126506636552459	0.105404155692582	0.227978436339061	0.894803648163986	0.258358425311088	0.393001848717474	0.174977571233782	0.828871128417904	0.316279550312831	0.0139067941656066	0.426571209524996	0.351258765309611	0.0895681283435587	0.275778851233241	0.055172430311587	0.526528807280796	0.000972571720296151	0.00135780118580559	0.592933262969229	0.729423568373511	0.0871142362310983	0.539841429892907	0.629711983597864	0.150204008255122	0.601059602039274	0.244673366777582	0.488694188572621	0.00147896600009459	0.141815739718096	0.797349867787625	0.0133720596802847	0.618259397155345	0.0282833250465236	0.120271542883252	0.18778376128339	0.998042329245613	0.196554037320118	0.492185448686578	0.177759112731109	0.848297928994898	0.366768560053854	0.129441390216408	0.303424604529767	0.263561462810788	0.199906092525738	0.430816779680846	0.146645324419886	0.382819545361149	0.312052770868866	0.0480474487588007	0.500659178054475	0.516685761030693	0.00107939217488549	0.30692608900875	0.535384294757276	0.149232381449607	0.707376359995283	0.150243454316663	0.602450396366383	0.0766358511193232	0.244892953456743	0.561189829755048	0.010819562776772	0.688109604861752	0.0819662216241231	0.167602699376286	0.402138778159664	0.808370784946387	0.131761813176294	0.565323322891019	0.0912364429966372	0.747684373797875	0.215325849162013	0.0641407815749725	0.428775860230805	0.143012932868202	0.220459157698783	0.419098151139818	0.197901822762607	0.537957338749996	0.377946433151202	0.102540677379149	0.549163064811362	0.608412855926817	0.187526118510135	0.259210296581416	0.643243211921602	0.286641536600267	0.594813621648991	0.215561920537014	0.477028216409909	0.154344916084843	0.441737281286503	0.604316279870238	0.0331998900890128	0.59976334952612	0.10897468388975	0.157407618940594	0.382898463489791	0.748112524689399	0.172635739936547	0.517631157494391	0.0773411792837989	0.517735695532443	0.248271824662873	0.0840523329775451	0.347717720224404	0.209853198990518	0.0953468885940641	0.153425422024316	0.151529094520217	0.661396814250061	0.339386590370747	0.180736922247385	0.425581213560071	0.637168682011423	0.204704442441197	0.192234415424025	0.584689114462728	0.210781954287481	0.589709011264976	0.194788353660622	0.223435684029836	0.0612065678483491	0.404939300770432	0.786947988014068	0.0160574622569527	0.779829585005064	0.0786712228790884	0.0286926555795321	0.368190569500708	0.592011851685393	0.214446507456351	0.502065368463341	0.00307442288029797	0.571903450212146	0.337916093278376	0.129624522404804	0.196100334617766	0.290302678884352	0.0593155296751707	0.0879336091480692	0.0915178719746391	0.646285569637456	0.441439200184265	0.117751933899311	0.422616650219315	0.539224840330042	0.217275534909844	0.129537995561283	0.575848999350662	0.284129181715242	0.50109733392677	0.146441695020616	0.480266670059919	0.172365166504221	0.285214667020586	0.474802615426861	0.00234362176200047	0.63881897438178	0.201849786618146	0.132586242844994	0.364931677320833	0.71375605590033	0.114012868288632	0.559166558379112	0.107882714636257	0.486347021748082	0.433008023536553	0.0494401488931235	0.327676871861158	0.0014356080054046	0.0951061073858417	0.195991783828329	0.244115313877449	0.53649560280159	0.288715733260938	0.151560804697235	0.359620672846666	0.502862458671888	0.210048557464763	0.104927034393552	0.264250983442444	0.492580113201468	0.403897974314053	0.413924553402523	0.321574142852441	0.0709962972156484	0.150407344156817	0.320437466557903	0.0111467564643494	0.394236497925368	0.0789335458331102	0.00433989350608778	0.157732087857856	0.628284242526463	0.106048612223981	0.492102220749675	0.0677441036532759	0.419167437590105	0.482611214401437	0.132980335445125	0.209230763925778	0.284659596870716	0.291918723024755	0.600746041841368	0.308863801988191	0.606301933502342	0.31699536382903	0.136580944218036	0.34740626645154	0.268581838322938	0.218999108194447	0.104839656139446	0.270164022149886	0.555952353117097	0.385978782062267	0.509755013876993	0.327812790740119	0.0634632073990057	0.111712024468836	0.362695106161723	0.00252027977780863	0.22344803310478	0.104844100944294	0.0164754460944392	0.13029262261759	0.623465126223941	0.094232867356285	0.483646195092455	0.0799238441141663	0.457436402710999	0.5520091167054	0.187036121508507	0.205210869601959	0.356977043289161	0.363280518460776	0.587538372049425	0.282619102923019	0.581312842168603	0.366903811642528	0.146011903476149	0.411349151133774	0.350851484759579	0.178489141759704	0.142101296682756	0.270906616846934	0.613476146120042	0.452620358517629	0.384358613226557	0.0471847005622748	0.0746563342841928	0.126280334588652	0.307675473098221	0.0954499888553678	0.161116568499915	0.276530354863146	0.0071716562216554	0.144230510643313	0.177471627378723	0.136798706140583	0.217325918733392	0.000919316698632152	0.333288668169613	0.615382880191664	0.0205051601536381	0.213954792805243	0.215377140785282	0.333724196031241	0.767561748564726	0.693911357496557	0.318659540047343	0.519171204423662	0.15733087517001	0.105301872470475	0.198979402131014	0.208367494136403	0.186951714965854	0.299825707265922	0.635158564642737	0.329060044275285	0.42058959338562	0.00129452257219847	0.0810536255865229	0.101419311057074	0.226882582330657	0.126831365805262	0.166315411147937	0.371656136753228	0.00210350372908994	0.114718728415909	0.114597475205798	0.0791559774574152	0.226180031046169	0.12679266458219	0.242959614409633	0.653542730574848	0.0645722099248022	0.157379229407816	0.133175766778734	0.476427577188393	0.818972330935629	0.749185837828755	0.286103059706986	0.533925952740704	0.346091224855064	0.0882295048728981	0.229943809986176	0.251022007243085	0.123041497955293	0.425474160044109	0.415495138211273	0.370040357542654	0.271065237000608	0.0665623801355184	0.0860488238232195	0.0745603630233909	0.35089799746699	0.0412224593699136	0.241373956430256	0.218551274711144	0.00184561135638865	0.161903563896329	0.421808478222753	0.167619859233555	0.312032457573057	0.07390268170376	0.292598379644651	0.450439066817292	0.00171403787687913	0.193420095871671	0.232873971308878	0.439808869743551	0.592230802352756	0.637103668249707	0.326821642951847	0.647885370469732	0.229610450123372	0.201569657290497	0.00147583644408827	0.221019933925677	0.119494699255556	0.338135451063338	0.4391276112486	0.25023162361946	0.369900776215791	0.216691152972312	0.0649520314520699	0.11376289862949	0.290383633124765	0.0644828263838692	0.300142113536577	0.317114563715976	0.00649908187902608	0.157592783928971	0.425021240872175	0.191425624495082	0.279925268158881	0.180838854752467	0.24776817190747	0.41263168634726	0.0451644029927856	0.156437179800279	0.145241535313544	0.395887105115506	0.634999496115178	0.550700120629621	0.330999270489135	0.474231241944907	0.407216679961447	0.185608131023063	0.308320618061818	0.224846059324614	0.0654864810419027	0.341639190937929	0.441408295424584	0.227169057940696	0.386198368758227	0.389208495665506	0.00144400179566568	0.0379066375848378	0.258517053275916	0.00107782259869415	0.384745027014205	0.382473857556644	0.00871713403021207	0.0329789029597711	0.409625302813896	0.268815818210605	0.358694586343358	0.313018740950848	0.441355890867773	0.276643796932416	0.0128645999987977	0.150230962061891	0.0966210334179694	0.572041275867895	0.994365241383157	0.264104947388798	0.244470009823056	0.473820546897115	0.507302323089488	0.139074546079455	0.334086295314387	0.210677027190981	0.0727629401722371	0.318781170022339	0.541212429312828	0.784564311627889	0.288799831833615	0.115338155601864	0.0318289932320534	0.032082633495966	0.57182417009815	0.00346787439306682	0.507911215412335	0.0719691611593414	0.0520719000080008	0.229783267235868	0.580342472878321	0.440835869551105	0.0211648349446383	0.550612562901904	0.557865083037889	0.0736650527582439	0.0353041834126989	0.171811587944636	0.212569216435509	0.156821454969966	0.0814782398723907	0.0487165610429983	0.29428169770633	0.531596922261205	0.263131016799484	0.498627690456138	0.491733486753876	0.18019701164007	0.0404718477190288	0.513997048716242	0.409786356093252	0.255080863543285	0.161207693310692	0.303151745167501	0.00165094300138591	0.00128333186596262	0.47835186847299	0.00354379232821273	0.697223273300836	0.172989202059882	0.00349709070599861	0.148067813496054	0.578149825755593	0.306136330885604	0.0744657179636488	0.304812161728089	0.456415850717161	0.209577297852626	0.00279687779808739	0.26545907422648	0.10660248927802	0.0419599199441712	0.00385849817179604	0.219812679393282	0.159126713267501	0.685477793075641	0.439858412858498	0.182545890009651	0.00185002622871644	0.200926877926387	0.00125407083740353	0.304681821916456	0.489939672238171	0.207247211038942	0.319240527429007	0.48424435531	0.0133279334597768	0.0973649965467085	0.188106653230547	0.00168371904315135	0.525366274651939	0.254402272734492	0.00106276319062866	0.211015820156393	0.365218571336525	0.194762782314429	0.45265220812935	0.395686725972321	0.314373142869859	0.164659708869107	0.00214567144605948	0.182964069897845	0.153915819678709	0.103285385568474	0.210531770173255	0.587322342549393	0.411113192419968	0.310307070980723	0.553836031943844	0.20855639583974	0.368402583678298	0.15439665936635	0.00113756340986459	0.315023386305809	0.429369447706118	0.180664319212404	0.318867280484427	0.190949815026146	0.0829573423004089	0.0951869134995714	0.28336846236178	0.0507248777000154	0.210198225812413	0.388726772893926	0.0264157801337322	0.136821042871201	0.311322049985437	0.192747217464997	0.2960346153979	0.311890257343468	0.370649544206735	0.40771379506132	0.00251188227017336	0.0974171150370718	0.0953177334424615	0.425220858263447	0.697095172705563	0.515903777506552	0.183359191466518	0.40649430191301	0.416927043557571	0.0252282499979429	0.318539409291293	0.154788269154465	0.0814024240818004	0.299465305999902	0.420056774550667	0.189272768746408	0.349067204680595	0.247478622032655	0.134931405516749	0.0888367604246236	0.375416608791695	0.0311453802929996	0.296279835100293	0.314183177595662	0.00199622489512537	0.136108238716457	0.4221782452765	0.205733009961009	0.370741200376317	0.288480790590378	0.350207445690856	0.372828521942794	0.0939966161967038	0.0942890208331053	0.120562978036706	0.361686169707358	0.622033627269228	0.468414820321535	0.190077728830381	0.26193994786753	0.495233046444079	0.159476228518942	0.359249484984476	0.289524224548448	0.130622756046786	0.278371286112347	0.646157447509387	0.208224711662964	0.506384402839982	0.246129519294759	0.173202883724137	0.160490868295189	0.240996820602158	0.0438997299641813	0.377149072750581	0.205590307794319	0.00178739205963659	0.209475152794665	0.318585851818059	0.195160297616045	0.19001176969978	0.156413150032164	0.32665872275319	0.523552227543693	0.0791352113831723	0.112857391976104	0.11881776505347	0.410202108666102	0.722902788062897	0.492579196480014	0.20577144355725	0.285702738452307	0.473351529294749	0.217685880138533	0.223882475014285	0.170489891382246	0.15025425695214	0.33587008378069	0.592818042757128	0.197083732672823	0.470407809663929	0.273155832442538	0.0583905513364581	0.1020755507113	0.2886616986966	0.0412951033377205	0.36354152906234	0.326951766242947	0.0243027585006277	0.108402369366758	0.256640305407992	0.231661090335896	0.303600196104265	0.249227998018015	0.268392987013142	0.346786018390481	0.0325178452131199	0.0729252433280674	0.0902044151877167	0.442387418166341	0.577488881356808	0.469365684395447	0.249892825569764	0.419500254392528	0.407707068638116	0.176219903174943	0.347995861257272	0.146392108129641	0.0662495808307679	0.359573958283716	0.446679388267354	0.423933380521048	0.552470472125241	0.364308817423627	0.0832176702386603	0.158885649470961	0.304171819429032	0.0395634109524779	0.489354398874903	0.192101427593586	0.0891793896002828	0.176404979411422	0.503678391029757	0.027142677718361	0.419159171650131	0.15251350571668	0.494658483924159	0.334554630159595	0.196438380265666	0.00170113258721886	0.211418814358899	0.0836835360413412	0.159387175392434	0.433082864304754	0.508884099198521	0.37114694531044	0.399134151792214	0.252474820716656	0.169948108808422	0.470018288226208	0.00185439477242514	0.0297224429497037	0.634591038209375	0.592699872294671	0.472097232815506	0.50924055113845	0.00146007175294286	0.18113962286304	0.183251997027364	0.0118539959161077	0.458711035655521	0.119861741681633	0.0969928050737538	0.0245484096017179	0.352915022309356	0.0987679870031274	0.412648772129461	0.159600414383199	0.424968189833121	0.23217621725998	0.288795295550066	0.00274598679988816	0.316449423594002	0.00120353001052328	0.00100402781547372	0.667077819019289	0.609533424541087	0.513165484562931	0.602369985052809	0.159443280617071	0.0411701256500016	0.679896821971539	0.00156988881703425	0.597322283325335	0.180748470685316	0.592705230232017	0.239148481517761	0.464319218811099	0.022961888279602	0.117154804688056	0.762578452011348	0.0186734084451421	0.635108793096681	0.0191623806783216	0.122838382707392	0.198667750980812	0.915170828801782	0.197404708203421	0.428767735715472	0.135821497492057	0.844442377129267	0.372969277447384	0.106602211008656	0.31793643139382	0.274445816248227	0.206466918236047	0.416946583965924	0.148839791926454	0.392609059963331	0.294480499267524	0.0435492758161159	0.530131201716428	0.531987863869849	0.0437085278805963	0.348558240523151	0.334552849485592	0.461725323243552	0.193818983531201	0.337181205097876	0.268762687091009	0.129437120219488	0.103451638662251	0.401161101004884	0.0302885291073058	0.268646409022455	0.319795368619936	0.0115894923877906	0.160791227373277	0.397313103214534	0.211484067803483	0.359630465333275	0.255133979004369	0.405076659589398	0.388977939713297	0.0687781624902045	0.104325900668316	0.148959502856593	0.337825541454138	0.605834323305247	0.478455100532795	0.240713230865515	0.289699888234337	0.468825735562693	0.174493374952012	0.335727926734703	0.265339505234156	0.122211281372477	0.34632804902659	0.408314367394172	0.401786663082694	0.395768725991838	0.300592207534651	0.0682947163165044	0.166114504617678	0.344081235587739	0.0226691126960002	0.41687661029089	0.188933715184102	0.070417854641633	0.18382087315915	0.593408891658377	0.138271225663371	0.462876524515355	0.0975460555930939	0.477502290060341	0.373147272177616	0.126909066686109	0.155710208853127	0.187061399025673	0.213339708714756	0.401380283284284	0.358021241380007	0.514515666234535	0.423463581719839	0.343580580478252	0.273514280233141	0.305697667928355	0.431724694433906	0.0883246735622253	0.335775856719768	0.432976984534146	0.226507032659659	0.310901488638761	0.259283831877617	0.102233749727515	0.119173656892863	0.340501512799752	0.0338722399280915	0.293391765876464	0.301542224265151	0.0164993157326831	0.154341049641368	0.399949620833652	0.199697851247289	0.358749920570298	0.257937501111565	0.418486597236943	0.382106883909861	0.0571633640088774	0.131934193883377	0.149673012040135	0.36261911335732	0.611640506919124	0.441925893773105	0.275826752041009	0.3669246627849	0.430675932927763	0.167301270402809	0.325419178474147	0.219890762421965	0.101607594993178	0.441766057603231	0.286472733098694	0.435089848562355	0.224027459576602	0.438844356825207	0.00201168073374582	0.0435927510850108	0.739912576693523	0.024242715509057	0.622110979057827	0.00139132360681875	0.139108828511714	0.207763985749498	0.867238212742361	0.191585841459464	0.530062691333537	0.0574446091430543	0.811685715953966	0.519985389935222	0.11529734365705	0.274153415246321	0.436385088003479	0.236148153129795	0.269353918145268	0.20511395709177	0.466358362389483	0.294311667409403	0.0195289083107331	0.48394029368937	0.630161961368442	0.0602831225269871	0.325276886696449	0.38451091791449	0.425902997017145	0.246471216629702	0.320172141550416	0.283416897857024	0.0812672747928945	0.115997270965082	0.370828005480567	0.0334512775866332	0.336010085108254	0.257299010657601	0.0180398095301963	0.176490100786925	0.400934512976476	0.225091332785862	0.348205115175875	0.230752594783662	0.394433381052368	0.34629502510329	0.0377465280703259	0.152246731509387	0.155217172662564	0.332089709386405	0.549475719266521	0.44416638376121	0.305310753113224	0.387667545765106	0.403594013244503	0.223083305840019	0.342251783089063	0.250330759970282	0.10118413174407	0.40069070996365	0.448061491930972	0.252963060992668	0.362205117117911	0.307349177623427	0.0578678055626929	0.0965299161895823	0.376491694324849	0.0221167328593615	0.346160160158279	0.263694373304857	0.022691804970062	0.166795365429014	0.401725509036509	0.25409766838085	0.338225731316696	0.22413560106894	0.41016557149075	0.290400420381301	0.0364143382615565	0.170429174522824	0.144380627492518	0.353950565426417	0.525964487497714	0.40067356716683	0.328989450944503	0.400025184944606	0.40059160191257	0.230631236192131	0.348061125260861	0.226526318757214	0.0815740494675736	0.349969008891618	0.457685474207583	0.240937413232418	0.326243005430293	0.342399104402228	0.0267197330956599	0.0629499180956191	0.367654903360881	0.00329419632944033	0.371922402197629	0.259818064842933	0.022363247662748	0.176327409809435	0.436072277292401	0.252058644852994	0.360699897109796	0.258033229618455	0.42078131641318	0.224183577779841	0.0294999944632924	0.170565204173795	0.163030226803915	0.335270623677002	0.501072487548174	0.359012746110447	0.3147482957137	0.366692006926902	0.398994291945127	0.185258387507148	0.351175908911693	0.187651533248117	0.0501423345982475	0.273660614146176	0.479665899203508	0.361920884882348	0.435653828428333	0.333528028516456	0.0652032960237665	0.155762154835733	0.33800115760612	0.0129725808299455	0.357144569479493	0.0920535279669573	0.0139212335423232	0.141395184823075	0.559267635670463	0.106360058012691	0.473622176848958	0.0757148033940149	0.431007843178197	0.456122449828556	0.146773191187938	0.233445072206998	0.303557983188274	0.30840220283053	0.574596802115615	0.262840603496802	0.594816320458636	0.318939738209991	0.132094315044865	0.335274783526653	0.318362475379154	0.240639757268416	0.119131967023563	0.610754132529617	0.189876815115209	0.588841711033152	0.219835962100393	0.412417560505902	0.0294786337471957	0.086831826174789	0.73613649547289	0.0152712782662914	0.617295235294323	0.00168530719941471	0.0931645716915726	0.205823353537908	0.877730320457986	0.186934845489514	0.370264146239746	0.164080954902534	0.831803736986692	0.362854709196608	0.105207592902519	0.272634983472677	0.274237511530149	0.199593365100911	0.383358784702052	0.13578223420934	0.38620779477384	0.270145688418524	0.0139850692362491	0.481150690685828	0.544592019290104	0.0559924583115435	0.369266017389832	0.412697189930181	0.43628641839096	0.353752186722946	0.310038165749358	0.228592810196035	0.0926414906678066	0.15597925917017	0.392756058490014	0.0440283504319134	0.342153313499949	0.229984838179704	0.0381012492701599	0.210396388804615	0.491953837982514	0.222138548810124	0.361900168301264	0.102670006752102	0.389462950580474	0.418478349960718	0.0488543600765779	0.198712861325527	0.185742636524551	0.327608249856962	0.538135553535739	0.407664575263386	0.419267744570774	0.451280034476259	0.29225308040701	0.211377860817048	0.345199642109279	0.309575712864973	0.121752902978917	0.340440922401734	0.448424833259101	0.262547402528312	0.339665347467227	0.336165212486026	0.0180746035869302	0.0470251507369141	0.386640827952394	0.00309373345009827	0.461476482232893	0.241791702249121	0.0223408849707996	0.172708438876867	0.479556301685008	0.24985775776597	0.326742863292716	0.279359084010258	0.418758892938344	0.196354872218133	0.0283399517004716	0.193842810719492	0.130459018325649	0.246977120098322	0.442883817517179	0.366315843108647	0.279860027138529	0.405850853525202	0.472981185881304	0.226946527034635	0.389294104312941	0.166363231347809	0.00711534274172995	0.41426822387579	0.470984824169107	0.352814440017646	0.370768385298293	0.131939184970389	0.0945507776161843	0.138033469896207	0.329368801179229	0.0635123420084827	0.32410866526353	0.28643372743681	0.0165592137307959	0.170745971607343	0.385678705783088	0.171662360869426	0.31201374269453	0.105720461863381	0.354331860269262	0.513643157349966	0.0420053234896745	0.228347004121017	0.17806342856988	0.386218782112668	0.613212580528841	0.519091875710764	0.386977402728226	0.511428929956684	0.318966917887998	0.170796744968934	0.297501592717485	0.268375567416196	0.122100637065259	0.443388408170229	0.396415000607662	0.381137503070685	0.319671349511908	0.292134828704674	0.0962308091821913	0.203018625665039	0.391348337259712	0.0189647831333349	0.396167160784837	0.219229657620289	0.0608263025094763	0.221387926177581	0.566582182675931	0.20150110362179	0.410994559093302	0.100284198088737	0.421141702974183	0.382270262990949	0.0811467167103118	0.163704048169957	0.178074364097229	0.231102893826534	0.432817931630479	0.347562009573341	0.488686033300747	0.418688603854606	0.276765243833318	0.257599877500084	0.346512214453158	0.36019653326015	0.111418379633696	0.674626608339905	0.0850389100134643	0.685819574451169	0.17878593814274	0.36330639248398	0.036316450564152	0.0010565646532217	0.680431795754974	0.00161287947978947	0.642732707522102	0.00100025945367211	0.0805221778439524	0.202965424826654	0.876994059572506	0.190122294429818	0.298976138199449	0.239058102120015	0.807340515634305	0.360957071897914	0.0301486443035657	0.312371749131765	0.291277634619756	0.103744633675556	0.354642619997137	0.102749283054715	0.396957308022831	0.198713312622236	0.00107676188567081	0.492699493285429	0.617682049173314	0.0710472421280859	0.421059680745995	0.381586720993714	0.417325271864321	0.386098408626966	0.325152267049287	0.306704813182305	0.0719213700163484	0.176540452889285	0.370809023663297	0.0248000955044728	0.39925349004011	0.231630695613564	0.0602665583969175	0.188009693849842	0.587373117868616	0.12807044408458	0.463268698489949	0.100119879205258	0.441026920647704	0.418820432628174	0.107268267854813	0.159816380485452	0.17663679444912	0.22644159153354	0.452774962670632	0.359740526891102	0.492194274305013	0.420610620241596	0.30090386499786	0.254823340236494	0.268155425855517	0.43030631460332	0.101811759473629	0.556238323378424	0.297936350734132	0.571016998990771	0.215418569691889	0.44153096548045	0.133295725069072	0.367320642909191	0.577049853286321	0.0187023475411976	0.589931238892528	0.157499434130617	0.127831680522094	0.32945075474429	0.7006224038099	0.1284102833774	0.538455976713356	0.102272964837859	0.493004434213655	0.294376165637695	0.0826763540527669	0.3006804238391	0.166509013101876	0.135827398475921	0.19235565593513	0.196583648258901	0.673162020229868	0.357818285450657	0.224631916961194	0.383568475594335	0.569459583760956	0.229343146114042	0.143307565358321	0.377185595723697	0.515378216855843	0.368899391034598	0.43994037055345	0.0774584267948695	0.0848674642958716	0.144306610849476	0.254951721530929	0.0815348712164635	0.249579869917173	0.323589845655515	0.0176793956663285	0.138989082632479	0.257030850352549	0.146069212273039	0.289830174967382	0.104673978240997	0.315438573167652	0.594340152573067	0.0462678583989501	0.201791253868529	0.168529187296358	0.426317425480091	0.709178878506779	0.597354515549881	0.360574391498551	0.547258442791467	0.283479936903016	0.119320750958026	0.219151695306595	0.241090878715765	0.127433695529299	0.587182254732032	0.305216134800197	0.509135066945301	0.250585975111281	0.401112408070477	0.152496617807988	0.31525901008578	0.508864087885677	0.0159539199140996	0.604385422559597	0.178233106493558	0.115796849256402	0.340559577941363	0.711340545356612	0.151572109542889	0.53537264087023	0.105514487069902	0.533450078836253	0.33826159335266	0.0712895159827266	0.295848041958794	0.159359535555768	0.131750857970445	0.267977351580703	0.221678029749032	0.614120133045648	0.413255186771594	0.18714995836055	0.354984468275381	0.538466085846708	0.239465512774055	0.116388190730676	0.338632878456715	0.44259035963789	0.448997375905319	0.50810277239627	0.358961889176469	0.0781750375697879	0.16109371434004	0.299555708634896	0.0337975558534515	0.435510311337172	0.179015168602295	0.0816575218919522	0.179881370964133	0.469844201113281	0.0370694703916458	0.424848932790762	0.122601546284189	0.481629063056979	0.338117421372721	0.189143230682307	0.000968775880315517	0.210406381861065	0.09582549370669	0.189596368870789	0.484784176527122	0.509174484355063	0.415076135870494	0.397420149558182	0.251116497179371	0.181633375999687	0.477849910741281	0.00114841710380648	0.40222530577565	0.443599320594147	0.296708574030788	0.352206879035569	0.227129765295778	0.0790809318408094	0.120867826911273	0.332824491213112	0.0457510622352604	0.326874400780363	0.259571394373943	0.0243389852158973	0.17540383339236	0.397507889110112	0.184678576862861	0.318430096810816	0.180877173359739	0.342213535543109	0.394218374145977	0.047013876858428	0.164339325336973	0.145843307000915	0.392416666487646	0.609587151091048	0.444653801040341	0.353416670239923	0.428601904140865	0.368564710855336	0.20462208797872	0.339190373961015	0.247897224920628	0.0896662871251597	0.526762221403457	0.171547627998241	0.665460789230105	0.176885996735848	0.551654950806471	0.0644438606228271	0.216861510783575	0.537295162750504	0.0105732445963352	0.635686817902318	0.0937143483446048	0.17400490233161	0.384826628323371	0.791164372050148	0.128818963932976	0.509891744379981	0.0939068410983939	0.699393704014563	0.191678660852883	0.0822215921169036	0.400205084057594	0.155679217358804	0.222563952567034	0.415169274813034	0.187084660022726	0.516408540991476	0.350853600432487	0.132278801377224	0.490707782180492	0.588061896697653	0.175323333069819	0.237084735114925	0.350924719414822	0.468897472467488	0.313276129331936	0.313302079581625	0.257873755615982	0.0204189035597578	0.00975207395075808	0.384625033338735	0.0016649104042958	0.516060937328362	0.216714838838986	0.0306791681503117	0.17504603912062	0.517332280137421	0.258614188857761	0.292282230032034	0.301605343464785	0.443312118079195	0.192722581047909	0.0246385336185938	0.177067416283745	0.129357405384216	0.199996021964283	0.374553155764017	0.344527935598653	0.289775104955828	0.458084417555358	0.477565612802288	0.221921116538224	0.389923858046235	0.162409344015884	0.00786085412614299	0.247824408909185	0.585268441122689	0.213308187378331	0.386956788965802	0.26552579340695	0.169258069671042	0.120747040453287	0.364066592892517	0.0350111250181736	0.210721647294159	0.321181325724954	0.00821927610909414	0.103319290632171	0.34900481684917	0.191027896291145	0.240744269164702	0.312879458057497	0.394509319202765	0.476393641635382	0.0551877555641058	0.121919421980421	0.188879900708179	0.331702159513359	0.654116277643796	0.449850949455787	0.239058006219348	0.260469332241809	0.475714861541357	0.165557895713087	0.275723897852662	0.207291626914383	0.163205168687	0.270654744999065	0.533387700979207	0.375256695825561	0.468189239485007	0.36743815282507	0.067381202670907	0.130447846600907	0.380711190448383	0.00484371355561998	0.310823481563344	0.0958936347207845	0.0185423369442612	0.126353084260974	0.544885560360027	0.105849529027591	0.510576360501269	0.0705818575024003	0.454174708670625	0.480401994900181	0.1650218302744	0.222628845834476	0.335475841185666	0.333482624685882	0.604017954879798	0.241640665613575	0.594931753207931	0.330573559623908	0.142084893400232	0.369291107638053	0.327356232150274	0.219949755139442	0.114459022142065	0.253576691039999	0.564798611420107	0.359758987123134	0.462412896603805	0.331734314094758	0.0622745814080045	0.125592512123997	0.337675245546128	0.00234450096895238	0.260431650159617	0.08707703856619	0.0175973961757249	0.134112152332357	0.588613934567183	0.100932851380008	0.513062096891572	0.0801134883050602	0.476972034347629	0.534036164110137	0.187006417676075	0.200722099840719	0.360505391431338	0.354027998928672	0.58337968797239	0.268031091811052	0.611558841272627	0.360241685361706	0.144138562318164	0.368285914699264	0.333644323391063	0.193701446926721	0.136216577453972	0.561493585906072	0.220040696217638	0.613449386019974	0.230002119761384	0.276364282185543	0.0721564177683176	0.37733136141346	0.773918472388279	0.0220529716876558	0.781540113925683	0.0941784610738935	0.0244081234544586	0.368282013663781	0.600825274489786	0.195640077126789	0.542007660941089	0.0210325217819571	0.567890290147297	0.370356773526989	0.110786673118932	0.216290402425574	0.271709644282405	0.062653018919674	0.115845728818192	0.116167857742013	0.630189700160999	0.439637223478935	0.133202882006019	0.444500740962164	0.517737131521638	0.23021910495271	0.131343923782764	0.613284783365219	0.287564004182357	0.578840953884441	0.187301488678865	0.509529927964192	0.151716001423799	0.436555458478736	0.549547118390089	0.0222856261622021	0.599558600236209	0.100968315795945	0.14804566191122	0.367069015138811	0.749860309935846	0.170186068016899	0.569851156219651	0.0794966968353551	0.554990651799842	0.267708942965549	0.0649036060199248	0.325023969567316	0.195917347531066	0.110586092152666	0.154448757528499	0.155062036272002	0.676949656385985	0.310127786065364	0.163709713840604	0.41049755040081	0.626637226543651	0.217354467739515	0.17348960183029	0.32492473799729	0.442384333024939	0.401049353197022	0.461903464956635	0.350678256261209	0.0880964732264855	0.166990139063911	0.289329327578827	0.0240487837613325	0.427072215106569	0.181677518688471	0.0789555066779783	0.224420197395749	0.536809714852958	0.0774703258678456	0.473002102248881	0.123672624479002	0.443288520899111	0.371832559369017	0.156073919275006	0.0353905893832268	0.17394849954991	0.165902264377619	0.278273984911686	0.440404859798821	0.47124399377051	0.395360362792921	0.378527387272589	0.244244086412417	0.242053142774677	0.460658254435152	0.0431918328113732	-71.0458955599957	-62.0727926062231	-81.2834089582914	-104.183975884819	-81.2616511901095	-83.81437698461	-80.3364526121886	-77.8813480470314	-65.7758868215373	-29.5817341439811	-27.5895985570975	9.42934589237463	25.4451850777925	-0.911078675747979	0.593340558720881	4.42556864583603	-50.286233915402	-28.9133942300623	-16.7943174278274	9.82639937893772	-2.26242757838816	9.48104932308508	5.85805808836652	-24.6534891299885	-12.7568083567618	-79.5941556319853	-4.56205955212757	-29.0119724165312	-5.70978379598886	-75.638330526905	-11.9003618642368	-13.5061760442977	-15.1228149096098	-29.7769896368757	-77.0896310731229	-20.0267600893748	-18.4880141629816	-6.25025163145831	-30.535134267358	-83.6751942953881	-27.5723169834344	-69.9397257503376	7.64051701130059	-63.7767025718993	-22.7115558002142	-8.4384358076303	-77.2663637264052	-21.0612402367257	3.09145540010892	-29.6541151961516	-27.4853958399429	-76.8997369648014	-79.6473568479948	-23.0783166036161	305.334297387611	383.60592982425	312.996986765384	299.164440501226	343.743629562533	390.170398847598	383.918910449155	339.04073749897	396.503093041017	399.788848848189	409.918849797432	343.068139631574	322.030426989663	366.588859247238	391.261441250136	352.1054737099	338.076863810401	304.835323845346	369.386710652866	347.866608445199	381.38291580198	365.064644380901	375.742592466446	366.109366947357	286.61020040868	358.051621520976	389.479327874173	411.162712241092	391.778892986397	365.106093482067	404.968798948328	410.371135358749	402.368341320633	404.652706109106	353.763162438866	414.694836953432	406.62605007462	404.203348932306	413.691853899822	332.41116777493	410.350759854873	399.191511370827	371.080782089101	406.855670300698	369.834648401284	404.459119569853	399.886358990084	399.644724594995	377.436215629526	408.291969283165	404.225876069871	352.485151992592	382.50771253226	386.534743850139	-0.114911867319947	0.00114246172743642	-0.109119842897389	0	0	0	0.0472413816940229	0	0	0.203181371700906	0.288651934688126	0.273758165808045	0	0	0.138809089427447	0	-0.188082867511813	0.201534184215835	-0.142951723200225	0	0.191613328011812	-0.417989090323484	0	0	0	0.274693923802003	0	-0.0461391179609725	0	-0.167452385961839	0	0.169152804353589	0.155446210213295	-0.000770083547467562	0	0	0	0	-0.112016383868884	-0.149418067767028	0	0	0	0	0	0	-0.106649910083116	-0.0034426695042386	0.0110217509651097	0	0	0	-0.415807083371307	0	0	0	0	0	-520.955667122387	112.084467622875	0.64047001847066	0.00716145833333333	0.566666666666667
7500	0.331030246312336	0.369281563512513	0.15284239465967	0.470019257281533	0.451285001508032	0.00247866494514776	0.130109156842319	0.853359990009398	0.0289610247831628	0.230596288248421	0.0010233755800435	0.173279899347952	0.0977910567866696	0.829444086983368	0.00198111764276161	0.753485333668911	0.00390644785014386	0.479545089437354	0.719608214809847	0.208986976798489	0.194890352485028	0.560572583580354	0.342716419646543	0.27361870523025	0.176986613585959	0.46707184613183	0.254209332149476	0.00235311955067644	0.780075376881652	0.999003452565043	0.00168223663816646	0.385684579513006	0.443410207202118	0.318637958983343	0.490328803367939	0.452078842415165	0.422198776802722	0.00121414077960283	0.00117179051386339	0.821932981403008	0.024102965854191	0.326706199435958	0.00129208883828661	0.136197349051751	0.0908977458260053	0.581888372879703	0.10320731706432	0.516185884484848	0.0770156789550035	0.809724055882805	0.4933945126595	0.12607761264942	0.252195530698431	0.443640822152672	0.245191408030702	0.281804274861209	0.250052724209828	0.628554561731784	0.353285129149761	0.13002898118391	0.361799270696112	0.586690123163148	0.0741200411570942	0.321951046577743	0.702260205167546	0.0681825480040235	0.670687555503867	0.149688620997208	0.351346543607579	0.0539564206087311	0.00327806438823491	0.62999423464989	0.00130195699848365	0.653038643105683	0.00408776889976505	0.00162284321621357	0.180945020671827	0.870164159111078	0.222083694041769	0.125075036108187	0.251887548257468	0.892126096628036	0.263346543397854	0.00108792887771986	0.347094736583974	0.18472993063351	0.130392190121335	0.399418768415299	0.00243335816496095	0.308596059555643	0.235245476304378	0.00157879967732777	0.526624668352911	0.553050022812546	0.090603153927788	0.462377541049447	0.795458370172464	0.00153335297282983	0.764625183836446	0.146972928769314	0.460525313292875	0.0469611786635858	0.0012754692217528	0.748481901314663	0.00118097664574086	0.73173883862618	0.00126506636552459	0.110736498584908	0.227978436339061	0.894803648163986	0.258358425311088	0.393001848717474	0.137673869106558	0.828871128417904	0.316279550312831	0.0139067941656066	0.426571209524996	0.351258765309611	0.0895681283435587	0.275778851233241	0.0577260745852406	0.526528807280796	0.000972571720296151	0.00134642013220255	0.592933262969229	0.729423568373511	0.0871142362310983	0.539841429892907	0.629711983597864	0.150204008255122	0.601059602039274	0.249165139741556	0.488694188572621	0.00147896600009459	0.141815739718096	0.797349867787625	0.0105202657800468	0.618259397155345	0.0282833250465236	0.127565072780616	0.18778376128339	0.998042329245613	0.196554037320118	0.492185448686578	0.125828826558594	0.848297928994898	0.366768560053854	0.129441390216408	0.303424604529767	0.263561462810788	0.199906092525738	0.430816779680846	0.156135935424056	0.382819545361149	0.312052770868866	0.0403125237702771	0.500659178054475	0.516685761030693	0.00107939217488549	0.30692608900875	0.535384294757276	0.149232381449607	0.707376359995283	0.153481272373703	0.602450396366383	0.0766358511193232	0.244892953456743	0.561189829755048	0.00615870525814585	0.688109604861752	0.0819662216241231	0.165425145107958	0.402138778159664	0.808370784946387	0.131761813176294	0.565323322891019	0.0812848121107141	0.747684373797875	0.215325849162013	0.0641407815749725	0.428775860230805	0.143012932868202	0.220459157698783	0.419098151139818	0.203407226310554	0.537957338749996	0.377946433151202	0.123692716142725	0.549163064811362	0.608412855926817	0.187526118510135	0.259210296581416	0.643243211921602	0.286641536600267	0.594813621648991	0.215054995046135	0.477028216409909	0.154344916084843	0.441737281286503	0.604316279870238	0.031535632721701	0.59976334952612	0.10897468388975	0.180916267061366	0.382898463489791	0.748112524689399	0.172635739936547	0.517631157494391	0.0823412314566519	0.517735695532443	0.248271824662873	0.0840523329775451	0.347717720224404	0.209853198990518	0.0953468885940641	0.153425422024316	0.166701150264589	0.661396814250061	0.339386590370747	0.168401742255712	0.425581213560071	0.637168682011423	0.204704442441197	0.192234415424025	0.584689114462728	0.210781954287481	0.589709011264976	0.219163903685881	0.223435684029836	0.0612065678483491	0.404939300770432	0.786947988014068	0.0302803036156683	0.779829585005064	0.0786712228790884	0.0267267432293088	0.368190569500708	0.592011851685393	0.214446507456351	0.502065368463341	0.00297347748428003	0.571903450212146	0.337916093278376	0.129624522404804	0.196100334617766	0.290302678884352	0.0593155296751707	0.0879336091480692	0.0981274450921572	0.646285569637456	0.441439200184265	0.131144368720438	0.422616650219315	0.539224840330042	0.217275534909844	0.129537995561283	0.575848999350662	0.284129181715242	0.50109733392677	0.125902418305295	0.480266670059919	0.172365166504221	0.285214667020586	0.474802615426861	0.00213077267234418	0.63881897438178	0.201849786618146	0.134982800298228	0.364931677320833	0.71375605590033	0.114012868288632	0.559166558379112	0.0889628417257841	0.486347021748082	0.433008023536553	0.0494401488931235	0.327676871861158	0.0014356080054046	0.0951061073858417	0.195991783828329	0.224332459580443	0.53649560280159	0.288715733260938	0.146916197850413	0.359620672846666	0.502862458671888	0.210048557464763	0.104927034393552	0.264250983442444	0.492580113201468	0.403897974314053	0.446194847910273	0.321574142852441	0.0709962972156484	0.150407344156817	0.320437466557903	0.0100414763103061	0.394236497925368	0.0789335458331102	0.00410387077297309	0.157732087857856	0.628284242526463	0.106048612223981	0.492102220749675	0.0631670887123737	0.419167437590105	0.482611214401437	0.132980335445125	0.209230763925778	0.284659596870716	0.291918723024755	0.600746041841368	0.33609766830279	0.606301933502342	0.31699536382903	0.133155620778476	0.34740626645154	0.268581838322938	0.218999108194447	0.104839656139446	0.270164022149886	0.555952353117097	0.385978782062267	0.445219434894404	0.327812790740119	0.0634632073990057	0.111712024468836	0.362695106161723	0.00200659404348978	0.22344803310478	0.104844100944294	0.0178867109212713	0.13029262261759	0.623465126223941	0.094232867356285	0.483646195092455	0.0758146803140326	0.457436402710999	0.5520091167054	0.187036121508507	0.205210869601959	0.356977043289161	0.363280518460776	0.587538372049425	0.312057739525911	0.581312842168603	0.366903811642528	0.131148671617577	0.411349151133774	0.350851484759579	0.178489141759704	0.142101296682756	0.270906616846934	0.613476146120042	0.452620358517629	0.42165584209653	0.0471847005622748	0.0746563342841928	0.126280334588652	0.307675473098221	0.0796443325580497	0.161116568499915	0.276530354863146	0.00645093488824522	0.144230510643313	0.177471627378723	0.136798706140583	0.217325918733392	0.00117683584990765	0.333288668169613	0.615382880191664	0.0205051601536381	0.213954792805243	0.215377140785282	0.333724196031241	0.767561748564726	0.691162236516658	0.318659540047343	0.519171204423662	0.150145970672557	0.105301872470475	0.198979402131014	0.208367494136403	0.186951714965854	0.299825707265922	0.635158564642737	0.329060044275285	0.448934231383871	0.00129452257219847	0.0810536255865229	0.101419311057074	0.226882582330657	0.101129164346809	0.166315411147937	0.371656136753228	0.00198126972616837	0.114718728415909	0.114597475205798	0.0791559774574152	0.226180031046169	0.139178472291809	0.242959614409633	0.653542730574848	0.0645722099248022	0.157379229407816	0.133175766778734	0.476427577188393	0.818972330935629	0.741787966827989	0.286103059706986	0.533925952740704	0.346276530472574	0.0882295048728981	0.229943809986176	0.251022007243085	0.123041497955293	0.425474160044109	0.415495138211273	0.370040357542654	0.24065866628732	0.0665623801355184	0.0860488238232195	0.0745603630233909	0.35089799746699	0.0529773088746143	0.241373956430256	0.218551274711144	0.00186813084760584	0.161903563896329	0.421808478222753	0.167619859233555	0.312032457573057	0.0883859806055815	0.292598379644651	0.450439066817292	0.00171403787687913	0.193420095871671	0.232873971308878	0.439808869743551	0.592230802352756	0.510177614310679	0.326821642951847	0.647885370469732	0.276102427484084	0.201569657290497	0.00147583644408827	0.221019933925677	0.119494699255556	0.338135451063338	0.4391276112486	0.25023162361946	0.346327731920133	0.216691152972312	0.0649520314520699	0.11376289862949	0.290383633124765	0.0531118720246419	0.300142113536577	0.317114563715976	0.00670877711519661	0.157592783928971	0.425021240872175	0.191425624495082	0.279925268158881	0.15447091399584	0.24776817190747	0.41263168634726	0.0451644029927856	0.156437179800279	0.145241535313544	0.395887105115506	0.634999496115178	0.56469654938279	0.330999270489135	0.474231241944907	0.417286518647516	0.185608131023063	0.308320618061818	0.224846059324614	0.0654864810419027	0.341639190937929	0.441408295424584	0.227169057940696	0.325809583276746	0.389208495665506	0.00144400179566568	0.0379066375848378	0.258517053275916	0.00133703788036127	0.384745027014205	0.382473857556644	0.00803439449590572	0.0329789029597711	0.409625302813896	0.268815818210605	0.358694586343358	0.306936565635665	0.441355890867773	0.276643796932416	0.0128645999987977	0.150230962061891	0.0966210334179694	0.572041275867895	0.994365241383157	0.281160514301797	0.244470009823056	0.473820546897115	0.491548617913713	0.139074546079455	0.334086295314387	0.210677027190981	0.0727629401722371	0.318781170022339	0.541212429312828	0.784564311627889	0.294602320023077	0.115338155601864	0.0318289932320534	0.032082633495966	0.57182417009815	0.00285395236231446	0.507911215412335	0.0719691611593414	0.0493606099040328	0.229783267235868	0.580342472878321	0.440835869551105	0.0211648349446383	0.515677457009358	0.557865083037889	0.0736650527582439	0.0353041834126989	0.171811587944636	0.212569216435509	0.156821454969966	0.0814782398723907	0.0527589641450644	0.29428169770633	0.531596922261205	0.284868508726926	0.498627690456138	0.491733486753876	0.18019701164007	0.0404718477190288	0.513997048716242	0.409786356093252	0.255080863543285	0.172712743589255	0.303151745167501	0.00165094300138591	0.00128333186596262	0.47835186847299	0.00309502206891115	0.697223273300836	0.172989202059882	0.00296452775331286	0.148067813496054	0.578149825755593	0.306136330885604	0.0744657179636488	0.339138285446426	0.456415850717161	0.209577297852626	0.00279687779808739	0.26545907422648	0.10660248927802	0.0419599199441712	0.00385849817179604	0.245577500372251	0.159126713267501	0.685477793075641	0.481907201333354	0.182545890009651	0.00185002622871644	0.200926877926387	0.00125407083740353	0.304681821916456	0.489939672238171	0.207247211038942	0.347837827282745	0.48424435531	0.0133279334597768	0.0973649965467085	0.188106653230547	0.0024327204694098	0.525366274651939	0.254402272734492	0.00102461150212989	0.211015820156393	0.365218571336525	0.194762782314429	0.45265220812935	0.368102920705298	0.314373142869859	0.164659708869107	0.00214567144605948	0.182964069897845	0.153915819678709	0.103285385568474	0.210531770173255	0.596406082872193	0.411113192419968	0.310307070980723	0.533970300633659	0.20855639583974	0.368402583678298	0.15439665936635	0.00113756340986459	0.315023386305809	0.429369447706118	0.180664319212404	0.285779360012383	0.190949815026146	0.0829573423004089	0.0951869134995714	0.28336846236178	0.0611859048466017	0.210198225812413	0.388726772893926	0.0226384031975801	0.136821042871201	0.311322049985437	0.192747217464997	0.2960346153979	0.277448289552685	0.370649544206735	0.40771379506132	0.00251188227017336	0.0974171150370718	0.0953177334424615	0.425220858263447	0.697095172705563	0.479594168623083	0.183359191466518	0.40649430191301	0.417268744250565	0.0252282499979429	0.318539409291293	0.154788269154465	0.0814024240818004	0.299465305999902	0.420056774550667	0.189272768746408	0.326579898049695	0.247478622032655	0.134931405516749	0.0888367604246236	0.375416608791695	0.0305215862206283	0.296279835100293	0.314183177595662	0.0021405299783445	0.136108238716457	0.4221782452765	0.205733009961009	0.370741200376317	0.269234262776869	0.350207445690856	0.372828521942794	0.0939966161967038	0.0942890208331053	0.120562978036706	0.361686169707358	0.622033627269228	0.482631541265971	0.190077728830381	0.26193994786753	0.495104017853913	0.159476228518942	0.359249484984476	0.289524224548448	0.130622756046786	0.278371286112347	0.646157447509387	0.208224711662964	0.547841966179805	0.246129519294759	0.173202883724137	0.160490868295189	0.240996820602158	0.0419569399229677	0.377149072750581	0.205590307794319	0.00156409921656621	0.209475152794665	0.318585851818059	0.195160297616045	0.19001176969978	0.155617661612566	0.32665872275319	0.523552227543693	0.0791352113831723	0.112857391976104	0.11881776505347	0.410202108666102	0.722902788062897	0.460364183853632	0.20577144355725	0.285702738452307	0.462252957102319	0.217685880138533	0.223882475014285	0.170489891382246	0.15025425695214	0.33587008378069	0.592818042757128	0.197083732672823	0.483360849248857	0.273155832442538	0.0583905513364581	0.1020755507113	0.2886616986966	0.0362889466007822	0.36354152906234	0.326951766242947	0.0255100894163134	0.108402369366758	0.256640305407992	0.231661090335896	0.303600196104265	0.227870355305034	0.268392987013142	0.346786018390481	0.0325178452131199	0.0729252433280674	0.0902044151877167	0.442387418166341	0.577488881356808	0.452975161118762	0.249892825569764	0.419500254392528	0.437074711933552	0.176219903174943	0.347995861257272	0.146392108129641	0.0662495808307679	0.359573958283716	0.446679388267354	0.423933380521048	0.555930625647353	0.364308817423627	0.0832176702386603	0.158885649470961	0.304171819429032	0.0265910691308563	0.489354398874903	0.192101427593586	0.0755734235013741	0.176404979411422	0.503678391029757	0.027142677718361	0.419159171650131	0.118291912648208	0.494658483924159	0.334554630159595	0.196438380265666	0.00170113258721886	0.211418814358899	0.0836835360413412	0.159387175392434	0.412702671482963	0.508884099198521	0.37114694531044	0.358647543482573	0.252474820716656	0.169948108808422	0.470018288226208	0.00185439477242514	0.0297224429497037	0.634591038209375	0.592699872294671	0.485933996484484	0.50924055113845	0.00146007175294286	0.18113962286304	0.183251997027364	0.0154608448888778	0.458711035655521	0.119861741681633	0.0865458506547783	0.0245484096017179	0.352915022309356	0.0987679870031274	0.412648772129461	0.143029012176949	0.424968189833121	0.23217621725998	0.288795295550066	0.00274598679988816	0.316449423594002	0.00120353001052328	0.00100402781547372	0.635733210608768	0.609533424541087	0.513165484562931	0.622018892900069	0.159443280617071	0.0411701256500016	0.679896821971539	0.00156988881703425	0.597322283325335	0.180748470685316	0.592705230232017	0.264287987267595	0.464319218811099	0.022961888279602	0.117154804688056	0.762578452011348	0.0224709529468151	0.635108793096681	0.0191623806783216	0.122272172253631	0.198667750980812	0.915170828801782	0.197404708203421	0.428767735715472	0.137384812302589	0.844442377129267	0.372969277447384	0.106602211008656	0.31793643139382	0.274445816248227	0.206466918236047	0.416946583965924	0.140778660198346	0.392609059963331	0.294480499267524	0.042929250787785	0.530131201716428	0.531987863869849	0.0437085278805963	0.348558240523151	0.334552849485592	0.461725323243552	0.193818983531201	0.379088573966373	0.268762687091009	0.129437120219488	0.103451638662251	0.401161101004884	0.0340116426921613	0.268646409022455	0.319795368619936	0.0120188621340929	0.160791227373277	0.397313103214534	0.211484067803483	0.359630465333275	0.262149062126538	0.405076659589398	0.388977939713297	0.0687781624902045	0.104325900668316	0.148959502856593	0.337825541454138	0.605834323305247	0.490592857076503	0.240713230865515	0.289699888234337	0.477965581704609	0.174493374952012	0.335727926734703	0.265339505234156	0.122211281372477	0.34632804902659	0.408314367394172	0.401786663082694	0.419364509335854	0.300592207534651	0.0682947163165044	0.166114504617678	0.344081235587739	0.0216715176725438	0.41687661029089	0.188933715184102	0.0736989400449676	0.18382087315915	0.593408891658377	0.138271225663371	0.462876524515355	0.0909263621510236	0.477502290060341	0.373147272177616	0.126909066686109	0.155710208853127	0.187061399025673	0.213339708714756	0.401380283284284	0.382018542585452	0.514515666234535	0.423463581719839	0.336461510848862	0.273514280233141	0.305697667928355	0.431724694433906	0.0883246735622253	0.335775856719768	0.432976984534146	0.226507032659659	0.331515398050613	0.259283831877617	0.102233749727515	0.119173656892863	0.340501512799752	0.0433981967014634	0.293391765876464	0.301542224265151	0.0166176954876373	0.154341049641368	0.399949620833652	0.199697851247289	0.358749920570298	0.24373007799686	0.418486597236943	0.382106883909861	0.0571633640088774	0.131934193883377	0.149673012040135	0.36261911335732	0.611640506919124	0.464299818221672	0.275826752041009	0.3669246627849	0.422366709988155	0.167301270402809	0.325419178474147	0.219890762421965	0.101607594993178	0.441766057603231	0.286472733098694	0.435089848562355	0.194154372974634	0.438844356825207	0.00201168073374582	0.0435927510850108	0.739912576693523	0.0252496906173572	0.622110979057827	0.00139132360681875	0.128616612728222	0.207763985749498	0.867238212742361	0.191585841459464	0.530062691333537	0.0698738325518812	0.811685715953966	0.519985389935222	0.11529734365705	0.274153415246321	0.436385088003479	0.236148153129795	0.269353918145268	0.187887942945113	0.466358362389483	0.294311667409403	0.0186687601817659	0.48394029368937	0.630161961368442	0.0602831225269871	0.325276886696449	0.38451091791449	0.425902997017145	0.246471216629702	0.321064732189957	0.283416897857024	0.0812672747928945	0.115997270965082	0.370828005480567	0.0414783330155475	0.336010085108254	0.257299010657601	0.0205733307093124	0.176490100786925	0.400934512976476	0.225091332785862	0.348205115175875	0.2159633833844	0.394433381052368	0.34629502510329	0.0377465280703259	0.152246731509387	0.155217172662564	0.332089709386405	0.549475719266521	0.403295299411502	0.305310753113224	0.387667545765106	0.368878827910246	0.223083305840019	0.342251783089063	0.250330759970282	0.10118413174407	0.40069070996365	0.448061491930972	0.252963060992668	0.346847363728705	0.307349177623427	0.0578678055626929	0.0965299161895823	0.376491694324849	0.0327864851461521	0.346160160158279	0.263694373304857	0.0218823254984755	0.166795365429014	0.401725509036509	0.25409766838085	0.338225731316696	0.245282777925941	0.41016557149075	0.290400420381301	0.0364143382615565	0.170429174522824	0.144380627492518	0.353950565426417	0.525964487497714	0.401612029812763	0.328989450944503	0.400025184944606	0.419891760360397	0.230631236192131	0.348061125260861	0.226526318757214	0.0815740494675736	0.349969008891618	0.457685474207583	0.240937413232418	0.345130608532329	0.342399104402228	0.0267197330956599	0.0629499180956191	0.367654903360881	0.00426725203514789	0.371922402197629	0.259818064842933	0.0197825747325194	0.176327409809435	0.436072277292401	0.252058644852994	0.360699897109796	0.28289533624317	0.42078131641318	0.224183577779841	0.0294999944632924	0.170565204173795	0.163030226803915	0.335270623677002	0.501072487548174	0.398035609389583	0.3147482957137	0.366692006926902	0.42035796745453	0.185258387507148	0.351175908911693	0.187651533248117	0.0501423345982475	0.273660614146176	0.479665899203508	0.361920884882348	0.42733386948845	0.333528028516456	0.0652032960237665	0.155762154835733	0.33800115760612	0.00905589711823896	0.357144569479493	0.0920535279669573	0.0139049418546947	0.141395184823075	0.559267635670463	0.106360058012691	0.473622176848958	0.0675340651530912	0.431007843178197	0.456122449828556	0.146773191187938	0.233445072206998	0.303557983188274	0.30840220283053	0.574596802115615	0.291777809936293	0.594816320458636	0.318939738209991	0.125048153242742	0.335274783526653	0.318362475379154	0.240639757268416	0.119131967023563	0.610754132529617	0.189876815115209	0.588841711033152	0.229110556804394	0.412417560505902	0.0294786337471957	0.086831826174789	0.73613649547289	0.02540865748127	0.617295235294323	0.00168530719941471	0.101911965074415	0.205823353537908	0.877730320457986	0.186934845489514	0.370264146239746	0.150803503054246	0.831803736986692	0.362854709196608	0.105207592902519	0.272634983472677	0.274237511530149	0.199593365100911	0.383358784702052	0.140072842388985	0.38620779477384	0.270145688418524	0.0142035280611214	0.481150690685828	0.544592019290104	0.0559924583115435	0.369266017389832	0.412697189930181	0.43628641839096	0.353752186722946	0.299700631163313	0.228592810196035	0.0926414906678066	0.15597925917017	0.392756058490014	0.0469799441318426	0.342153313499949	0.229984838179704	0.0372492353312421	0.210396388804615	0.491953837982514	0.222138548810124	0.361900168301264	0.113117147848328	0.389462950580474	0.418478349960718	0.0488543600765779	0.198712861325527	0.185742636524551	0.327608249856962	0.538135553535739	0.415357155335423	0.419267744570774	0.451280034476259	0.293586188326257	0.211377860817048	0.345199642109279	0.309575712864973	0.121752902978917	0.340440922401734	0.448424833259101	0.262547402528312	0.331187472962923	0.336165212486026	0.0180746035869302	0.0470251507369141	0.386640827952394	0.00265661243273873	0.461476482232893	0.241791702249121	0.0230441556798636	0.172708438876867	0.479556301685008	0.24985775776597	0.326742863292716	0.31151237013365	0.418758892938344	0.196354872218133	0.0283399517004716	0.193842810719492	0.130459018325649	0.246977120098322	0.442883817517179	0.372679325088223	0.279860027138529	0.405850853525202	0.475130363314545	0.226946527034635	0.389294104312941	0.166363231347809	0.00711534274172995	0.41426822387579	0.470984824169107	0.352814440017646	0.370958176099257	0.131939184970389	0.0945507776161843	0.138033469896207	0.329368801179229	0.0697157523645138	0.32410866526353	0.28643372743681	0.0165883037024282	0.170745971607343	0.385678705783088	0.171662360869426	0.31201374269453	0.0978868589696308	0.354331860269262	0.513643157349966	0.0420053234896745	0.228347004121017	0.17806342856988	0.386218782112668	0.613212580528841	0.517992665834149	0.386977402728226	0.511428929956684	0.286741012061891	0.170796744968934	0.297501592717485	0.268375567416196	0.122100637065259	0.443388408170229	0.396415000607662	0.381137503070685	0.336435357398167	0.292134828704674	0.0962308091821913	0.203018625665039	0.391348337259712	0.0293862433439358	0.396167160784837	0.219229657620289	0.0593975492162864	0.221387926177581	0.566582182675931	0.20150110362179	0.410994559093302	0.107124309025756	0.421141702974183	0.382270262990949	0.0811467167103118	0.163704048169957	0.178074364097229	0.231102893826534	0.432817931630479	0.373404866975508	0.488686033300747	0.418688603854606	0.280433334783623	0.257599877500084	0.346512214453158	0.36019653326015	0.111418379633696	0.674626608339905	0.0850389100134643	0.685819574451169	0.179509097277275	0.36330639248398	0.036316450564152	0.0010565646532217	0.680431795754974	0.00275586998620782	0.642732707522102	0.00100025945367211	0.0741585619692894	0.202965424826654	0.876994059572506	0.190122294429818	0.298976138199449	0.194880857626956	0.807340515634305	0.360957071897914	0.0301486443035657	0.312371749131765	0.291277634619756	0.103744633675556	0.354642619997137	0.10416398003771	0.396957308022831	0.198713312622236	0.00103342270454242	0.492699493285429	0.617682049173314	0.0710472421280859	0.421059680745995	0.381586720993714	0.417325271864321	0.386098408626966	0.358815747734012	0.306704813182305	0.0719213700163484	0.176540452889285	0.370809023663297	0.0237852816301765	0.39925349004011	0.231630695613564	0.056820240009895	0.188009693849842	0.587373117868616	0.12807044408458	0.463268698489949	0.090461440289485	0.441026920647704	0.418820432628174	0.107268267854813	0.159816380485452	0.17663679444912	0.22644159153354	0.452774962670632	0.344566846179395	0.492194274305013	0.420610620241596	0.271166904585132	0.254823340236494	0.268155425855517	0.43030631460332	0.101811759473629	0.556238323378424	0.297936350734132	0.571016998990771	0.240373883126683	0.44153096548045	0.133295725069072	0.367320642909191	0.577049853286321	0.0216560371259345	0.589931238892528	0.157499434130617	0.119432976149064	0.32945075474429	0.7006224038099	0.1284102833774	0.538455976713356	0.118074840234226	0.493004434213655	0.294376165637695	0.0826763540527669	0.3006804238391	0.166509013101876	0.135827398475921	0.19235565593513	0.184733397327123	0.673162020229868	0.357818285450657	0.206066826215311	0.383568475594335	0.569459583760956	0.229343146114042	0.143307565358321	0.377185595723697	0.515378216855843	0.368899391034598	0.414786269056	0.0774584267948695	0.0848674642958716	0.144306610849476	0.254951721530929	0.0842350924511277	0.249579869917173	0.323589845655515	0.0168716760311969	0.138989082632479	0.257030850352549	0.146069212273039	0.289830174967382	0.106723225813207	0.315438573167652	0.594340152573067	0.0462678583989501	0.201791253868529	0.168529187296358	0.426317425480091	0.709178878506779	0.634920433132165	0.360574391498551	0.547258442791467	0.290756946836202	0.119320750958026	0.219151695306595	0.241090878715765	0.127433695529299	0.587182254732032	0.305216134800197	0.509135066945301	0.238573574329952	0.401112408070477	0.152496617807988	0.31525901008578	0.508864087885677	0.0179054925933542	0.604385422559597	0.178233106493558	0.127264605061466	0.340559577941363	0.711340545356612	0.151572109542889	0.53537264087023	0.0991437479927768	0.533450078836253	0.33826159335266	0.0712895159827266	0.295848041958794	0.159359535555768	0.131750857970445	0.267977351580703	0.203755526023834	0.614120133045648	0.413255186771594	0.171969638950554	0.354984468275381	0.538466085846708	0.239465512774055	0.116388190730676	0.338632878456715	0.44259035963789	0.448997375905319	0.495934459871409	0.358961889176469	0.0781750375697879	0.16109371434004	0.299555708634896	0.0293938826230794	0.435510311337172	0.179015168602295	0.0848370806396153	0.179881370964133	0.469844201113281	0.0370694703916458	0.424848932790762	0.108276706423922	0.481629063056979	0.338117421372721	0.189143230682307	0.000968775880315517	0.210406381861065	0.09582549370669	0.189596368870789	0.409079777190787	0.509174484355063	0.415076135870494	0.381973191924681	0.251116497179371	0.181633375999687	0.477849910741281	0.00114841710380648	0.40222530577565	0.443599320594147	0.296708574030788	0.309971217132361	0.227129765295778	0.0790809318408094	0.120867826911273	0.332824491213112	0.0444030333405786	0.326874400780363	0.259571394373943	0.0238292356518707	0.17540383339236	0.397507889110112	0.184678576862861	0.318430096810816	0.175376144842914	0.342213535543109	0.394218374145977	0.047013876858428	0.164339325336973	0.145843307000915	0.392416666487646	0.609587151091048	0.446451249310201	0.353416670239923	0.428601904140865	0.350215987514472	0.20462208797872	0.339190373961015	0.247897224920628	0.0896662871251597	0.526762221403457	0.171547627998241	0.665460789230105	0.183437403696781	0.551654950806471	0.0644438606228271	0.216861510783575	0.537295162750504	0.0086481350330094	0.635686817902318	0.0937143483446048	0.146363560416297	0.384826628323371	0.791164372050148	0.128818963932976	0.509891744379981	0.0829378736872989	0.699393704014563	0.191678660852883	0.0822215921169036	0.400205084057594	0.155679217358804	0.222563952567034	0.415169274813034	0.197666019931152	0.516408540991476	0.350853600432487	0.12879780170733	0.490707782180492	0.588061896697653	0.175323333069819	0.237084735114925	0.350924719414822	0.468897472467488	0.313276129331936	0.281900683883667	0.257873755615982	0.0204189035597578	0.00975207395075808	0.384625033338735	0.00116040087022046	0.516060937328362	0.216714838838986	0.0292037339251728	0.17504603912062	0.517332280137421	0.258614188857761	0.292282230032034	0.266009778811878	0.443312118079195	0.192722581047909	0.0246385336185938	0.177067416283745	0.129357405384216	0.199996021964283	0.374553155764017	0.346921436198881	0.289775104955828	0.458084417555358	0.507274288292536	0.221921116538224	0.389923858046235	0.162409344015884	0.00786085412614299	0.247824408909185	0.585268441122689	0.213308187378331	0.421068207835484	0.26552579340695	0.169258069671042	0.120747040453287	0.364066592892517	0.0385662676210181	0.210721647294159	0.321181325724954	0.00901778704357426	0.103319290632171	0.34900481684917	0.191027896291145	0.240744269164702	0.295161024386843	0.394509319202765	0.476393641635382	0.0551877555641058	0.121919421980421	0.188879900708179	0.331702159513359	0.654116277643796	0.429757485993108	0.239058006219348	0.260469332241809	0.439520608744989	0.165557895713087	0.275723897852662	0.207291626914383	0.163205168687	0.270654744999065	0.533387700979207	0.375256695825561	0.450657866072625	0.36743815282507	0.067381202670907	0.130447846600907	0.380711190448383	0.00471733802829688	0.310823481563344	0.0958936347207845	0.0168798662406671	0.126353084260974	0.544885560360027	0.105849529027591	0.510576360501269	0.0647366767471609	0.454174708670625	0.480401994900181	0.1650218302744	0.222628845834476	0.335475841185666	0.333482624685882	0.604017954879798	0.259289772821792	0.594931753207931	0.330573559623908	0.123821128843868	0.369291107638053	0.327356232150274	0.219949755139442	0.114459022142065	0.253576691039999	0.564798611420107	0.359758987123134	0.456878929278643	0.331734314094758	0.0622745814080045	0.125592512123997	0.337675245546128	0.00279300626927447	0.260431650159617	0.08707703856619	0.0161478889616075	0.134112152332357	0.588613934567183	0.100932851380008	0.513062096891572	0.0807299991293185	0.476972034347629	0.534036164110137	0.187006417676075	0.200722099840719	0.360505391431338	0.354027998928672	0.58337968797239	0.28961456415025	0.611558841272627	0.360241685361706	0.125094146388768	0.368285914699264	0.333644323391063	0.193701446926721	0.136216577453972	0.561493585906072	0.220040696217638	0.613449386019974	0.239629989290332	0.276364282185543	0.0721564177683176	0.37733136141346	0.773918472388279	0.0286719241137746	0.781540113925683	0.0941784610738935	0.022007435268357	0.368282013663781	0.600825274489786	0.195640077126789	0.542007660941089	0.0188063637331575	0.567890290147297	0.370356773526989	0.110786673118932	0.216290402425574	0.271709644282405	0.062653018919674	0.115845728818192	0.126673401879034	0.630189700160999	0.439637223478935	0.149645846375847	0.444500740962164	0.517737131521638	0.23021910495271	0.131343923782764	0.613284783365219	0.287564004182357	0.578840953884441	0.198150895428165	0.509529927964192	0.151716001423799	0.436555458478736	0.549547118390089	0.0288443357704745	0.599558600236209	0.100968315795945	0.1516046756437	0.367069015138811	0.749860309935846	0.170186068016899	0.569851156219651	0.0807005648461286	0.554990651799842	0.267708942965549	0.0649036060199248	0.325023969567316	0.195917347531066	0.110586092152666	0.154448757528499	0.168268581607689	0.676949656385985	0.310127786065364	0.18314332498216	0.41049755040081	0.626637226543651	0.217354467739515	0.17348960183029	0.32492473799729	0.442384333024939	0.401049353197022	0.473861006304275	0.350678256261209	0.0880964732264855	0.166990139063911	0.289329327578827	0.0205351458254455	0.427072215106569	0.181677518688471	0.072455920660278	0.224420197395749	0.536809714852958	0.0774703258678456	0.473002102248881	0.11159045089832	0.443288520899111	0.371832559369017	0.156073919275006	0.0353905893832268	0.17394849954991	0.165902264377619	0.278273984911686	0.419131663308281	0.47124399377051	0.395360362792921	0.356352766711553	0.244244086412417	0.242053142774677	0.460658254435152	0.0431918328113732	-71.4597715569216	-62.594615013616	-81.2054144160384	-104.718922069147	-81.3138787423529	-83.4210119936104	-80.4442794064067	-77.2964420181457	-66.4343385381661	-28.8368520949553	-28.0738442919513	9.70908844521526	25.6523256137112	-2.61571628568459	0.616471834326731	3.7961700128936	-49.9148625523332	-27.7670093781857	-16.630531773403	8.86179193893632	-2.33234434341148	9.30120772401498	6.0766573051997	-25.4239045153397	-12.7796394587609	-79.4315237062893	-3.76217928313017	-28.4964655655508	-5.24718390252022	-76.1544287276214	-13.0223513753601	-13.3621646506005	-13.9508276122843	-29.5258409173889	-76.9970934790938	-19.9782058491585	-18.4060937393331	-6.6914715935347	-29.8561789527265	-83.6709949646027	-27.8035077768456	-69.9847264755043	8.05205953833343	-64.4937136256972	-24.2970706816223	-9.13659444640337	-76.870365623869	-21.0475165228888	2.66043968372871	-29.8102387190814	-27.4427191771713	-76.3896631961049	-79.0837379486502	-23.5371276395244	303.575546169602	383.536339342408	313.671936901632	297.769733794789	344.23584917359	392.040900010021	385.00915745707	341.425642831743	393.987678760174	401.055218244599	410.34194600909	343.222434638887	322.726437870466	369.89736672399	390.750160835477	351.909375556629	339.435918106516	307.318012342418	369.934547340496	346.868478383037	380.986129049499	364.661853982579	376.024643930168	364.462842535028	287.163508451427	358.09575339376	390.359805557432	412.108296976617	392.411851184269	362.383303192554	403.621514309933	410.392552594152	404.209785746514	405.721404161756	354.713643835666	414.636459090526	406.701443214951	403.136219278279	415.069134648237	332.366401251825	409.305876796056	398.094959954892	370.001824596895	404.633498872552	368.621699443405	403.100348756318	400.132922979263	398.879556315428	377.319914804361	408.103239728747	404.164665228057	354.720791903021	385.200051880559	385.52763214486	-0.117811312449982	-0.00180475854374937	-0.105012316301914	0	0	0	0.0517426403960574	0	0	0.208938169724754	0.2910330193327	0.268142487194496	0	0	0.13595089192769	0	-0.175687976167849	0.195704563476821	-0.109722084864466	0	0.202830801491266	-0.410197310480255	0	0	0	0.261741407229465	0	-0.0641927433441384	0	-0.155261571393535	0	0.166046461928816	0.161243249725146	0.00161528097621188	0	0	0	0	-0.110672017872914	-0.071114469948944	0	0	0	0	0	0	-0.105766016669146	0.00336324384569898	0.0222133703110334	0	0	0	-0.404167455372863	0	0	0	0	0	-499.913338336656	113.983249726559	0.623892751848325	0.00698333333333333	0.567733333333333
7800	0.331030246312336	0.369281563512513	0.174026955727315	0.470019257281533	0.451285001508032	0.00248250688119772	0.130109156842319	0.845157411640234	0.0251397739367865	0.230596288248421	0.0010233755800435	0.17968585818481	0.0977910567866696	0.829444086983368	0.00198111764276161	0.753485333668911	0.00364606719113365	0.479545089437354	0.719608214809847	0.196587419676887	0.194890352485028	0.560572583580354	0.353671398384341	0.27361870523025	0.176986613585959	0.46707184613183	0.251770958547232	0.00229730880789772	0.780075376881652	0.999003452565043	0.00168223663816646	0.385684579513006	0.443410207202118	0.318637958983343	0.478741223992586	0.452078842415165	0.422198776802722	0.00126192081205096	0.00117179051386339	0.816801061504147	0.0206446402403902	0.326706199435958	0.00129208883828661	0.122524550486416	0.0908977458260053	0.581888372879703	0.10320731706432	0.516185884484848	0.0714675999475552	0.809724055882805	0.4933945126595	0.145716582671011	0.252195530698431	0.443640822152672	0.225781373481904	0.281804274861209	0.250052724209828	0.628554561731784	0.352248623857604	0.124924025063057	0.361799270696112	0.586690123163148	0.0741200411570942	0.321951046577743	0.702260205167546	0.0681825480040235	0.659285192110397	0.149688620997208	0.351346543607579	0.0499825333459147	0.00327806438823491	0.639248959453247	0.0012830770194922	0.653038643105683	0.00408776889976505	0.00167319231220855	0.180945020671827	0.870164159111078	0.222083694041769	0.125075036108187	0.20914367744656	0.892126096628036	0.263346543397854	0.000964577295122259	0.347094736583974	0.18472993063351	0.125378927414237	0.399418768415299	0.00243335816496095	0.308596059555643	0.270776706169105	0.00140024389581637	0.526624668352911	0.553050022812546	0.090603153927788	0.462377541049447	0.795458370172464	0.00153335297282983	0.769785793808669	0.146972928769314	0.460525313292875	0.0478881009234426	0.0012754692217528	0.74373906870561	0.00170236551052231	0.73173883862618	0.00126506636552459	0.115565457260616	0.227978436339061	0.894803648163986	0.258358425311088	0.393001848717474	0.129570187221882	0.828871128417904	0.316279550312831	0.0151199817658023	0.426571209524996	0.351258765309611	0.0798624759353237	0.275778851233241	0.0577260745852406	0.526528807280796	0.000997492859513058	0.00129489269417312	0.592933262969229	0.729423568373511	0.0871142362310983	0.539841429892907	0.629711983597864	0.150204008255122	0.593183215846816	0.249165139741556	0.488694188572621	0.00193570201198439	0.141815739718096	0.789672857123678	0.0161782008458235	0.618259397155345	0.0282833250465236	0.131979042885808	0.18778376128339	0.998042329245613	0.196554037320118	0.492185448686578	0.142885198409086	0.848297928994898	0.366768560053854	0.128315163895533	0.303424604529767	0.263561462810788	0.204316830582971	0.430816779680846	0.156135935424056	0.382819545361149	0.3140376967181	0.0399933532921158	0.500659178054475	0.516685761030693	0.00107939217488549	0.30692608900875	0.535384294757276	0.149232381449607	0.68954381461751	0.153481272373703	0.602450396366383	0.0705958863753069	0.244892953456743	0.544328950861404	0.00691330308868946	0.688109604861752	0.0819662216241231	0.180646069782072	0.402138778159664	0.808370784946387	0.131761813176294	0.565323322891019	0.0721870915812068	0.747684373797875	0.215325849162013	0.0598241935487411	0.428775860230805	0.143012932868202	0.203401148558938	0.419098151139818	0.203407226310554	0.537957338749996	0.354686783274841	0.154200088995277	0.549163064811362	0.608412855926817	0.187526118510135	0.259210296581416	0.643243211921602	0.286641536600267	0.602881165588967	0.215054995046135	0.477028216409909	0.171795910354527	0.441737281286503	0.624908231079074	0.0316965469682373	0.59976334952612	0.10897468388975	0.185766755327018	0.382898463489791	0.748112524689399	0.172635739936547	0.517631157494391	0.091577630597038	0.517735695532443	0.248271824662873	0.0825260628547059	0.347717720224404	0.209853198990518	0.0982086296075195	0.153425422024316	0.166701150264589	0.661396814250061	0.32340067458314	0.183771493662273	0.425581213560071	0.637168682011423	0.204704442441197	0.192234415424025	0.584689114462728	0.210781954287481	0.613181768468118	0.219163903685881	0.223435684029836	0.0556044037401374	0.404939300770432	0.758861001052452	0.0590677326812474	0.779829585005064	0.0786712228790884	0.0236605170979105	0.368190569500708	0.592011851685393	0.214446507456351	0.502065368463341	0.00236581247779718	0.571903450212146	0.337916093278376	0.136054016329471	0.196100334617766	0.290302678884352	0.0622293630070551	0.0879336091480692	0.0981274450921572	0.646285569637456	0.465574100995773	0.128856291577847	0.422616650219315	0.539224840330042	0.217275534909844	0.129537995561283	0.575848999350662	0.284129181715242	0.50409488474777	0.125902418305295	0.480266670059919	0.160757341354508	0.285214667020586	0.502996552991926	0.00195498839576273	0.63881897438178	0.201849786618146	0.116174808331223	0.364931677320833	0.71375605590033	0.114012868288632	0.559166558379112	0.105245043207866	0.486347021748082	0.433008023536553	0.0463303899636884	0.327676871861158	0.0014356080054046	0.0905673163769438	0.195991783828329	0.224332459580443	0.53649560280159	0.307338633791906	0.155715878923521	0.359620672846666	0.502862458671888	0.210048557464763	0.104927034393552	0.264250983442444	0.492580113201468	0.391772232207159	0.446194847910273	0.321574142852441	0.0774743499172628	0.150407344156817	0.322776721548574	0.00600775845176371	0.394236497925368	0.0789335458331102	0.00582284697897474	0.157732087857856	0.628284242526463	0.106048612223981	0.492102220749675	0.0650348685535776	0.419167437590105	0.482611214401437	0.157173545277379	0.209230763925778	0.284659596870716	0.29177755449355	0.600746041841368	0.33609766830279	0.606301933502342	0.345678680221306	0.137176322583308	0.34740626645154	0.268581838322938	0.218999108194447	0.104839656139446	0.270164022149886	0.555952353117097	0.398534757002583	0.445219434894404	0.327812790740119	0.05734815477709	0.111712024468836	0.356901547694212	0.00214953101440507	0.22344803310478	0.104844100944294	0.0140014475035544	0.13029262261759	0.623465126223941	0.094232867356285	0.483646195092455	0.0942773402668937	0.457436402710999	0.5520091167054	0.190376090863019	0.205210869601959	0.356977043289161	0.3510623340735	0.587538372049425	0.312057739525911	0.581312842168603	0.365639769062272	0.135088465044246	0.411349151133774	0.350851484759579	0.178489141759704	0.142101296682756	0.270906616846934	0.613476146120042	0.433296222926963	0.42165584209653	0.0471847005622748	0.0771055256082512	0.126280334588652	0.312054564685489	0.091331024784338	0.161116568499915	0.276530354863146	0.00697584182575663	0.144230510643313	0.177471627378723	0.136798706140583	0.217325918733392	0.00160388425970131	0.333288668169613	0.615382880191664	0.0212323992778906	0.213954792805243	0.215377140785282	0.390184547469818	0.767561748564726	0.691162236516658	0.318659540047343	0.534224063906828	0.159418010763641	0.105301872470475	0.198979402131014	0.208367494136403	0.186951714965854	0.299825707265922	0.635158564642737	0.312520998848539	0.448934231383871	0.00129452257219847	0.0763941742799681	0.101419311057074	0.241616804492494	0.131764283550077	0.166315411147937	0.371656136753228	0.0028645638920812	0.114718728415909	0.114597475205798	0.0791559774574152	0.226180031046169	0.150156552817278	0.242959614409633	0.653542730574848	0.0597458060444291	0.157379229407816	0.133175766778734	0.455584736180257	0.818972330935629	0.741787966827989	0.286103059706986	0.522796288548657	0.340267179883226	0.0882295048728981	0.229943809986176	0.251022007243085	0.123041497955293	0.425474160044109	0.415495138211273	0.329351782486946	0.24065866628732	0.0665623801355184	0.0930676005826538	0.0745603630233909	0.349687132226351	0.0849819195141606	0.241373956430256	0.218551274711144	0.00161439346233374	0.161903563896329	0.421808478222753	0.167619859233555	0.312032457573057	0.0868625750953551	0.292598379644651	0.450439066817292	0.00184227287390382	0.193420095871671	0.232873971308878	0.435468299921537	0.592230802352756	0.510177614310679	0.326821642951847	0.614039778221757	0.264603584588858	0.201569657290497	0.00147583644408827	0.221019933925677	0.119494699255556	0.338135451063338	0.4391276112486	0.257392497779945	0.346327731920133	0.216691152972312	0.0713966638805899	0.11376289862949	0.327135992010977	0.0448127701513945	0.300142113536577	0.317114563715976	0.00535306109946791	0.157592783928971	0.425021240872175	0.191425624495082	0.279925268158881	0.167844665152319	0.24776817190747	0.41263168634726	0.0472670298487995	0.156437179800279	0.145241535313544	0.345814796781516	0.634999496115178	0.56469654938279	0.330999270489135	0.454626517564324	0.408309220474202	0.185608131023063	0.308320618061818	0.224846059324614	0.0654864810419027	0.341639190937929	0.441408295424584	0.208865918633164	0.325809583276746	0.389208495665506	0.00153570038365326	0.0379066375848378	0.266942599610654	0.00132030645474235	0.384745027014205	0.382473857556644	0.00863679927372264	0.0329789029597711	0.409625302813896	0.268815818210605	0.358694586343358	0.333776100699212	0.441355890867773	0.276643796932416	0.0117775996192264	0.150230962061891	0.0966210334179694	0.580244856251865	0.994365241383157	0.281160514301797	0.244470009823056	0.488168342937106	0.509073059330039	0.139074546079455	0.334086295314387	0.210677027190981	0.0727629401722371	0.318781170022339	0.541212429312828	0.778330148860016	0.294602320023077	0.115338155601864	0.0322432795317745	0.032082633495966	0.563973810518962	0.00318311257619272	0.507911215412335	0.0719691611593414	0.0443765507426696	0.229783267235868	0.580342472878321	0.440835869551105	0.0211648349446383	0.541381063207485	0.557865083037889	0.0736650527582439	0.0399883943173346	0.171811587944636	0.212569216435509	0.157707450455767	0.0814782398723907	0.0527589641450644	0.29428169770633	0.54827140926056	0.294788843968484	0.498627690456138	0.491733486753876	0.18019701164007	0.0404718477190288	0.513997048716242	0.409786356093252	0.235583748545011	0.172712743589255	0.303151745167501	0.00177692518623147	0.00128333186596262	0.507693105442574	0.00359684742282076	0.697223273300836	0.172989202059882	0.00281939242789854	0.148067813496054	0.578149825755593	0.306136330885604	0.0744657179636488	0.341110905127951	0.456415850717161	0.209577297852626	0.00301133560878809	0.26545907422648	0.10660248927802	0.0408168025932872	0.00385849817179604	0.245577500372251	0.159126713267501	0.674740094516244	0.51714888682184	0.182545890009651	0.00185002622871644	0.200926877926387	0.00125407083740353	0.304681821916456	0.489939672238171	0.22599887245103	0.347837827282745	0.48424435531	0.0132806740338699	0.0973649965467085	0.202547229349385	0.00104522583521996	0.525366274651939	0.254402272734492	0.00100120483679889	0.211015820156393	0.365218571336525	0.194762782314429	0.45265220812935	0.376666388034649	0.314373142869859	0.164659708869107	0.00202342604757222	0.182964069897845	0.153915819678709	0.110216813954522	0.210531770173255	0.596406082872193	0.411113192419968	0.335927756111043	0.515812925447691	0.20855639583974	0.368402583678298	0.15439665936635	0.00113756340986459	0.315023386305809	0.429369447706118	0.157356980711214	0.285779360012383	0.190949815026146	0.0978820067302636	0.0951869134995714	0.306103111214502	0.0575963580750338	0.210198225812413	0.388726772893926	0.0212031211785327	0.136821042871201	0.311322049985437	0.192747217464997	0.2960346153979	0.276291781994214	0.370649544206735	0.40771379506132	0.00249798177994796	0.0974171150370718	0.0953177334424615	0.389470404792782	0.697095172705563	0.479594168623083	0.183359191466518	0.40432320539898	0.433582621121137	0.0252282499979429	0.318539409291293	0.154788269154465	0.0814024240818004	0.299465305999902	0.420056774550667	0.213740116826764	0.326579898049695	0.247478622032655	0.143513265627607	0.0888367604246236	0.406813358950824	0.0375147662571298	0.296279835100293	0.314183177595662	0.0021276918084684	0.136108238716457	0.4221782452765	0.205733009961009	0.370741200376317	0.254284125000237	0.350207445690856	0.372828521942794	0.0843121478410915	0.0942890208331053	0.120562978036706	0.366227111035239	0.622033627269228	0.482631541265971	0.190077728830381	0.232388427771221	0.500283026774958	0.159476228518942	0.359249484984476	0.289524224548448	0.130622756046786	0.278371286112347	0.646157447509387	0.2175418156205	0.547841966179805	0.246129519294759	0.169142497872773	0.160490868295189	0.248496521970104	0.038875600469962	0.377149072750581	0.205590307794319	0.0015632807862141	0.209475152794665	0.318585851818059	0.195160297616045	0.19001176969978	0.141355695533064	0.32665872275319	0.523552227543693	0.0713974877518953	0.112857391976104	0.11881776505347	0.398911068359627	0.722902788062897	0.460364183853632	0.20577144355725	0.252400739597206	0.499966193464086	0.217685880138533	0.223882475014285	0.170489891382246	0.15025425695214	0.33587008378069	0.592818042757128	0.196016103765816	0.483360849248857	0.273155832442538	0.061225320203468	0.1020755507113	0.286845920357445	0.0389429504359824	0.36354152906234	0.326951766242947	0.0244661340065161	0.108402369366758	0.256640305407992	0.231661090335896	0.303600196104265	0.263168459584499	0.268392987013142	0.346786018390481	0.0369943737448778	0.0729252433280674	0.0902044151877167	0.433815990698514	0.577488881356808	0.452975161118762	0.249892825569764	0.449932135715064	0.445874371463383	0.176219903174943	0.347995861257272	0.146392108129641	0.0662495808307679	0.359573958283716	0.446679388267354	0.455431649594461	0.555930625647353	0.364308817423627	0.0713843911590027	0.158885649470961	0.319277620797001	0.0242349285758301	0.489354398874903	0.192101427593586	0.0912630072217278	0.176404979411422	0.503678391029757	0.027142677718361	0.419159171650131	0.115326759094036	0.494658483924159	0.334554630159595	0.200205532210057	0.00170113258721886	0.211418814358899	0.0806454510740161	0.159387175392434	0.412702671482963	0.508884099198521	0.383570201492768	0.373475328440463	0.252474820716656	0.169948108808422	0.470018288226208	0.00185439477242514	0.0297224429497037	0.634591038209375	0.613798036573783	0.485933996484484	0.50924055113845	0.00155091282107757	0.18113962286304	0.17671991110952	0.0106854096261043	0.458711035655521	0.119861741681633	0.118219719883007	0.0245484096017179	0.352915022309356	0.0987679870031274	0.412648772129461	0.165217181533992	0.424968189833121	0.23217621725998	0.277778157175707	0.00274598679988816	0.316449423594002	0.00142704488038928	0.00100402781547372	0.635733210608768	0.609533424541087	0.520509825399607	0.617539397746074	0.159443280617071	0.0411701256500016	0.679896821971539	0.00156988881703425	0.597322283325335	0.180748470685316	0.578442553064192	0.264287987267595	0.464319218811099	0.0246942442084537	0.117154804688056	0.766104151091799	0.0211961595063396	0.635108793096681	0.0191623806783216	0.13014562523296	0.198667750980812	0.915170828801782	0.197404708203421	0.428767735715472	0.136143865639694	0.844442377129267	0.372969277447384	0.105426471532836	0.31793643139382	0.274445816248227	0.178055790953156	0.416946583965924	0.140778660198346	0.392609059963331	0.286665927418136	0.0410859912458947	0.530131201716428	0.531987863869849	0.0437085278805963	0.348558240523151	0.334552849485592	0.461725323243552	0.194463384285942	0.379088573966373	0.268762687091009	0.135384052738521	0.103451638662251	0.384075018917484	0.0409048691794659	0.268646409022455	0.319795368619936	0.011117194193642	0.160791227373277	0.397313103214534	0.211484067803483	0.359630465333275	0.250737376969238	0.405076659589398	0.388977939713297	0.0632122871072448	0.104325900668316	0.148959502856593	0.361202172045296	0.605834323305247	0.490592857076503	0.240713230865515	0.286573179129665	0.474171504958615	0.174493374952012	0.335727926734703	0.265339505234156	0.122211281372477	0.34632804902659	0.408314367394172	0.39872753367786	0.419364509335854	0.300592207534651	0.0688931460091959	0.166114504617678	0.362233449466708	0.0246301848768892	0.41687661029089	0.188933715184102	0.0643770922334353	0.18382087315915	0.593408891658377	0.138271225663371	0.462876524515355	0.0901436508653887	0.477502290060341	0.373147272177616	0.127043457924265	0.155710208853127	0.187061399025673	0.239826337147161	0.401380283284284	0.382018542585452	0.514515666234535	0.394731082617012	0.343399409721113	0.273514280233141	0.305697667928355	0.431724694433906	0.0883246735622253	0.335775856719768	0.432976984534146	0.225975409486066	0.331515398050613	0.259283831877617	0.106774186575905	0.119173656892863	0.311377256683714	0.0493224814997961	0.293391765876464	0.301542224265151	0.0142583173112286	0.154341049641368	0.399949620833652	0.199697851247289	0.358749920570298	0.223638878025524	0.418486597236943	0.382106883909861	0.0503991103752247	0.131934193883377	0.149673012040135	0.386782866944549	0.611640506919124	0.464299818221672	0.275826752041009	0.350813119247414	0.423134936893607	0.167301270402809	0.325419178474147	0.219890762421965	0.101607594993178	0.441766057603231	0.286472733098694	0.408201555328935	0.194154372974634	0.438844356825207	0.00180224168340991	0.0435927510850108	0.724848219651246	0.0284319844009458	0.622110979057827	0.00139132360681875	0.136563799949512	0.207763985749498	0.867238212742361	0.191585841459464	0.530062691333537	0.064202279379225	0.811685715953966	0.519985389935222	0.134934096683468	0.274153415246321	0.436385088003479	0.230277484925027	0.269353918145268	0.187887942945113	0.466358362389483	0.30121350463346	0.0191820282931137	0.48394029368937	0.630161961368442	0.0602831225269871	0.325276886696449	0.38451091791449	0.425902997017145	0.261523808723122	0.321064732189957	0.283416897857024	0.0954525007237329	0.115997270965082	0.368981183699959	0.0364873542932465	0.336010085108254	0.257299010657601	0.0162429882214681	0.176490100786925	0.400934512976476	0.225091332785862	0.348205115175875	0.218784497058189	0.394433381052368	0.34629502510329	0.0409494787035329	0.152246731509387	0.155217172662564	0.376767177962952	0.549475719266521	0.403295299411502	0.305310753113224	0.37323150154964	0.39106798087146	0.223083305840019	0.342251783089063	0.250330759970282	0.10118413174407	0.40069070996365	0.448061491930972	0.261931899009639	0.346847363728705	0.307349177623427	0.0706773726403622	0.0965299161895823	0.381494746338473	0.0209186197071849	0.346160160158279	0.263694373304857	0.0220092257294144	0.166795365429014	0.401725509036509	0.25409766838085	0.338225731316696	0.258468988135924	0.41016557149075	0.290400420381301	0.0364178607132224	0.170429174522824	0.144380627492518	0.335061013657746	0.525964487497714	0.401612029812763	0.328989450944503	0.410281833210693	0.400180952024966	0.230631236192131	0.348061125260861	0.226526318757214	0.0815740494675736	0.349969008891618	0.457685474207583	0.273778508728875	0.345130608532329	0.342399104402228	0.0295301964623877	0.0629499180956191	0.357874041123321	0.00518431200512442	0.371922402197629	0.259818064842933	0.0188929996078611	0.176327409809435	0.436072277292401	0.252058644852994	0.360699897109796	0.274179068841893	0.42078131641318	0.224183577779841	0.0277668748730111	0.170565204173795	0.163030226803915	0.316031708045907	0.501072487548174	0.398035609389583	0.3147482957137	0.397665063623244	0.446014220809758	0.185258387507148	0.351175908911693	0.187651533248117	0.0501423345982475	0.273660614146176	0.479665899203508	0.36814579324285	0.42733386948845	0.333528028516456	0.0709734630086788	0.155762154835733	0.349873992711073	0.0102581949831091	0.357144569479493	0.0920535279669573	0.0146931150441686	0.141395184823075	0.559267635670463	0.106360058012691	0.473622176848958	0.0796728531824466	0.431007843178197	0.456122449828556	0.142629027329466	0.233445072206998	0.303557983188274	0.267373584726732	0.574596802115615	0.291777809936293	0.594816320458636	0.323366296837437	0.132644646887614	0.335274783526653	0.318362475379154	0.240639757268416	0.119131967023563	0.610754132529617	0.189876815115209	0.597510215270583	0.229110556804394	0.412417560505902	0.0259214367801636	0.086831826174789	0.710283257892559	0.014968527552295	0.617295235294323	0.00168530719941471	0.0941309340161151	0.205823353537908	0.877730320457986	0.186934845489514	0.370264146239746	0.136123869109567	0.831803736986692	0.362854709196608	0.0976935004085089	0.272634983472677	0.274237511530149	0.181097696301101	0.383358784702052	0.140072842388985	0.38620779477384	0.260080670440588	0.0129335014109294	0.481150690685828	0.544592019290104	0.0559924583115435	0.369266017389832	0.412697189930181	0.43628641839096	0.370906757703405	0.299700631163313	0.228592810196035	0.096133716623047	0.15597925917017	0.355945753274817	0.0467327095239253	0.342153313499949	0.229984838179704	0.0297426481314114	0.210396388804615	0.491953837982514	0.222138548810124	0.361900168301264	0.124492767817846	0.389462950580474	0.418478349960718	0.0494407932186108	0.198712861325527	0.185742636524551	0.329097985125721	0.538135553535739	0.415357155335423	0.419267744570774	0.400758722737568	0.307997252172085	0.211377860817048	0.345199642109279	0.309575712864973	0.121752902978917	0.340440922401734	0.448424833259101	0.282232140615284	0.331187472962923	0.336165212486026	0.0190908048913579	0.0470251507369141	0.392134096719237	0.00254167602117208	0.461476482232893	0.241791702249121	0.0232554256835857	0.172708438876867	0.479556301685008	0.24985775776597	0.326742863292716	0.269663353976239	0.418758892938344	0.196354872218133	0.0257938974910003	0.193842810719492	0.130459018325649	0.277139782593525	0.442883817517179	0.372679325088223	0.279860027138529	0.398011474383421	0.48592142525361	0.226946527034635	0.389294104312941	0.166363231347809	0.00711534274172995	0.41426822387579	0.470984824169107	0.323752616068279	0.370958176099257	0.131939184970389	0.0965926909707306	0.138033469896207	0.304698219077822	0.0653430892265908	0.32410866526353	0.28643372743681	0.0171057386664317	0.170745971607343	0.385678705783088	0.171662360869426	0.31201374269453	0.100528583735184	0.354331860269262	0.513643157349966	0.0405930083863587	0.228347004121017	0.17806342856988	0.39597676423498	0.613212580528841	0.517992665834149	0.386977402728226	0.5141733852921	0.294742958956122	0.170796744968934	0.297501592717485	0.268375567416196	0.122100637065259	0.443388408170229	0.396415000607662	0.395906137942747	0.336435357398167	0.292134828704674	0.0784238961897817	0.203018625665039	0.396710463074816	0.0308900216251744	0.396167160784837	0.219229657620289	0.0467247332460616	0.221387926177581	0.566582182675931	0.20150110362179	0.410994559093302	0.11036041677007	0.421141702974183	0.382270262990949	0.0814157118533545	0.163704048169957	0.178074364097229	0.235951538034014	0.432817931630479	0.373404866975508	0.488686033300747	0.406991937265244	0.32167781452429	0.257599877500084	0.346512214453158	0.36019653326015	0.111418379633696	0.674626608339905	0.0850389100134643	0.671158474189816	0.179509097277275	0.36330639248398	0.0393545455381551	0.0010565646532217	0.695874332118814	0.00299926781252988	0.642732707522102	0.00100025945367211	0.0823308052837766	0.202965424826654	0.876994059572506	0.190122294429818	0.298976138199449	0.196678039077566	0.807340515634305	0.360957071897914	0.0293124429605693	0.312371749131765	0.291277634619756	0.124969395700997	0.354642619997137	0.10416398003771	0.396957308022831	0.213264569419763	0.000957610523288686	0.492699493285429	0.617682049173314	0.0710472421280859	0.421059680745995	0.381586720993714	0.417325271864321	0.373651342571813	0.358815747734012	0.306704813182305	0.0645130964788166	0.176540452889285	0.378915582820627	0.0287790491096031	0.39925349004011	0.231630695613564	0.0543016948343586	0.188009693849842	0.587373117868616	0.12807044408458	0.463268698489949	0.0841225217272582	0.441026920647704	0.418820432628174	0.101297273267267	0.159816380485452	0.17663679444912	0.222639043582562	0.452774962670632	0.344566846179395	0.492194274305013	0.391469427790097	0.328935358344402	0.254823340236494	0.268155425855517	0.43030631460332	0.101811759473629	0.556238323378424	0.297936350734132	0.582622964282199	0.240373883126683	0.44153096548045	0.135296309005412	0.367320642909191	0.577136446390573	0.0298755128297049	0.589931238892528	0.157499434130617	0.0964971831628924	0.32945075474429	0.7006224038099	0.1284102833774	0.538455976713356	0.119463780397391	0.493004434213655	0.294376165637695	0.0861538169862985	0.3006804238391	0.166509013101876	0.111185547327487	0.19235565593513	0.184733397327123	0.673162020229868	0.362531223342499	0.199424341447606	0.383568475594335	0.569459583760956	0.229343146114042	0.143307565358321	0.377185595723697	0.515378216855843	0.349776230098499	0.414786269056	0.0774584267948695	0.0845237057581803	0.144306610849476	0.248764030920114	0.0881513765882425	0.249579869917173	0.323589845655515	0.0180420174936234	0.138989082632479	0.257030850352549	0.146069212273039	0.289830174967382	0.105983954457478	0.315438573167652	0.594340152573067	0.0483277485603342	0.201791253868529	0.168529187296358	0.391067512600545	0.709178878506779	0.634920433132165	0.360574391498551	0.523699425712648	0.285125575640938	0.119320750958026	0.219151695306595	0.241090878715765	0.127433695529299	0.587182254732032	0.305216134800197	0.510180847455365	0.238573574329952	0.401112408070477	0.148057153325944	0.31525901008578	0.54844803559602	0.0234060437401377	0.604385422559597	0.178233106493558	0.0946975903630546	0.340559577941363	0.711340545356612	0.151572109542889	0.53537264087023	0.111669704090398	0.533450078836253	0.33826159335266	0.0776324001920102	0.295848041958794	0.159359535555768	0.134301480081649	0.267977351580703	0.203755526023834	0.614120133045648	0.38010433486821	0.15542977719492	0.354984468275381	0.538466085846708	0.239465512774055	0.116388190730676	0.338632878456715	0.44259035963789	0.457299335475906	0.495934459871409	0.358961889176469	0.0815951937749723	0.16109371434004	0.299603438493088	0.0368345572326707	0.435510311337172	0.179015168602295	0.0846005838313035	0.179881370964133	0.469844201113281	0.0370694703916458	0.424848932790762	0.105947156659723	0.481629063056979	0.338117421372721	0.195133864711688	0.000968775880315517	0.210406381861065	0.0855803480168586	0.189596368870789	0.409079777190787	0.509174484355063	0.401002425903678	0.339813582209004	0.251116497179371	0.181633375999687	0.477849910741281	0.00114841710380648	0.40222530577565	0.443599320594147	0.296261821801998	0.309971217132361	0.227129765295778	0.083310820134539	0.120867826911273	0.344074166872181	0.0380836390306678	0.326874400780363	0.259571394373943	0.0194084218117946	0.17540383339236	0.397507889110112	0.184678576862861	0.318430096810816	0.173220139279972	0.342213535543109	0.394218374145977	0.0465513146741738	0.164339325336973	0.145843307000915	0.334110089113038	0.609587151091048	0.446451249310201	0.353416670239923	0.414035922134233	0.351159893133675	0.20462208797872	0.339190373961015	0.247897224920628	0.0896662871251597	0.526762221403457	0.171547627998241	0.663877596526039	0.183437403696781	0.551654950806471	0.0715347430572368	0.216861510783575	0.546140636858868	0.00868666964050594	0.635686817902318	0.0937143483446048	0.167321637919282	0.384826628323371	0.791164372050148	0.128818963932976	0.509891744379981	0.0738452509418238	0.699393704014563	0.191678660852883	0.0817148726204839	0.400205084057594	0.155679217358804	0.208570273918932	0.415169274813034	0.197666019931152	0.516408540991476	0.349693528204829	0.13727721401016	0.490707782180492	0.588061896697653	0.175323333069819	0.237084735114925	0.350924719414822	0.468897472467488	0.332964947449316	0.281900683883667	0.257873755615982	0.0212572515437011	0.00975207395075808	0.393116319506633	0.00131662109609901	0.516060937328362	0.216714838838986	0.0296615559044681	0.17504603912062	0.517332280137421	0.258614188857761	0.292282230032034	0.238795663288303	0.443312118079195	0.192722581047909	0.0234224798101736	0.177067416283745	0.129357405384216	0.224782232580487	0.374553155764017	0.346921436198881	0.289775104955828	0.443591454469312	0.470368966397742	0.221921116538224	0.389923858046235	0.162409344015884	0.00786085412614299	0.247824408909185	0.585268441122689	0.220364448722482	0.421068207835484	0.26552579340695	0.162080066027244	0.120747040453287	0.350606898098136	0.0512683703299235	0.210721647294159	0.321181325724954	0.0103648793831832	0.103319290632171	0.34900481684917	0.191027896291145	0.240744269164702	0.2922516999481	0.394509319202765	0.476393641635382	0.0462626952236248	0.121919421980421	0.188879900708179	0.382098633292521	0.654116277643796	0.429757485993108	0.239058006219348	0.271333327665836	0.447210803889872	0.165557895713087	0.275723897852662	0.207291626914383	0.163205168687	0.270654744999065	0.533387700979207	0.376255551214549	0.450657866072625	0.36743815282507	0.0616229895305768	0.130447846600907	0.36882489046966	0.00505665751049441	0.310823481563344	0.0958936347207845	0.015365539620803	0.126353084260974	0.544885560360027	0.105849529027591	0.510576360501269	0.0697936364786394	0.454174708670625	0.480401994900181	0.16441038960062	0.222628845834476	0.335475841185666	0.312552990436042	0.604017954879798	0.259289772821792	0.594931753207931	0.346013875271121	0.137830815803901	0.369291107638053	0.327356232150274	0.219949755139442	0.114459022142065	0.253576691039999	0.564798611420107	0.366239145063128	0.456878929278643	0.331734314094758	0.0576913081443734	0.125592512123997	0.352371785033846	0.0028600100815078	0.260431650159617	0.08707703856619	0.0148404870353573	0.134112152332357	0.588613934567183	0.100932851380008	0.513062096891572	0.0761752076442432	0.476972034347629	0.534036164110137	0.192562701419575	0.200722099840719	0.360505391431338	0.338530698018726	0.58337968797239	0.28961456415025	0.611558841272627	0.387695984700265	0.133140362376646	0.368285914699264	0.333644323391063	0.193701446926721	0.136216577453972	0.561493585906072	0.220040696217638	0.597356609281685	0.239629989290332	0.276364282185543	0.0752601051473025	0.37733136141346	0.769457444025313	0.0446618980829091	0.781540113925683	0.0941784610738935	0.0232472765789972	0.368282013663781	0.600825274489786	0.195640077126789	0.542007660941089	0.0217692415133517	0.567890290147297	0.370356773526989	0.126438391245961	0.216290402425574	0.271709644282405	0.0533777728645061	0.115845728818192	0.126673401879034	0.630189700160999	0.397960904326287	0.157365116758093	0.444500740962164	0.517737131521638	0.23021910495271	0.131343923782764	0.613284783365219	0.287564004182357	0.589118213828323	0.198150895428165	0.509529927964192	0.160546926168287	0.436555458478736	0.632546994332162	0.0223017559121139	0.599558600236209	0.100968315795945	0.160262662021058	0.367069015138811	0.749860309935846	0.170186068016899	0.569851156219651	0.0792382446655633	0.554990651799842	0.267708942965549	0.070770569323701	0.325023969567316	0.195917347531066	0.0915962391095485	0.154448757528499	0.168268581607689	0.676949656385985	0.311219908247811	0.175919998896993	0.41049755040081	0.626637226543651	0.217354467739515	0.17348960183029	0.32492473799729	0.442384333024939	0.410507643533871	0.473861006304275	0.350678256261209	0.0790629324556232	0.166990139063911	0.308075738367879	0.0344073956681405	0.427072215106569	0.181677518688471	0.0817776914994779	0.224420197395749	0.536809714852958	0.0774703258678456	0.473002102248881	0.124332776547068	0.443288520899111	0.371832559369017	0.162167433250094	0.0353905893832268	0.17394849954991	0.161018290046246	0.278273984911686	0.419131663308281	0.47124399377051	0.394256587553353	0.361827496954472	0.244244086412417	0.242053142774677	0.460658254435152	0.0431918328113732	-71.5910701704278	-62.5082273784959	-81.0761567559899	-104.890651680786	-80.9854676667719	-82.9947740145309	-80.8723620463654	-76.8651776867442	-66.6267877354285	-28.3788629755931	-28.2020786398617	10.9259306615037	25.2182976555208	-2.41746387553224	-1.08653661075056	4.40416321421086	-49.3093155568066	-27.6485705179249	-17.1151221668285	8.50020599867671	-3.43429218382442	9.0580752746942	6.43971601486608	-26.0469638637387	-13.2280444569153	-79.8188329586958	-3.24037649259558	-28.4808296592785	-4.52067997387439	-75.5029487301751	-12.40298156765	-14.0233446960954	-13.9735272786373	-30.2619913704324	-76.9851679007033	-19.65610877952	-18.4018424114295	-5.54787864254549	-29.5433232258925	-83.4050201433491	-27.2854571077387	-70.3432277610013	7.7272181040741	-65.3643165273089	-25.196928390285	-10.2032008726367	-77.2887660643619	-21.8127358109246	3.64237578825195	-29.5645286818472	-27.6865455397199	-76.3528685383979	-81.1851214461176	-24.0442708442981	306.556564269036	382.515610445065	313.794619743661	297.229423275405	345.541683487937	394.224762874969	385.02023215355	343.591903002366	394.045574179072	401.56167757341	410.199937671784	345.216059974297	323.148376306481	368.199534288057	392.184873494203	351.338831156247	340.259806455732	306.264782404058	373.496077299187	346.240458199066	383.475763606067	365.36450719535	375.938357513004	366.481832075936	286.859880020608	356.409225177241	390.313558952434	414.050090752976	390.964707887891	363.173814302712	405.806708864135	410.334106957494	405.429495271394	405.512249378915	354.970345792749	413.702594410427	409.207266292546	400.999828568324	416.836756913407	333.92731357994	410.8048926555	395.344411549461	368.163854694244	402.507724107467	366.897889260368	402.064038011115	400.302994043953	401.179642027419	378.668975289602	407.918619442337	405.381585964819	355.129844238294	380.866890360042	387.133727503356	-0.0675273541952689	-0.00438599801692025	-0.113445828782226	0	0	0	0.0443041133658905	0	0	0.187560065402518	0.276929250031819	0.261411374846373	0	0	0.145389942074571	0	-0.134705723645746	0.176116131126061	-0.124017655342992	0	0.20415106969425	-0.404833797942791	0	0	0	0.311341077365486	0	-0.0666983564398321	0	-0.171732431722609	0	0.156288867529136	0.189402664424427	-0.00240673880547526	0	0	0	0	-0.100140094188848	-0.144915566459697	0	0	0	0	0	0	-0.0923125825012202	-0.00362356470660413	0.0542105849864161	0	0	0	-0.394716636053119	0	0	0	0	0	-484.531930879645	113.111500502751	0.614343656552956	0.00681089743589744	0.567435897435897
8100	0.331030246312336	0.369281563512513	0.174026955727315	0.470019257281533	0.451285001508032	0.00248250688119772	0.130109156842319	0.845157411640234	0.030087690865724	0.230596288248421	0.0010233755800435	0.166104235312788	0.0977910567866696	0.830936009174341	0.0018933572174009	0.753485333668911	0.00469430889545775	0.479545089437354	0.719608214809847	0.181409256551272	0.194890352485028	0.560572583580354	0.361293486613548	0.300617762591546	0.175393220765871	0.46707184613183	0.225423765940569	0.00229730880789772	0.780075376881652	0.999003452565043	0.00168223663816646	0.385684579513006	0.443410207202118	0.318637958983343	0.478741223992586	0.452078842415165	0.422198776802722	0.00126192081205096	0.00117179051386339	0.816801061504147	0.0226620909809832	0.326706199435958	0.00129208883828661	0.119772837739271	0.0908977458260053	0.604481518342287	0.117319284311452	0.516185884484848	0.0662923852566637	0.809724055882805	0.4933945126595	0.157841569298365	0.252195530698431	0.443640822152672	0.230828924220632	0.247225357954339	0.223380703387831	0.628554561731784	0.323055363163151	0.124924025063057	0.361799270696112	0.586690123163148	0.0741200411570942	0.321951046577743	0.702260205167546	0.0681825480040235	0.659285192110397	0.149688620997208	0.351346543607579	0.0499825333459147	0.00327806438823491	0.639248959453247	0.0013678447898615	0.653038643105683	0.00408776889976505	0.00185849724293643	0.180945020671827	0.877861051375881	0.216124790964135	0.125075036108187	0.197721007198763	0.892126096628036	0.263346543397854	0.00102882375308225	0.347094736583974	0.18472993063351	0.115898672225462	0.413553067746105	0.00231675793941857	0.308596059555643	0.253012719848637	0.00140024389581637	0.526624668352911	0.553050022812546	0.090603153927788	0.462377541049447	0.795458370172464	0.00153335297282983	0.769785793808669	0.146972928769314	0.460525313292875	0.0478881009234426	0.0012754692217528	0.74373906870561	0.00256795711964338	0.73173883862618	0.00126506636552459	0.109446314545673	0.227978436339061	0.901743229704153	0.26620087808936	0.393001848717474	0.131586771187781	0.828871128417904	0.316279550312831	0.0150563877295961	0.426571209524996	0.351258765309611	0.0817491819772403	0.278984185927623	0.0523582007031303	0.526528807280796	0.00109268038844347	0.00129489269417312	0.592933262969229	0.729423568373511	0.0871142362310983	0.539841429892907	0.629711983597864	0.150204008255122	0.593183215846816	0.249165139741556	0.488694188572621	0.00193570201198439	0.141815739718096	0.789672857123678	0.0261283749628308	0.618259397155345	0.0282833250465236	0.136964229901349	0.18778376128339	0.998266906999998	0.198150423705289	0.492185448686578	0.148977655722606	0.848297928994898	0.366768560053854	0.116272089333147	0.303424604529767	0.263561462810788	0.186574333036902	0.404451544753047	0.168977413346124	0.382819545361149	0.321716230216559	0.0399933532921158	0.500659178054475	0.516685761030693	0.00107939217488549	0.30692608900875	0.535384294757276	0.149232381449607	0.68954381461751	0.153481272373703	0.602450396366383	0.0705958863753069	0.244892953456743	0.544328950861404	0.00717243647273951	0.688109604861752	0.0819662216241231	0.17870190829958	0.402138778159664	0.795101768180023	0.119435788314175	0.565323322891019	0.0713591199600224	0.747684373797875	0.215325849162013	0.0695322035701802	0.428775860230805	0.143012932868202	0.201076033781429	0.399059413881237	0.183955876086669	0.537957338749996	0.346744835368391	0.154200088995277	0.549163064811362	0.608412855926817	0.187526118510135	0.259210296581416	0.643243211921602	0.286641536600267	0.602881165588967	0.215054995046135	0.477028216409909	0.171795910354527	0.441737281286503	0.624908231079074	0.025593181672661	0.59976334952612	0.10897468388975	0.151642791144628	0.382898463489791	0.743198700712726	0.155736825584344	0.517631157494391	0.104255561027998	0.517735695532443	0.248271824662873	0.0801782709220654	0.347717720224404	0.209853198990518	0.0922260635578375	0.160069266947569	0.166017550349875	0.661396814250061	0.329291009013137	0.183771493662273	0.425581213560071	0.637168682011423	0.204704442441197	0.192234415424025	0.584689114462728	0.210781954287481	0.613181768468118	0.219163903685881	0.223435684029836	0.0556044037401374	0.404939300770432	0.758861001052452	0.0441455587875877	0.779829585005064	0.0786712228790884	0.0216165673013215	0.368190569500708	0.61554536617543	0.20273517966529	0.502065368463341	0.00246576185545942	0.571903450212146	0.337916093278376	0.126455061999673	0.196100334617766	0.290302678884352	0.0672545226357865	0.0859008668488638	0.100772349739754	0.646285569637456	0.466038318058348	0.128856291577847	0.422616650219315	0.539224840330042	0.217275534909844	0.129537995561283	0.575848999350662	0.284129181715242	0.50409488474777	0.125902418305295	0.480266670059919	0.160757341354508	0.285214667020586	0.502996552991926	0.00195218317490183	0.63881897438178	0.201849786618146	0.124072896739314	0.364931677320833	0.713499586070302	0.116906991711493	0.559166558379112	0.109487079977446	0.486347021748082	0.433008023536553	0.0518671075713166	0.327676871861158	0.0014356080054046	0.091737254746196	0.207400246457076	0.233700427363307	0.53649560280159	0.292945135890494	0.155715878923521	0.359620672846666	0.502862458671888	0.210048557464763	0.104927034393552	0.264250983442444	0.492580113201468	0.391772232207159	0.446194847910273	0.321574142852441	0.0774743499172628	0.150407344156817	0.322776721548574	0.0045524775560281	0.394236497925368	0.0789335458331102	0.00592559821315349	0.157732087857856	0.594089422039012	0.0896801030823632	0.492102220749675	0.0618148427062493	0.419167437590105	0.482611214401437	0.154207922754221	0.209230763925778	0.284659596870716	0.290924626742505	0.550305849879914	0.351861305848198	0.606301933502342	0.3550141095385	0.137176322583308	0.34740626645154	0.268581838322938	0.218999108194447	0.104839656139446	0.270164022149886	0.555952353117097	0.398534757002583	0.445219434894404	0.327812790740119	0.05734815477709	0.111712024468836	0.356901547694212	0.00345771963474859	0.22344803310478	0.104844100944294	0.0151233677733549	0.13029262261759	0.625977075191142	0.109505687778448	0.483646195092455	0.0851398534044133	0.457436402710999	0.5520091167054	0.199003324256996	0.205210869601959	0.356977043289161	0.373765928678298	0.594303502145232	0.272192829037256	0.581312842168603	0.357874073885705	0.135088465044246	0.411349151133774	0.350851484759579	0.178489141759704	0.142101296682756	0.270906616846934	0.613476146120042	0.433296222926963	0.42165584209653	0.0471847005622748	0.0771055256082512	0.126280334588652	0.312054564685489	0.100696853006974	0.161116568499915	0.276530354863146	0.00646556923082081	0.144230510643313	0.149016796359204	0.140576311553776	0.217325918733392	0.00186010581433929	0.333288668169613	0.615382880191664	0.0206185933313437	0.213954792805243	0.215377140785282	0.362681075523287	0.785582463538512	0.683708673748631	0.318659540047343	0.519019640177518	0.159418010763641	0.105301872470475	0.198979402131014	0.208367494136403	0.186951714965854	0.299825707265922	0.635158564642737	0.312520998848539	0.448934231383871	0.00129452257219847	0.0763941742799681	0.101419311057074	0.241616804492494	0.106431783297301	0.166315411147937	0.371656136753228	0.00319795484678999	0.114718728415909	0.109555793883883	0.0709515695575668	0.226180031046169	0.155687343530042	0.242959614409633	0.653542730574848	0.0592832663430585	0.157379229407816	0.133175766778734	0.443770903731334	0.797269801179317	0.738064661975989	0.286103059706986	0.519413898158528	0.340267179883226	0.0882295048728981	0.229943809986176	0.251022007243085	0.123041497955293	0.425474160044109	0.415495138211273	0.329351782486946	0.24065866628732	0.0665623801355184	0.0930676005826538	0.0745603630233909	0.349687132226351	0.0693608196379318	0.241373956430256	0.218551274711144	0.00164834835099854	0.161903563896329	0.388278102358435	0.174682255225138	0.312032457573057	0.0773210890175342	0.292598379644651	0.450439066817292	0.00201744691970354	0.193420095871671	0.232873971308878	0.447714122037127	0.533602011794463	0.527665041758808	0.326821642951847	0.586762552432653	0.264603584588858	0.201569657290497	0.00147583644408827	0.221019933925677	0.119494699255556	0.338135451063338	0.4391276112486	0.257392497779945	0.346327731920133	0.216691152972312	0.0713966638805899	0.11376289862949	0.327135992010977	0.06787567433126	0.300142113536577	0.317114563715976	0.00634731425456286	0.157592783928971	0.434248598134549	0.187288101625995	0.279925268158881	0.181848468267145	0.24776817190747	0.41263168634726	0.0461106832870044	0.156437179800279	0.145241535313544	0.35929100254753	0.648195652831233	0.532036561147544	0.330999270489135	0.475649308774778	0.408309220474202	0.185608131023063	0.308320618061818	0.224846059324614	0.0654864810419027	0.341639190937929	0.441408295424584	0.208865918633164	0.325809583276746	0.389208495665506	0.00153570038365326	0.0379066375848378	0.266942599610654	0.0021127921889745	0.384745027014205	0.382473857556644	0.0098101872868329	0.0329789029597711	0.400226200805302	0.279980064573335	0.358694586343358	0.337170324920238	0.441355890867773	0.276643796932416	0.0110603241634264	0.150230962061891	0.0966210334179694	0.546685365239128	0.993354626692717	0.294625967495765	0.244470009823056	0.501651053314883	0.509073059330039	0.139074546079455	0.334086295314387	0.210677027190981	0.0727629401722371	0.318781170022339	0.541212429312828	0.778330148860016	0.294602320023077	0.115338155601864	0.0322432795317745	0.032082633495966	0.563973810518962	0.00180440099864378	0.507911215412335	0.0719691611593414	0.0574516713560975	0.229783267235868	0.57901863658968	0.471351209965152	0.0211648349446383	0.537834725366891	0.557865083037889	0.0736650527582439	0.0444061179112597	0.171811587944636	0.212569216435509	0.147850785993154	0.078728971563994	0.0607162182510243	0.29428169770633	0.568983358969241	0.294788843968484	0.498627690456138	0.491733486753876	0.18019701164007	0.0404718477190288	0.513997048716242	0.409786356093252	0.235583748545011	0.172712743589255	0.303151745167501	0.00177692518623147	0.00128333186596262	0.507693105442574	0.00265524649770293	0.697223273300836	0.172989202059882	0.00263632289444251	0.148067813496054	0.606895498610322	0.337930891490069	0.0744657179636488	0.342217936919989	0.456415850717161	0.209577297852626	0.00355421270643052	0.26545907422648	0.10660248927802	0.0356207631811041	0.00390394890459882	0.273989940516342	0.159126713267501	0.680121779121881	0.51714888682184	0.182545890009651	0.00185002622871644	0.200926877926387	0.00125407083740353	0.304681821916456	0.489939672238171	0.22599887245103	0.347837827282745	0.48424435531	0.0132806740338699	0.0973649965467085	0.202547229349385	0.00107775065048998	0.525366274651939	0.254402272734492	0.00105227151532284	0.211015820156393	0.370330130734366	0.174647703200517	0.45265220812935	0.360657859357752	0.314373142869859	0.164659708869107	0.00177959865116044	0.182964069897845	0.153915819678709	0.108990335006845	0.202640834782293	0.583124220761859	0.411113192419968	0.36429123150349	0.515812925447691	0.20855639583974	0.368402583678298	0.15439665936635	0.00113756340986459	0.315023386305809	0.429369447706118	0.157356980711214	0.285779360012383	0.190949815026146	0.0978820067302636	0.0951869134995714	0.306103111214502	0.0643427633149195	0.210198225812413	0.388726772893926	0.0197134421731598	0.136821042871201	0.328909224830511	0.159616044668056	0.2960346153979	0.25334470952449	0.370649544206735	0.40771379506132	0.00226480569790063	0.0974171150370718	0.0953177334424615	0.400015129157769	0.693946816353271	0.461694506940709	0.183359191466518	0.456608906697079	0.433582621121137	0.0252282499979429	0.318539409291293	0.154788269154465	0.0814024240818004	0.299465305999902	0.420056774550667	0.213740116826764	0.326579898049695	0.247478622032655	0.143513265627607	0.0888367604246236	0.406813358950824	0.042540459408717	0.296279835100293	0.314183177595662	0.00234868377015802	0.136108238716457	0.393707001854456	0.210263133833234	0.370741200376317	0.277129871265482	0.350207445690856	0.372828521942794	0.0841319607270172	0.0942890208331053	0.120562978036706	0.383391196710436	0.608071225832621	0.517520013732996	0.190077728830381	0.262832148616269	0.500283026774958	0.159476228518942	0.359249484984476	0.289524224548448	0.130622756046786	0.278371286112347	0.646157447509387	0.2175418156205	0.547841966179805	0.246129519294759	0.169142497872773	0.160490868295189	0.248496521970104	0.047851985916465	0.377149072750581	0.205590307794319	0.00163288550336892	0.209475152794665	0.304346345237159	0.194370283637736	0.19001176969978	0.137198327314207	0.32665872275319	0.523552227543693	0.0670773211366857	0.112857391976104	0.11881776505347	0.393608914422258	0.730012148860986	0.459185795988328	0.20577144355725	0.27965291562008	0.499966193464086	0.217685880138533	0.223882475014285	0.170489891382246	0.15025425695214	0.33587008378069	0.592818042757128	0.196016103765816	0.483360849248857	0.273155832442538	0.061225320203468	0.1020755507113	0.286845920357445	0.0318048431694858	0.36354152906234	0.326951766242947	0.0292974046613713	0.108402369366758	0.268108970134309	0.197015135214733	0.303600196104265	0.25850083567588	0.268392987013142	0.346786018390481	0.0400951512161041	0.0729252433280674	0.0902044151877167	0.430464870641171	0.572383595459427	0.478154979972517	0.249892825569764	0.438946819883189	0.445874371463383	0.176219903174943	0.347995861257272	0.146392108129641	0.0662495808307679	0.359573958283716	0.446679388267354	0.455431649594461	0.555930625647353	0.364308817423627	0.0713843911590027	0.158885649470961	0.319277620797001	0.0266806650985468	0.489354398874903	0.192101427593586	0.084615762167454	0.176404979411422	0.547667068780861	0.0258325378030676	0.419159171650131	0.103324633652984	0.494658483924159	0.334554630159595	0.192647157758845	0.00170113258721886	0.211418814358899	0.085266013191374	0.156520334084456	0.461320210265912	0.508884099198521	0.411114178582168	0.373475328440463	0.252474820716656	0.169948108808422	0.470018288226208	0.00185439477242514	0.0297224429497037	0.634591038209375	0.613798036573783	0.485933996484484	0.50924055113845	0.00155091282107757	0.18113962286304	0.17671991110952	0.0128285010173641	0.458711035655521	0.119861741681633	0.157153507727083	0.0245484096017179	0.387335969358863	0.112150134988724	0.412648772129461	0.19044537591579	0.424968189833121	0.23217621725998	0.251507591321257	0.00274598679988816	0.316449423594002	0.00138583844438002	0.00095599711197995	0.648314473123339	0.609533424541087	0.48426689022839	0.617539397746074	0.159443280617071	0.0411701256500016	0.679896821971539	0.00156988881703425	0.597322283325335	0.180748470685316	0.578442553064192	0.264287987267595	0.464319218811099	0.0246942442084537	0.117154804688056	0.766104151091799	0.0207574514613724	0.635108793096681	0.0191623806783216	0.124908293994905	0.198667750980812	0.912333968319312	0.194717835192082	0.428767735715472	0.132591838330379	0.844442377129267	0.372969277447384	0.110416112470816	0.31793643139382	0.274445816248227	0.171612217363559	0.412735171838993	0.151557783180816	0.392609059963331	0.298588220066576	0.0410859912458947	0.530131201716428	0.531987863869849	0.0437085278805963	0.348558240523151	0.334552849485592	0.461725323243552	0.194463384285942	0.379088573966373	0.268762687091009	0.135384052738521	0.103451638662251	0.384075018917484	0.045029106779999	0.268646409022455	0.319795368619936	0.0103124725999285	0.160791227373277	0.433252371130567	0.196831787850029	0.359630465333275	0.265671011069509	0.405076659589398	0.388977939713297	0.0610523644929865	0.104325900668316	0.148959502856593	0.360962700800071	0.607031102088612	0.490190317857382	0.240713230865515	0.328494396113803	0.474171504958615	0.174493374952012	0.335727926734703	0.265339505234156	0.122211281372477	0.34632804902659	0.408314367394172	0.39872753367786	0.419364509335854	0.300592207534651	0.0688931460091959	0.166114504617678	0.362233449466708	0.0263285077858521	0.41687661029089	0.188933715184102	0.0625848232797842	0.18382087315915	0.611569734629361	0.125573244275557	0.462876524515355	0.097933492231481	0.477502290060341	0.373147272177616	0.121558786234407	0.155710208853127	0.187061399025673	0.231048853693848	0.387753908577847	0.366328746896765	0.514515666234535	0.340235417775775	0.343399409721113	0.273514280233141	0.305697667928355	0.431724694433906	0.0883246735622253	0.335775856719768	0.432976984534146	0.225975409486066	0.331515398050613	0.259283831877617	0.106774186575905	0.119173656892863	0.311377256683714	0.0360014277097884	0.293391765876464	0.301542224265151	0.0145837545021677	0.154341049641368	0.401199229148023	0.210209120361011	0.358749920570298	0.228897595954323	0.418486597236943	0.382106883909861	0.0434567033400062	0.131934193883377	0.149673012040135	0.369407116079516	0.589796196604515	0.468761716989277	0.275826752041009	0.37400895062505	0.423134936893607	0.167301270402809	0.325419178474147	0.219890762421965	0.101607594993178	0.441766057603231	0.286472733098694	0.408201555328935	0.194154372974634	0.438844356825207	0.00180224168340991	0.0435927510850108	0.724848219651246	0.0189647877805961	0.622110979057827	0.00139132360681875	0.107049364916194	0.207763985749498	0.886942975564545	0.175616788168984	0.530062691333537	0.0632430069080006	0.811685715953966	0.519985389935222	0.120112791479333	0.274153415246321	0.436385088003479	0.223318675283783	0.263706827102573	0.20289510223808	0.466358362389483	0.282514336495456	0.0191820282931137	0.48394029368937	0.630161961368442	0.0602831225269871	0.325276886696449	0.38451091791449	0.425902997017145	0.261523808723122	0.321064732189957	0.283416897857024	0.0954525007237329	0.115997270965082	0.368981183699959	0.0363089534176291	0.336010085108254	0.257299010657601	0.01850915741883	0.176490100786925	0.426722124671963	0.239456552488918	0.348205115175875	0.226665794132571	0.394433381052368	0.34629502510329	0.0400173519371823	0.152246731509387	0.155217172662564	0.316927483569114	0.555371192502441	0.44249670480671	0.305310753113224	0.366653412045339	0.39106798087146	0.223083305840019	0.342251783089063	0.250330759970282	0.10118413174407	0.40069070996365	0.448061491930972	0.261931899009639	0.346847363728705	0.307349177623427	0.0706773726403622	0.0965299161895823	0.381494746338473	0.0208812156198881	0.346160160158279	0.263694373304857	0.0213478987998168	0.166795365429014	0.409120321196905	0.252743775703526	0.338225731316696	0.232780733891325	0.41016557149075	0.290400420381301	0.0341048593845237	0.170429174522824	0.144380627492518	0.335146715063462	0.52127299837043	0.399400685306027	0.328989450944503	0.407430774797234	0.400180952024966	0.230631236192131	0.348061125260861	0.226526318757214	0.0815740494675736	0.349969008891618	0.457685474207583	0.273778508728875	0.345130608532329	0.342399104402228	0.0295301964623877	0.0629499180956191	0.357874041123321	0.00263370155501	0.371922402197629	0.259818064842933	0.0164112168988628	0.176327409809435	0.415523193632095	0.273498378236837	0.360699897109796	0.262267744637307	0.42078131641318	0.224183577779841	0.0255474705444696	0.170565204173795	0.163030226803915	0.323830960884123	0.512041801185363	0.389508401173709	0.3147482957137	0.420691877588272	0.446014220809758	0.185258387507148	0.351175908911693	0.187651533248117	0.0501423345982475	0.273660614146176	0.479665899203508	0.36814579324285	0.42733386948845	0.333528028516456	0.0709734630086788	0.155762154835733	0.349873992711073	0.0106498077334774	0.357144569479493	0.0920535279669573	0.0164519754717233	0.141395184823075	0.60866697886081	0.109020916017516	0.473622176848958	0.0731234737891723	0.431007843178197	0.456122449828556	0.124232681451971	0.233445072206998	0.303557983188274	0.256198471832486	0.555441010241457	0.290277621264379	0.594816320458636	0.345572900835371	0.132644646887614	0.335274783526653	0.318362475379154	0.240639757268416	0.119131967023563	0.610754132529617	0.189876815115209	0.597510215270583	0.229110556804394	0.412417560505902	0.0259214367801636	0.086831826174789	0.710283257892559	0.0150603276307682	0.617295235294323	0.00168530719941471	0.0812825052493599	0.205823353537908	0.881083585223469	0.167521566798164	0.370264146239746	0.126436645653422	0.831803736986692	0.362854709196608	0.0908937997409195	0.272634983472677	0.274237511530149	0.179899015423542	0.384235003438139	0.143383569147707	0.38620779477384	0.267930730299121	0.0129335014109294	0.481150690685828	0.544592019290104	0.0559924583115435	0.369266017389832	0.412697189930181	0.43628641839096	0.370906757703405	0.299700631163313	0.228592810196035	0.096133716623047	0.15597925917017	0.355945753274817	0.0499139335452367	0.342153313499949	0.229984838179704	0.0270717817264141	0.210396388804615	0.433401067697714	0.235431912817751	0.361900168301264	0.12335926424726	0.389462950580474	0.418478349960718	0.0465369170064455	0.198712861325527	0.185742636524551	0.325998842054022	0.534703980578476	0.425238589274023	0.419267744570774	0.406504230438035	0.307997252172085	0.211377860817048	0.345199642109279	0.309575712864973	0.121752902978917	0.340440922401734	0.448424833259101	0.282232140615284	0.331187472962923	0.336165212486026	0.0190908048913579	0.0470251507369141	0.392134096719237	0.00234137665396782	0.461476482232893	0.241791702249121	0.0260074456198648	0.172708438876867	0.450956028216421	0.260522757816952	0.326742863292716	0.251847231913433	0.418758892938344	0.196354872218133	0.0281884652589236	0.193842810719492	0.130459018325649	0.278376057084689	0.427748818820455	0.396829129285725	0.279860027138529	0.414050746021544	0.48592142525361	0.226946527034635	0.389294104312941	0.166363231347809	0.00711534274172995	0.41426822387579	0.470984824169107	0.323752616068279	0.370958176099257	0.131939184970389	0.0965926909707306	0.138033469896207	0.304698219077822	0.0641115499954934	0.32410866526353	0.28643372743681	0.0213717415820119	0.170745971607343	0.375300635496575	0.170488381072211	0.31201374269453	0.104528986391698	0.354331860269262	0.513643157349966	0.0449940757546569	0.228347004121017	0.17806342856988	0.390003176638126	0.627990006275642	0.542503365322058	0.386977402728226	0.47924718381467	0.294742958956122	0.170796744968934	0.297501592717485	0.268375567416196	0.122100637065259	0.443388408170229	0.396415000607662	0.395906137942747	0.336435357398167	0.292134828704674	0.0784238961897817	0.203018625665039	0.396710463074816	0.0319697269345063	0.396167160784837	0.219229657620289	0.0491088244586035	0.221387926177581	0.555338104318398	0.183199722865523	0.410994559093302	0.117121065233587	0.421141702974183	0.382270262990949	0.0785531298753635	0.163704048169957	0.178074364097229	0.245692031932739	0.46120915999418	0.398565386928249	0.488686033300747	0.420187997997092	0.32167781452429	0.257599877500084	0.346512214453158	0.36019653326015	0.111418379633696	0.674626608339905	0.0850389100134643	0.671158474189816	0.179509097277275	0.36330639248398	0.0393545455381551	0.0010565646532217	0.695874332118814	0.00339774802086746	0.642732707522102	0.00100025945367211	0.0672111814368288	0.202965424826654	0.882275547318102	0.177380521803677	0.298976138199449	0.179784277187035	0.807340515634305	0.360957071897914	0.0323729408354916	0.312371749131765	0.291277634619756	0.127990157559552	0.364092863277109	0.094890037439666	0.396957308022831	0.182909374845869	0.000957610523288686	0.492699493285429	0.617682049173314	0.0710472421280859	0.421059680745995	0.381586720993714	0.417325271864321	0.373651342571813	0.358815747734012	0.306704813182305	0.0645130964788166	0.176540452889285	0.378915582820627	0.0309482096670054	0.39925349004011	0.231630695613564	0.0619398038573967	0.188009693849842	0.584430264151977	0.134552299388383	0.463268698489949	0.0790393772520288	0.441026920647704	0.418820432628174	0.103814818215059	0.159816380485452	0.17663679444912	0.23317158875705	0.451537131813603	0.36623847205217	0.492194274305013	0.353976654089857	0.328935358344402	0.254823340236494	0.268155425855517	0.43030631460332	0.101811759473629	0.556238323378424	0.297936350734132	0.582622964282199	0.240373883126683	0.44153096548045	0.135296309005412	0.367320642909191	0.577136446390573	0.0307482665561197	0.589931238892528	0.157499434130617	0.105459355270288	0.32945075474429	0.702566369066674	0.141934976572501	0.538455976713356	0.0956007898510651	0.493004434213655	0.294376165637695	0.0924807615781314	0.3006804238391	0.166509013101876	0.103892273378907	0.203022922636088	0.179446052868963	0.673162020229868	0.330954408368476	0.199424341447606	0.383568475594335	0.569459583760956	0.229343146114042	0.143307565358321	0.377185595723697	0.515378216855843	0.349776230098499	0.414786269056	0.0774584267948695	0.0845237057581803	0.144306610849476	0.248764030920114	0.08086629813839	0.249579869917173	0.323589845655515	0.0219004687732761	0.138989082632479	0.248488007745316	0.139915154216538	0.289830174967382	0.102556739118853	0.315438573167652	0.594340152573067	0.0471292428369084	0.201791253868529	0.168529187296358	0.368967242024169	0.704990382238305	0.609942468958928	0.360574391498551	0.509744348664169	0.285125575640938	0.119320750958026	0.219151695306595	0.241090878715765	0.127433695529299	0.587182254732032	0.305216134800197	0.510180847455365	0.238573574329952	0.401112408070477	0.148057153325944	0.31525901008578	0.54844803559602	0.0210914356487941	0.604385422559597	0.178233106493558	0.09276731613378	0.340559577941363	0.704979858258487	0.172684846315186	0.53537264087023	0.118383662832133	0.533450078836253	0.33826159335266	0.0794443731547369	0.295848041958794	0.159359535555768	0.108292277965013	0.245612443898838	0.207127842353743	0.614120133045648	0.340935408116887	0.15542977719492	0.354984468275381	0.538466085846708	0.239465512774055	0.116388190730676	0.338632878456715	0.44259035963789	0.457299335475906	0.495934459871409	0.358961889176469	0.0815951937749723	0.16109371434004	0.299603438493088	0.0325154134781254	0.435510311337172	0.179015168602295	0.0955232893080793	0.179881370964133	0.510829195551658	0.0417718981629643	0.424848932790762	0.116941678964124	0.481629063056979	0.338117421372721	0.192260657830629	0.000968775880315517	0.210406381861065	0.0786504922102517	0.182343526514782	0.412083511125208	0.509174484355063	0.399805644096555	0.339813582209004	0.251116497179371	0.181633375999687	0.477849910741281	0.00114841710380648	0.40222530577565	0.443599320594147	0.296261821801998	0.309971217132361	0.227129765295778	0.083310820134539	0.120867826911273	0.344074166872181	0.0494428791840256	0.326874400780363	0.259571394373943	0.0178278680563112	0.17540383339236	0.413409369569224	0.214766666163168	0.318430096810816	0.186408657111777	0.342213535543109	0.394218374145977	0.0439247013038472	0.164339325336973	0.145843307000915	0.360883216403293	0.588498014841334	0.485190431668234	0.353416670239923	0.392944734716936	0.351159893133675	0.20462208797872	0.339190373961015	0.247897224920628	0.0896662871251597	0.526762221403457	0.171547627998241	0.663877596526039	0.183437403696781	0.551654950806471	0.0715347430572368	0.216861510783575	0.546140636858868	0.00938261105699393	0.635686817902318	0.0937143483446048	0.169859031345605	0.384826628323371	0.813200848017987	0.140157769836367	0.509891744379981	0.0773450646030434	0.699393704014563	0.191678660852883	0.0827117934527623	0.400205084057594	0.155679217358804	0.207696826474493	0.40979424022908	0.198105808487627	0.516408540991476	0.386146205907701	0.13727721401016	0.490707782180492	0.588061896697653	0.175323333069819	0.237084735114925	0.350924719414822	0.468897472467488	0.332964947449316	0.281900683883667	0.257873755615982	0.0212572515437011	0.00975207395075808	0.393116319506633	0.00127129544526724	0.516060937328362	0.216714838838986	0.0316532860636499	0.17504603912062	0.476132723357164	0.28767441364637	0.292282230032034	0.237568368631268	0.443312118079195	0.192722581047909	0.0221517968556647	0.177067416283745	0.129357405384216	0.222070805355108	0.372003185622633	0.351905732265383	0.289775104955828	0.493989284524059	0.470368966397742	0.221921116538224	0.389923858046235	0.162409344015884	0.00786085412614299	0.247824408909185	0.585268441122689	0.220364448722482	0.421068207835484	0.26552579340695	0.162080066027244	0.120747040453287	0.350606898098136	0.0411485983992086	0.210721647294159	0.321181325724954	0.00929306694307913	0.103319290632171	0.351686288359754	0.196662392231246	0.240744269164702	0.291042938879525	0.394509319202765	0.476393641635382	0.0483420999965096	0.121919421980421	0.188879900708179	0.349362186965451	0.627737964498556	0.396645045714694	0.239058006219348	0.260515972644309	0.447210803889872	0.165557895713087	0.275723897852662	0.207291626914383	0.163205168687	0.270654744999065	0.533387700979207	0.376255551214549	0.450657866072625	0.36743815282507	0.0616229895305768	0.130447846600907	0.36882489046966	0.00662360484858284	0.310823481563344	0.0958936347207845	0.0155643245940152	0.126353084260974	0.564814136460591	0.114614250877041	0.510576360501269	0.0619449462019144	0.454174708670625	0.480401994900181	0.158688689724762	0.222628845834476	0.335475841185666	0.274004363052615	0.591732118243173	0.28696974687826	0.594931753207931	0.34074366208156	0.137830815803901	0.369291107638053	0.327356232150274	0.219949755139442	0.114459022142065	0.253576691039999	0.564798611420107	0.366239145063128	0.456878929278643	0.331734314094758	0.0576913081443734	0.125592512123997	0.352371785033846	0.00318383719019694	0.260431650159617	0.08707703856619	0.0159664300695009	0.134112152332357	0.574140817566389	0.102533917446068	0.513062096891572	0.0783032925890302	0.476972034347629	0.534036164110137	0.180254372166163	0.200722099840719	0.360505391431338	0.334793443562308	0.600548637726514	0.27204842539806	0.611558841272627	0.359337091462779	0.133140362376646	0.368285914699264	0.333644323391063	0.193701446926721	0.136216577453972	0.561493585906072	0.220040696217638	0.597356609281685	0.239629989290332	0.276364282185543	0.0752601051473025	0.37733136141346	0.769457444025313	0.0386219661405568	0.781540113925683	0.0941784610738935	0.0236883626903679	0.368282013663781	0.640866260187918	0.171517102978755	0.542007660941089	0.0223551520471415	0.567890290147297	0.370356773526989	0.122037817830302	0.216290402425574	0.271709644282405	0.0605905525264442	0.10528477970275	0.125031104663853	0.630189700160999	0.396082871332994	0.157365116758093	0.444500740962164	0.517737131521638	0.23021910495271	0.131343923782764	0.613284783365219	0.287564004182357	0.589118213828323	0.198150895428165	0.509529927964192	0.160546926168287	0.436555458478736	0.632546994332162	0.0234738367299855	0.599558600236209	0.100968315795945	0.139754531650374	0.367069015138811	0.770731682989227	0.154881907643786	0.569851156219651	0.0811949572995362	0.554990651799842	0.267708942965549	0.0775576966367754	0.325023969567316	0.195917347531066	0.0977653215763875	0.163586531016222	0.170243300873543	0.676949656385985	0.303698905382391	0.175919998896993	0.41049755040081	0.626637226543651	0.217354467739515	0.17348960183029	0.32492473799729	0.442384333024939	0.410507643533871	0.473861006304275	0.350678256261209	0.0790629324556232	0.166990139063911	0.308075738367879	0.0361485864667259	0.427072215106569	0.181677518688471	0.0798467602872549	0.224420197395749	0.539062801827799	0.0778712737637058	0.473002102248881	0.1169434676206	0.443288520899111	0.371832559369017	0.172919093295675	0.0353905893832268	0.17394849954991	0.152306139613414	0.274278896990224	0.43634571552321	0.47124399377051	0.404826567268249	0.361827496954472	0.244244086412417	0.242053142774677	0.460658254435152	0.0431918328113732	-71.2333614114567	-63.9633335835426	-81.2448714330344	-104.967553707868	-81.446103369531	-83.4408867173119	-80.421389035197	-77.1531006778721	-66.432332344144	-28.3302822002056	-28.5416155458046	11.0562864972171	24.7032581267425	-2.64490334416851	-1.14772705151937	4.3692887680068	-49.3412259646819	-27.7338529096277	-17.3210045498161	8.4760684012597	-2.16819551574691	9.50017186432278	6.469117820489	-25.7240206656772	-14.207609519444	-79.6140776089043	-3.41184875175533	-29.7223729822748	-4.92316090517793	-75.6857071811108	-12.9854972325228	-14.3125123026288	-13.3837116878651	-31.4241834110073	-76.8238570015571	-18.6547468770253	-17.7474698433936	-5.12456731399524	-28.2661413169024	-83.547457367493	-27.1346476141727	-70.7458229818269	6.95989466815149	-66.2292691642882	-26.0947055821551	-9.995043084384	-77.477180676392	-20.8654378941742	2.12557287167408	-30.2426042066797	-27.7730511598558	-77.0611762631311	-81.0890657113958	-23.8754628231835	307.257026038415	378.147046568604	312.510795167109	296.15660231164	345.222145108264	393.032815204876	384.715942805008	343.339881332354	395.698257353802	404.075792439241	408.48958663741	341.368953763804	324.492204075127	368.570301573895	392.707042909953	352.395540716154	340.566871725932	306.843183724608	373.493348447482	347.344356071273	384.118263336603	364.54734513724	376.947173303264	367.022803190098	288.390620434078	357.190997009635	391.440781218377	411.829741002621	391.386520414142	360.819338930688	405.380319578472	410.413984783959	405.119431176387	404.472708699375	354.624668342517	413.258238814233	409.633343090323	400.088967968829	418.670164730699	332.106543967966	412.10076061395	395.093648060193	368.261277001817	399.5628648664	366.242655761939	403.908021979434	398.916325930766	401.283146183164	378.029869990629	408.009346546793	403.9995863995	353.300424140241	380.431320082969	386.67902510622	-0.0602600084888403	-0.00918470354589292	-0.120970641942313	0	0	0	0.0512783967239914	0	0	0.212285259256178	0.294608617296193	0.234140278265694	0	0	0.122102099062333	0	-0.143769596150462	0.185705440102829	-0.112930653195349	0	0.20757942207329	-0.43841236912783	0	0	0	0.29746557051695	0	-0.0447290050102886	0	-0.182366586571313	0	0.182981014808742	0.198309425286098	0.00408291178284482	0	0	0	0	-0.145090377778995	-0.0834043233329558	0	0	0	0	0	0	-0.0875667365008021	0.0295302210365379	0.00723369668352467	0	0	0	-0.41624192750509	0	0	0	0	0	-438.919192461075	107.51062518123	0.625042970199138	0.0066358024691358	0.568518518518519
8400	0.331030246312336	0.369281563512513	0.174026955727315	0.470019257281533	0.442120751549868	0.00245651558981018	0.130109156842319	0.841491874484057	0.0214556402949676	0.230596288248421	0.00104896572993256	0.150843471247924	0.0977910567866696	0.830936009174341	0.00175705201641362	0.753485333668911	0.00554316293512762	0.479545089437354	0.719608214809847	0.173039284432324	0.194890352485028	0.560572583580354	0.361293486613548	0.300617762591546	0.185016444150984	0.46707184613183	0.225423765940569	0.00229730880789772	0.780075376881652	0.999044335243612	0.00168223663816646	0.385684579513006	0.443410207202118	0.318637958983343	0.478741223992586	0.452078842415165	0.418493379481155	0.00110605801140336	0.00117179051386339	0.809110280403355	0.0217686755699885	0.326706199435958	0.00130921300068566	0.119187150422528	0.0908977458260053	0.604481518342287	0.131356622702757	0.516185884484848	0.0685961719974037	0.809724055882805	0.4933945126595	0.14944519900725	0.252195530698431	0.443640822152672	0.230828924220632	0.247225357954339	0.214228441507038	0.628554561731784	0.323055363163151	0.124924025063057	0.361799270696112	0.603603683657957	0.0741200411570942	0.321951046577743	0.702260205167546	0.0681825480040235	0.659285192110397	0.149688620997208	0.367425075770477	0.0506893137641819	0.00327806438823491	0.666385852344184	0.00159174278048415	0.653038643105683	0.00456102752827241	0.00175951076639421	0.180945020671827	0.877861051375881	0.227805058638073	0.125075036108187	0.195613424889248	0.892126096628036	0.263346543397854	0.000926869112198438	0.347094736583974	0.18472993063351	0.115898672225462	0.413553067746105	0.00233114401977884	0.308596059555643	0.253012719848637	0.00140024389581637	0.526624668352911	0.580410380955012	0.090603153927788	0.462377541049447	0.795458370172464	0.00153335297282983	0.769785793808669	0.146972928769314	0.487127218010023	0.0528138441225025	0.0012754692217528	0.75425310774119	0.002636685860529	0.73173883862618	0.00141404746181125	0.104225135456713	0.227978436339061	0.901743229704153	0.245799026347584	0.393001848717474	0.110975133354052	0.828871128417904	0.316279550312831	0.0162178752609124	0.426571209524996	0.351258765309611	0.0817491819772403	0.278984185927623	0.0600683718330555	0.526528807280796	0.00109268038844347	0.00129489269417312	0.592933262969229	0.713344568516298	0.0871142362310983	0.539841429892907	0.629711983597864	0.150204008255122	0.593183215846816	0.249165139741556	0.451847972332308	0.00214025946126576	0.141815739718096	0.786686013843864	0.0250698481097572	0.618259397155345	0.0313777460874851	0.127928658846746	0.18778376128339	0.998266906999998	0.198549800470337	0.492185448686578	0.148069013002813	0.848297928994898	0.366768560053854	0.115084428805684	0.303424604529767	0.263561462810788	0.186574333036902	0.404451544753047	0.161784732355595	0.382819545361149	0.321716230216559	0.0399933532921158	0.500659178054475	0.51038898988275	0.00107939217488549	0.30692608900875	0.535384294757276	0.149232381449607	0.68954381461751	0.153481272373703	0.605786678001968	0.0732484872930808	0.244892953456743	0.514017644965	0.00753506584749111	0.688109604861752	0.0912159303572857	0.18595066771629	0.402138778159664	0.795101768180023	0.120266328209007	0.565323322891019	0.0711482253825783	0.747684373797875	0.215325849162013	0.0658515216569536	0.428775860230805	0.143012932868202	0.201076033781429	0.399059413881237	0.190951027705767	0.537957338749996	0.346744835368391	0.154200088995277	0.549163064811362	0.629952086961996	0.187526118510135	0.259210296581416	0.643243211921602	0.286641536600267	0.602881165588967	0.215054995046135	0.472214531385636	0.162352810264826	0.441737281286503	0.634052761678026	0.0223297734611291	0.59976334952612	0.121842495428912	0.143499962850635	0.382898463489791	0.743198700712726	0.172498252149799	0.517631157494391	0.106740809944383	0.517735695532443	0.248271824662873	0.0784494760879062	0.347717720224404	0.209853198990518	0.0922260635578375	0.160069266947569	0.174619742588756	0.661396814250061	0.329291009013137	0.183771493662273	0.425581213560071	0.610632464329757	0.204704442441197	0.192234415424025	0.584689114462728	0.210781954287481	0.613181768468118	0.219163903685881	0.221077630389457	0.0595747431321256	0.404939300770432	0.731343964048173	0.043095793045933	0.779829585005064	0.0763844641267029	0.0224032562460388	0.368190569500708	0.61554536617543	0.205845142782061	0.502065368463341	0.00248647785631221	0.571903450212146	0.337916093278376	0.143220972655415	0.196100334617766	0.290302678884352	0.0672545226357865	0.0859008668488638	0.104523561527609	0.646285569637456	0.466038318058348	0.128856291577847	0.422616650219315	0.516544075387844	0.217275534909844	0.129537995561283	0.575848999350662	0.284129181715242	0.50409488474777	0.125902418305295	0.448428047453198	0.168268894884008	0.285214667020586	0.578623143935777	0.00324146566157589	0.63881897438178	0.173296755248933	0.118156470203375	0.364931677320833	0.713499586070302	0.117673650848715	0.559166558379112	0.108284746689945	0.486347021748082	0.433008023536553	0.0536901343618598	0.327676871861158	0.0014356080054046	0.091737254746196	0.207400246457076	0.250803261301213	0.53649560280159	0.292945135890494	0.155715878923521	0.359620672846666	0.533708427169813	0.210048557464763	0.104927034393552	0.264250983442444	0.492580113201468	0.391772232207159	0.446194847910273	0.331346693289414	0.071306847593071	0.150407344156817	0.299945090828123	0.00487162843852412	0.394236497925368	0.0865020434691771	0.00633929960283339	0.157732087857856	0.594089422039012	0.0876632848295951	0.492102220749675	0.0697503136516851	0.419167437590105	0.482611214401437	0.142628422452062	0.209230763925778	0.284659596870716	0.290924626742505	0.550305849879914	0.352096962318538	0.606301933502342	0.3550141095385	0.137176322583308	0.34740626645154	0.241340594621604	0.218999108194447	0.104839656139446	0.270164022149886	0.555952353117097	0.398534757002583	0.445219434894404	0.319588120767258	0.055539866442519	0.111712024468836	0.363925931297311	0.00287923445287331	0.22344803310478	0.100891709695261	0.0137777140766551	0.13029262261759	0.625977075191142	0.109406697354652	0.483646195092455	0.0804096680662359	0.457436402710999	0.5520091167054	0.171682686067417	0.205210869601959	0.356977043289161	0.373765928678298	0.594303502145232	0.267368954538126	0.581312842168603	0.357874073885705	0.135088465044246	0.411349151133774	0.333198319760853	0.178489141759704	0.142101296682756	0.270906616846934	0.613476146120042	0.433296222926963	0.42165584209653	0.0441297531740384	0.0814996351453433	0.126280334588652	0.305849235257427	0.0970360753534217	0.161116568499915	0.3000105853523	0.00597983571603179	0.144230510643313	0.149016796359204	0.136834994155038	0.217325918733392	0.00156283790812534	0.333288668169613	0.615382880191664	0.0195301968534045	0.213954792805243	0.215377140785282	0.362681075523287	0.785582463538512	0.686761154721487	0.318659540047343	0.519019640177518	0.159418010763641	0.105301872470475	0.213542707899518	0.208367494136403	0.186951714965854	0.299825707265922	0.635158564642737	0.312520998848539	0.448934231383871	0.00142545124002444	0.0744324413234455	0.101419311057074	0.263989708447108	0.10457596721022	0.166315411147937	0.340946572219842	0.00335551112741527	0.114718728415909	0.109555793883883	0.0695416148805353	0.226180031046169	0.185123530802609	0.242959614409633	0.653542730574848	0.0561378990408834	0.157379229407816	0.133175766778734	0.443770903731334	0.797269801179317	0.72676674907416	0.286103059706986	0.519413898158528	0.340267179883226	0.0882295048728981	0.203228222523928	0.251022007243085	0.123041497955293	0.425474160044109	0.415495138211273	0.329351782486946	0.24065866628732	0.0743757971864847	0.0969800313825918	0.0745603630233909	0.33895208242766	0.0921621783193169	0.241373956430256	0.227322562053456	0.00188015362257597	0.161903563896329	0.388278102358435	0.159094953496481	0.312032457573057	0.0871901640555963	0.292598379644651	0.450439066817292	0.00174654886548439	0.193420095871671	0.232873971308878	0.447714122037127	0.533602011794463	0.550344734594795	0.326821642951847	0.586762552432653	0.264603584588858	0.201569657290497	0.00162323464154945	0.221019933925677	0.119494699255556	0.338135451063338	0.4391276112486	0.257392497779945	0.346327731920133	0.208834617432576	0.058888593240507	0.11376289862949	0.315820656402861	0.0527228771689569	0.300142113536577	0.290326366224827	0.00604513769354012	0.157592783928971	0.434248598134549	0.16286972264601	0.279925268158881	0.191379479663703	0.24776817190747	0.41263168634726	0.0614760165565718	0.156437179800279	0.145241535313544	0.35929100254753	0.648195652831233	0.562565067314922	0.330999270489135	0.475649308774778	0.408309220474202	0.185608131023063	0.322319410220593	0.224846059324614	0.0654864810419027	0.341639190937929	0.441408295424584	0.208865918633164	0.325809583276746	0.401878022582069	0.00161293967877145	0.0379066375848378	0.260890217264318	0.00288824563199829	0.384745027014205	0.373529826317958	0.0101237078215839	0.0329789029597711	0.400226200805302	0.255823764344326	0.358694586343358	0.248136710804618	0.441355890867773	0.276643796932416	0.011820090632516	0.150230962061891	0.0966210334179694	0.546685365239128	0.993354626692717	0.291529701034361	0.244470009823056	0.501651053314883	0.509073059330039	0.139074546079455	0.334591333409048	0.210677027190981	0.0727629401722371	0.318781170022339	0.541212429312828	0.778330148860016	0.294602320023077	0.114104700727045	0.0324980243877682	0.032082633495966	0.547239696854683	0.00173021703235815	0.507911215412335	0.0709162043530106	0.0625633727626898	0.229783267235868	0.57901863658968	0.434726364621996	0.0211648349446383	0.483066521890585	0.557865083037889	0.0736650527582439	0.0378930192562559	0.171811587944636	0.212569216435509	0.147850785993154	0.078728971563994	0.065308350240725	0.29428169770633	0.568983358969241	0.294788843968484	0.498627690456138	0.501874310157526	0.18019701164007	0.0404718477190288	0.513997048716242	0.409786356093252	0.235583748545011	0.172712743589255	0.2626589130981	0.00182471203599662	0.00128333186596262	0.52180211977289	0.00293639265940905	0.697223273300836	0.172185444374196	0.00283647103299926	0.148067813496054	0.606895498610322	0.335819420322497	0.0744657179636488	0.413758253315819	0.456415850717161	0.209577297852626	0.00297439873030332	0.26545907422648	0.10660248927802	0.0356207631811041	0.00390394890459882	0.27998925334044	0.159126713267501	0.680121779121881	0.51714888682184	0.182545890009651	0.00184686937050019	0.200926877926387	0.00125407083740353	0.304681821916456	0.489939672238171	0.22599887245103	0.347837827282745	0.507789377724433	0.0136184449430459	0.0973649965467085	0.226460428452681	0.00120445640726392	0.525366274651939	0.226758445120561	0.00109861456300304	0.211015820156393	0.370330130734366	0.204433431320003	0.45265220812935	0.314087649119652	0.314373142869859	0.164659708869107	0.00251208498965522	0.182964069897845	0.153915819678709	0.108990335006845	0.202640834782293	0.601465097905063	0.411113192419968	0.36429123150349	0.515812925447691	0.20855639583974	0.398108115301302	0.15439665936635	0.00113756340986459	0.315023386305809	0.429369447706118	0.157356980711214	0.285779360012383	0.165379760638653	0.0863666498003658	0.0951869134995714	0.307626809254101	0.0510233616904778	0.210198225812413	0.34836080189024	0.0197265418758521	0.136821042871201	0.328909224830511	0.182138062926845	0.2960346153979	0.245146920305175	0.370649544206735	0.40771379506132	0.00297422055176932	0.0974171150370718	0.0953177334424615	0.400015129157769	0.693946816353271	0.518271264463088	0.183359191466518	0.456608906697079	0.433582621121137	0.0252282499979429	0.350218346618795	0.154788269154465	0.0814024240818004	0.299465305999902	0.420056774550667	0.213740116826764	0.326579898049695	0.227410449719869	0.135419976233958	0.0888367604246236	0.428878636961875	0.0320238475223069	0.296279835100293	0.312310622011688	0.00204812649520004	0.136108238716457	0.393707001854456	0.226515831451249	0.370741200376317	0.251335518144836	0.350207445690856	0.372828521942794	0.0718277067837421	0.0942890208331053	0.120562978036706	0.383391196710436	0.608071225832621	0.50886527094871	0.190077728830381	0.262832148616269	0.500283026774958	0.159476228518942	0.393550872244381	0.289524224548448	0.130622756046786	0.278371286112347	0.646157447509387	0.2175418156205	0.547841966179805	0.228674843520303	0.17000050993937	0.160490868295189	0.265518899875359	0.068157048941928	0.377149072750581	0.217150416844267	0.00141287198127722	0.209475152794665	0.304346345237159	0.199040373030477	0.19001176969978	0.125499467258128	0.32665872275319	0.523552227543693	0.0593745172466901	0.112857391976104	0.11881776505347	0.393608914422258	0.730012148860986	0.46868651738923	0.20577144355725	0.27965291562008	0.499966193464086	0.217685880138533	0.219692992466274	0.170489891382246	0.15025425695214	0.33587008378069	0.592818042757128	0.196016103765816	0.483360849248857	0.274955935414905	0.05938495201773	0.1020755507113	0.254451952136117	0.0409061084839614	0.36354152906234	0.325300447269497	0.0275429202913954	0.108402369366758	0.268108970134309	0.202821619311597	0.303600196104265	0.236203065081764	0.268392987013142	0.346786018390481	0.0383414279685014	0.0729252433280674	0.0902044151877167	0.430464870641171	0.572383595459427	0.524212648548979	0.249892825569764	0.438946819883189	0.445874371463383	0.176219903174943	0.349999295945879	0.146392108129641	0.0662495808307679	0.359573958283716	0.446679388267354	0.455431649594461	0.555930625647353	0.38369548320692	0.0718275211164974	0.158885649470961	0.324920986703644	0.0231828005621158	0.489354398874903	0.18095663114824	0.0946953988433191	0.176404979411422	0.547667068780861	0.0233060905208476	0.419159171650131	0.108267500371905	0.494658483924159	0.334554630159595	0.165006322417315	0.00170113258721886	0.211418814358899	0.085266013191374	0.156520334084456	0.454432279417653	0.508884099198521	0.411114178582168	0.373475328440463	0.252474820716656	0.196986385065115	0.470018288226208	0.00185439477242514	0.0297224429497037	0.634591038209375	0.613798036573783	0.485933996484484	0.507594756828667	0.0017677261578682	0.18113962286304	0.185726717466599	0.0131581265677498	0.458711035655521	0.133688683580786	0.172188577501412	0.0245484096017179	0.387335969358863	0.116786341333792	0.412648772129461	0.215443601286025	0.424968189833121	0.23217621725998	0.259262336985293	0.00274598679988816	0.316449423594002	0.00138583844438002	0.00095599711197995	0.660057334296976	0.609533424541087	0.48426689022839	0.617539397746074	0.159443280617071	0.0414132637280086	0.679896821971539	0.00156988881703425	0.597322283325335	0.180748470685316	0.578442553064192	0.264287987267595	0.462633706143665	0.0201645630279144	0.117154804688056	0.765927237941612	0.0195264966356441	0.635108793096681	0.0159886701926516	0.125026372503673	0.198667750980812	0.912333968319312	0.182130125740017	0.428767735715472	0.149872899521209	0.844442377129267	0.372969277447384	0.128755865220453	0.31793643139382	0.274445816248227	0.171612217363559	0.412735171838993	0.155909265359058	0.392609059963331	0.298588220066576	0.0410859912458947	0.530131201716428	0.521202487306428	0.0437085278805963	0.348558240523151	0.334552849485592	0.461725323243552	0.194463384285942	0.379088573966373	0.255006024115052	0.123112510518816	0.103451638662251	0.394767028495333	0.0421569472304047	0.268646409022455	0.327896181894087	0.0113985901357184	0.160791227373277	0.433252371130567	0.207934134872191	0.359630465333275	0.263537023005548	0.405076659589398	0.388977939713297	0.0588076602300241	0.104325900668316	0.148959502856593	0.360962700800071	0.607031102088612	0.511743476783811	0.240713230865515	0.328494396113803	0.474171504958615	0.174493374952012	0.343818769588851	0.265339505234156	0.122211281372477	0.34632804902659	0.408314367394172	0.39872753367786	0.419364509335854	0.312539675922845	0.0763648675427168	0.166114504617678	0.314591585436268	0.0323504821709329	0.41687661029089	0.186637338085097	0.0558879747356789	0.18382087315915	0.611569734629361	0.119761933541133	0.462876524515355	0.0933275470805387	0.477502290060341	0.373147272177616	0.113570791409052	0.155710208853127	0.187061399025673	0.231048853693848	0.387753908577847	0.373608325391141	0.514515666234535	0.340235417775775	0.343399409721113	0.273514280233141	0.311554722676908	0.431724694433906	0.0883246735622253	0.335775856719768	0.432976984534146	0.225975409486066	0.331515398050613	0.257111778612259	0.0958456765825045	0.119173656892863	0.372114825881513	0.0449046896017492	0.293391765876464	0.301887926657043	0.0136178462088608	0.154341049641368	0.401199229148023	0.219240303768758	0.358749920570298	0.236790387442076	0.418486597236943	0.382106883909861	0.0479526733282715	0.131934193883377	0.149673012040135	0.369407116079516	0.589796196604515	0.504771434888847	0.275826752041009	0.37400895062505	0.423134936893607	0.167301270402809	0.332174254705422	0.219890762421965	0.101607594993178	0.441766057603231	0.286472733098694	0.408201555328935	0.194154372974634	0.44404155959389	0.00182956681364955	0.0435927510850108	0.705825092075315	0.0192132477968195	0.622110979057827	0.00147409492226548	0.114300098465797	0.207763985749498	0.886942975564545	0.158870348903607	0.530062691333537	0.0791304141094788	0.811685715953966	0.519985389935222	0.128195778553198	0.274153415246321	0.436385088003479	0.223318675283783	0.263706827102573	0.208774019775563	0.466358362389483	0.282514336495456	0.0191820282931137	0.48394029368937	0.632632121824206	0.0602831225269871	0.325276886696449	0.38451091791449	0.425902997017145	0.261523808723122	0.321064732189957	0.279343416654946	0.0859497028992274	0.115997270965082	0.399043816018895	0.0334291330505232	0.336010085108254	0.260839618110819	0.0200043511715106	0.176490100786925	0.426722124671963	0.239171396709398	0.348205115175875	0.209791973699302	0.394433381052368	0.34629502510329	0.0406085353253939	0.152246731509387	0.155217172662564	0.316927483569114	0.555371192502441	0.45214855771266	0.305310753113224	0.366653412045339	0.39106798087146	0.223083305840019	0.36328588430956	0.250330759970282	0.10118413174407	0.40069070996365	0.448061491930972	0.261931899009639	0.346847363728705	0.287800951703966	0.0649551817764411	0.0965299161895823	0.388925968310154	0.0237401838439271	0.346160160158279	0.256575838103838	0.0223231456722027	0.166795365429014	0.409120321196905	0.27604253253071	0.338225731316696	0.198728240222406	0.41016557149075	0.290400420381301	0.0304756656630511	0.170429174522824	0.144380627492518	0.335146715063462	0.52127299837043	0.395023699839378	0.328989450944503	0.407430774797234	0.400180952024966	0.230631236192131	0.35765134189647	0.226526318757214	0.0815740494675736	0.349969008891618	0.457685474207583	0.273778508728875	0.345130608532329	0.314067289986411	0.031339822800446	0.0629499180956191	0.401240281758842	0.00296915029274808	0.371922402197629	0.276555766789541	0.0178187772130025	0.176327409809435	0.415523193632095	0.273791148669465	0.360699897109796	0.224372513444287	0.42078131641318	0.224183577779841	0.0269299535797243	0.170565204173795	0.163030226803915	0.323830960884123	0.512041801185363	0.368833235620886	0.3147482957137	0.420691877588272	0.446014220809758	0.185258387507148	0.335756016773506	0.187651533248117	0.0501423345982475	0.273660614146176	0.479665899203508	0.36814579324285	0.42733386948845	0.330013555771455	0.0640717866839647	0.155762154835733	0.349219849350176	0.00959899740715706	0.357144569479493	0.0916309762905444	0.0168314285898208	0.141395184823075	0.60866697886081	0.0906896020690626	0.473622176848958	0.052573361670701	0.431007843178197	0.456122449828556	0.123246487086968	0.233445072206998	0.303557983188274	0.256198471832486	0.555441010241457	0.283164838614888	0.594816320458636	0.345572900835371	0.132644646887614	0.335274783526653	0.278345828864584	0.240639757268416	0.119131967023563	0.610754132529617	0.189876815115209	0.597510215270583	0.229110556804394	0.407879641279651	0.0269909261405147	0.086831826174789	0.726681650494177	0.0159204781943104	0.617295235294323	0.00188882156520284	0.0996964875213989	0.205823353537908	0.881083585223469	0.172270834511314	0.370264146239746	0.135098793840377	0.831803736986692	0.362854709196608	0.0835896811425405	0.272634983472677	0.274237511530149	0.179899015423542	0.384235003438139	0.154175054874521	0.38620779477384	0.267930730299121	0.0129335014109294	0.481150690685828	0.546680174233399	0.0559924583115435	0.369266017389832	0.412697189930181	0.43628641839096	0.370906757703405	0.299700631163313	0.216739116875185	0.0847458515892764	0.15597925917017	0.378854390684367	0.0555748169489435	0.342153313499949	0.253869579775808	0.0252422438506954	0.210396388804615	0.433401067697714	0.220821323147439	0.361900168301264	0.115022302717203	0.389462950580474	0.418478349960718	0.0410465438127573	0.198712861325527	0.185742636524551	0.325998842054022	0.534703980578476	0.460517253980818	0.419267744570774	0.406504230438035	0.307997252172085	0.211377860817048	0.332095120897561	0.309575712864973	0.121752902978917	0.340440922401734	0.448424833259101	0.282232140615284	0.331187472962923	0.314287021017568	0.0191934691388803	0.0470251507369141	0.37887279350984	0.00160819359467046	0.461476482232893	0.261969452109669	0.0247014224188713	0.172708438876867	0.450956028216421	0.273405251312684	0.326742863292716	0.238410754845538	0.418758892938344	0.196354872218133	0.0299710230956611	0.193842810719492	0.130459018325649	0.278376057084689	0.427748818820455	0.365219832485978	0.279860027138529	0.414050746021544	0.48592142525361	0.226946527034635	0.371424155012283	0.166363231347809	0.00711534274172995	0.41426822387579	0.470984824169107	0.323752616068279	0.370958176099257	0.13028505162467	0.0945839709310514	0.138033469896207	0.299212291404824	0.0654277867013564	0.32410866526353	0.270153732333693	0.026654656878082	0.170745971607343	0.375300635496575	0.159723682893209	0.31201374269453	0.110420330285138	0.354331860269262	0.513643157349966	0.0424464588617441	0.228347004121017	0.17806342856988	0.390003176638126	0.627990006275642	0.538766998643921	0.386977402728226	0.47924718381467	0.294742958956122	0.170796744968934	0.277800934097613	0.268375567416196	0.122100637065259	0.443388408170229	0.396415000607662	0.395906137942747	0.336435357398167	0.285249673597844	0.0766120143403941	0.203018625665039	0.375843978350918	0.0261320300668028	0.396167160784837	0.253350299412958	0.0499012952304755	0.221387926177581	0.555338104318398	0.184686731400977	0.410994559093302	0.122979295945676	0.421141702974183	0.382270262990949	0.0735406694305307	0.163704048169957	0.178074364097229	0.245692031932739	0.46120915999418	0.402990186601079	0.488686033300747	0.420187997997092	0.32167781452429	0.257599877500084	0.318520709690103	0.36019653326015	0.111418379633696	0.674626608339905	0.0850389100134643	0.671158474189816	0.179509097277275	0.379918962269818	0.0372217685104528	0.0010565646532217	0.712289925909024	0.00357818468787576	0.642732707522102	0.00112995328744541	0.0729529902227215	0.202965424826654	0.882275547318102	0.186285197153344	0.298976138199449	0.159732161246201	0.807340515634305	0.360957071897914	0.029583615860699	0.312371749131765	0.291277634619756	0.127990157559552	0.364092863277109	0.0955234015394896	0.396957308022831	0.182909374845869	0.000957610523288686	0.492699493285429	0.599550869385294	0.0710472421280859	0.421059680745995	0.381586720993714	0.417325271864321	0.373651342571813	0.358815747734012	0.298876836470314	0.0664340331168449	0.176540452889285	0.36851265197957	0.0341600977735485	0.39925349004011	0.237065442517103	0.0597982451624364	0.188009693849842	0.584430264151977	0.13648457189364	0.463268698489949	0.0831045610676449	0.441026920647704	0.418820432628174	0.10685667730434	0.159816380485452	0.17663679444912	0.23317158875705	0.451537131813603	0.394010275032639	0.492194274305013	0.353976654089857	0.328935358344402	0.254823340236494	0.30703473956321	0.43030631460332	0.101811759473629	0.556238323378424	0.297936350734132	0.582622964282199	0.240373883126683	0.419556649722345	0.135916549211863	0.367320642909191	0.590328252406923	0.0308012601244549	0.589931238892528	0.144005325419097	0.114663198007828	0.32945075474429	0.702566369066674	0.150626705307836	0.538455976713356	0.0960248109991641	0.493004434213655	0.294376165637695	0.102301482833802	0.3006804238391	0.166509013101876	0.103892273378907	0.203022922636088	0.17668330836151	0.673162020229868	0.330954408368476	0.199424341447606	0.383568475594335	0.581518547656789	0.229343146114042	0.143307565358321	0.377185595723697	0.515378216855843	0.349776230098499	0.414786269056	0.0741451457269008	0.0952656709692974	0.144306610849476	0.262875170542024	0.0764301605771306	0.249579869917173	0.299469365392534	0.0206813707102164	0.138989082632479	0.248488007745316	0.145371703531177	0.289830174967382	0.113796266079277	0.315438573167652	0.594340152573067	0.0378543993413475	0.201791253868529	0.168529187296358	0.368967242024169	0.704990382238305	0.601877140917241	0.360574391498551	0.509744348664169	0.285125575640938	0.119320750958026	0.239226792950375	0.241090878715765	0.127433695529299	0.587182254732032	0.305216134800197	0.510180847455365	0.238573574329952	0.398064953420275	0.139515660906969	0.31525901008578	0.549445136474468	0.0196593092505558	0.604385422559597	0.167630784454813	0.0968696243213652	0.340559577941363	0.704979858258487	0.163235161325589	0.53537264087023	0.120000828088298	0.533450078836253	0.33826159335266	0.0897964219664437	0.295848041958794	0.159359535555768	0.108292277965013	0.245612443898838	0.205084232892766	0.614120133045648	0.340935408116887	0.15542977719492	0.354984468275381	0.529639975568954	0.239465512774055	0.116388190730676	0.338632878456715	0.44259035963789	0.457299335475906	0.495934459871409	0.364923349235487	0.0829034078999883	0.16109371434004	0.304491034386626	0.0298857817561231	0.435510311337172	0.173792384570832	0.090569072676715	0.179881370964133	0.510829195551658	0.0423814961885986	0.424848932790762	0.121896547038899	0.481629063056979	0.338117421372721	0.177929381086395	0.000968775880315517	0.210406381861065	0.0786504922102517	0.182343526514782	0.435281687420611	0.509174484355063	0.399805644096555	0.339813582209004	0.251116497179371	0.190005306115882	0.477849910741281	0.00114841710380648	0.40222530577565	0.443599320594147	0.296261821801998	0.309971217132361	0.199902297625764	0.0774235344724691	0.120867826911273	0.35719213771576	0.0484224010580998	0.326874400780363	0.285423480919379	0.0170362246762079	0.17540383339236	0.413409369569224	0.221684165400044	0.318430096810816	0.173039238836057	0.342213535543109	0.394218374145977	0.0472289670747715	0.164339325336973	0.145843307000915	0.360883216403293	0.588498014841334	0.48560239724007	0.353416670239923	0.392944734716936	0.351159893133675	0.20462208797872	0.3399974138299	0.247897224920628	0.0896662871251597	0.526762221403457	0.171547627998241	0.663877596526039	0.183437403696781	0.583213099064742	0.0689973651509079	0.216861510783575	0.554967927444506	0.0107168460144983	0.635686817902318	0.0985142225395327	0.17184061130585	0.384826628323371	0.813200848017987	0.144673832313394	0.509891744379981	0.0751798198067029	0.699393704014563	0.191678660852883	0.0888239455402261	0.400205084057594	0.155679217358804	0.207696826474493	0.40979424022908	0.209361419722572	0.516408540991476	0.386146205907701	0.13727721401016	0.490707782180492	0.626172728353795	0.175323333069819	0.237084735114925	0.350924719414822	0.468897472467488	0.332964947449316	0.281900683883667	0.26983444818002	0.0244720112972269	0.00975207395075808	0.394443973717038	0.00184041557660339	0.516060937328362	0.219199436630681	0.0305059607482722	0.17504603912062	0.476132723357164	0.298722291814235	0.292282230032034	0.271844564075325	0.443312118079195	0.192722581047909	0.0207440410797161	0.177067416283745	0.129357405384216	0.222070805355108	0.372003185622633	0.377121261383639	0.289775104955828	0.493989284524059	0.470368966397742	0.221921116538224	0.387790980017105	0.162409344015884	0.00786085412614299	0.247824408909185	0.585268441122689	0.220364448722482	0.421068207835484	0.257139736938809	0.161384138302041	0.120747040453287	0.344828537683947	0.0602688408647065	0.210721647294159	0.33395254252962	0.0116054369306136	0.103319290632171	0.351686288359754	0.196841158505413	0.240744269164702	0.273353684515352	0.394509319202765	0.476393641635382	0.0496730827424877	0.121919421980421	0.188879900708179	0.349362186965451	0.627737964498556	0.407489685016135	0.239058006219348	0.260515972644309	0.447210803889872	0.165557895713087	0.259179511446886	0.207291626914383	0.163205168687	0.270654744999065	0.533387700979207	0.376255551214549	0.450657866072625	0.33871648016161	0.0634383209743147	0.130447846600907	0.366540437498786	0.00746151551154076	0.310823481563344	0.101640468867862	0.014003038021056	0.126353084260974	0.564814136460591	0.126477747123403	0.510576360501269	0.063797742780573	0.454174708670625	0.480401994900181	0.146083818968762	0.222628845834476	0.335475841185666	0.274004363052615	0.591732118243173	0.286429936801186	0.594931753207931	0.34074366208156	0.137830815803901	0.369291107638053	0.355081784119684	0.219949755139442	0.114459022142065	0.253576691039999	0.564798611420107	0.366239145063128	0.456878929278643	0.31985501375965	0.0574781660811354	0.125592512123997	0.38097049436765	0.00310855360769628	0.260431650159617	0.0937383267665305	0.0148480984868012	0.134112152332357	0.574140817566389	0.106497813904909	0.513062096891572	0.0801477826109581	0.476972034347629	0.534036164110137	0.166278064385514	0.200722099840719	0.360505391431338	0.334793443562308	0.600548637726514	0.265495501013767	0.611558841272627	0.359337091462779	0.133140362376646	0.368285914699264	0.327771966425693	0.193701446926721	0.136216577453972	0.561493585906072	0.220040696217638	0.597356609281685	0.239629989290332	0.268470902618033	0.0680830396783086	0.37733136141346	0.742514819630437	0.0448705223948341	0.781540113925683	0.095036975914465	0.0266212115680591	0.368282013663781	0.640866260187918	0.182085111360027	0.542007660941089	0.0226523833669631	0.567890290147297	0.370356773526989	0.111528743831409	0.216290402425574	0.271709644282405	0.0605905525264442	0.10528477970275	0.133128945657742	0.630189700160999	0.396082871332994	0.157365116758093	0.444500740962164	0.504620267275969	0.23021910495271	0.131343923782764	0.613284783365219	0.287564004182357	0.589118213828323	0.198150895428165	0.505698308121851	0.171196350020914	0.436555458478736	0.629798029915196	0.021207354819258	0.599558600236209	0.11140733804964	0.143233251509792	0.367069015138811	0.770731682989227	0.153046469977945	0.569851156219651	0.103631949154395	0.554990651799842	0.267708942965549	0.0752344336687813	0.325023969567316	0.195917347531066	0.0977653215763875	0.163586531016222	0.17521335437034	0.676949656385985	0.303698905382391	0.175919998896993	0.41049755040081	0.615448385928602	0.217354467739515	0.17348960183029	0.32492473799729	0.442384333024939	0.410507643533871	0.473861006304275	0.357876911122274	0.0676179724092361	0.166990139063911	0.293912403936412	0.0282858136379977	0.427072215106569	0.172096519378913	0.0823732880871042	0.224420197395749	0.539062801827799	0.0953491890985964	0.473002102248881	0.104708243115367	0.443288520899111	0.371832559369017	0.154963761427979	0.0353905893832268	0.17394849954991	0.152306139613414	0.274278896990224	0.424630849338369	0.47124399377051	0.404826567268249	0.361827496954472	0.244244086412417	0.256680570069432	0.460658254435152	0.0431918328113732	-70.825877929457	-64.2210357075573	-82.3458519050046	-105.036491316554	-80.9233192256448	-83.1036320966278	-79.8383082766209	-76.2143447998616	-67.9363811897646	-27.5359954142438	-28.5121130704394	11.2768070592266	24.235928369535	-2.02024170829296	-0.754532279651345	4.08877899083527	-49.1942307625953	-27.3535841082808	-18.5898393891068	8.66026133139307	-3.14400714999754	9.67039412631782	7.69608426753435	-26.8097005686221	-14.0957754779553	-79.2878404926069	-3.19460225151968	-28.9307190808292	-5.51908955136167	-75.3068994124918	-13.6579331587484	-14.6440694384143	-13.8844989396405	-30.8961667269006	-77.1003879579392	-17.9282081567225	-17.3271737768813	-4.95409048178899	-26.9851216802416	-83.8491719849404	-26.9156261422612	-71.1823226024972	6.03774745148815	-66.201959993122	-26.0590896530322	-9.70552889085917	-78.3234461582022	-20.5200128857694	2.84330430995985	-30.3031917607579	-28.1582165221633	-76.2085645637158	-80.6473465306934	-24.3155859974884	308.033971851089	377.926777373361	310.972339888433	296.819121791151	344.754919691176	393.810652429508	386.090094114867	346.058318352654	394.39629905022	401.637881375718	407.481140151857	342.125465982399	324.905938211067	368.439975448647	391.436862896409	351.733602867569	341.403335237962	306.122499325716	375.442108506488	347.283207795121	385.023917655109	365.597125301701	374.407657274385	369.292584644315	289.868455598467	357.536023193865	391.946810683624	409.64002353299	395.001350965547	362.82073493997	407.408763346566	410.289993388533	405.639241882315	402.133890433313	354.756648730655	414.514348928703	407.780383211584	398.515995786084	417.731829194358	331.844532903549	414.255098034028	393.893532820232	370.170153976266	399.189002339715	367.34993936265	404.343331100742	398.715189529345	402.511284303213	377.220128995661	408.567708348835	404.703162374642	356.342359942346	381.799941355047	386.140375350413	-0.0407970484325595	-0.00102532781829268	-0.117661484436438	0	0	0	0.0695328025192141	0	0	0.217341009961619	0.345270876614312	0.224850043936904	0	0	0.138210570781671	0	-0.146464737182969	0.201856839640983	-0.126063726108432	0	0.165849797359416	-0.459527715376535	0	0	0	0.289036528246534	0	-0.0582037162892217	0	-0.174732971262121	0	0.161903408431376	0.179356071600218	0.00310841598513926	0	0	0	0	-0.0958306495112782	-0.18883458247386	0	0	0	0	0	0	-0.0705221772402092	0.0211985637140752	-0.00145217888232918	0	0	0	-0.383317180938986	0	0	0	0	0	-428.04139821639	108.799888922799	0.614611120475456	0.00646949404761905	0.570238095238095
8700	0.331030246312336	0.369281563512513	0.174026955727315	0.470019257281533	0.442120751549868	0.00245651558981018	0.130109156842319	0.841491874484057	0.0273368577540006	0.261401321503459	0.00120506011602658	0.150843471247924	0.0977910567866696	0.837778214398357	0.00175705201641362	0.753485333668911	0.00554316293512762	0.479545089437354	0.700087653774517	0.165853514227286	0.194890352485028	0.560572583580354	0.311608179758467	0.300617762591546	0.185016444150984	0.46707184613183	0.225423765940569	0.00229730880789772	0.780075376881652	0.999044335243612	0.00168223663816646	0.385684579513006	0.443410207202118	0.318637958983343	0.478741223992586	0.452078842415165	0.418493379481155	0.00110605801140336	0.00117179051386339	0.809110280403355	0.0105198002982908	0.297484306974302	0.00106472212724245	0.119187150422528	0.0908977458260053	0.594775964762236	0.131356622702757	0.516185884484848	0.0685961719974037	0.809724055882805	0.48487569007248	0.157070781261427	0.252195530698431	0.443640822152672	0.224505713351882	0.247225357954339	0.214228441507038	0.628554561731784	0.323055363163151	0.124924025063057	0.361799270696112	0.603603683657957	0.0741200411570942	0.321951046577743	0.702260205167546	0.0681825480040235	0.659285192110397	0.149688620997208	0.367425075770477	0.0506893137641819	0.00327806438823491	0.666385852344184	0.00140582271322454	0.636736393825076	0.00404010772755569	0.00175951076639421	0.180945020671827	0.885499063792624	0.227805058638073	0.125075036108187	0.195613424889248	0.892126096628036	0.289354830617556	0.000979449741403021	0.347094736583974	0.18472993063351	0.118549514888863	0.413553067746105	0.00233114401977884	0.308596059555643	0.253012719848637	0.00140024389581637	0.526624668352911	0.580410380955012	0.090603153927788	0.462377541049447	0.795458370172464	0.00153335297282983	0.769785793808669	0.146972928769314	0.487127218010023	0.0528138441225025	0.0012754692217528	0.75425310774119	0.00194304415686956	0.725996981119406	0.00130991251575952	0.104225135456713	0.227978436339061	0.89344698415161	0.245799026347584	0.393001848717474	0.110975133354052	0.828871128417904	0.249785206903393	0.0190849540584104	0.426571209524996	0.351258765309611	0.0803397298290857	0.278984185927623	0.0600683718330555	0.526528807280796	0.00109268038844347	0.00129489269417312	0.592933262969229	0.713344568516298	0.0871142362310983	0.539841429892907	0.629711983597864	0.150204008255122	0.593183215846816	0.249165139741556	0.451847972332308	0.00214025946126576	0.141815739718096	0.786686013843864	0.0193695488285356	0.640086535523634	0.0324232487795674	0.127928658846746	0.18778376128339	0.997926876589701	0.198549800470337	0.492185448686578	0.148069013002813	0.848297928994898	0.408595700025189	0.107908672325005	0.303424604529767	0.263561462810788	0.189599295331941	0.404451544753047	0.161784732355595	0.382819545361149	0.321716230216559	0.0399933532921158	0.500659178054475	0.51038898988275	0.00107939217488549	0.30692608900875	0.535384294757276	0.149232381449607	0.68954381461751	0.153481272373703	0.605786678001968	0.0732484872930808	0.244892953456743	0.514017644965	0.00688246961497253	0.682461107455143	0.0822443526102601	0.18595066771629	0.402138778159664	0.79046151514928	0.120266328209007	0.565323322891019	0.0711482253825783	0.747684373797875	0.231083401892949	0.0640988003092985	0.428775860230805	0.143012932868202	0.198266176477244	0.399059413881237	0.190951027705767	0.537957338749996	0.346744835368391	0.154200088995277	0.549163064811362	0.629952086961996	0.187526118510135	0.259210296581416	0.643243211921602	0.286641536600267	0.602881165588967	0.215054995046135	0.472214531385636	0.162352810264826	0.441737281286503	0.634052761678026	0.0268458673939363	0.605244436147618	0.13683692705533	0.143499962850635	0.382898463489791	0.780480415138385	0.172498252149799	0.517631157494391	0.106740809944383	0.517735695532443	0.24097054980339	0.085247765960491	0.347717720224404	0.209853198990518	0.0900334321337196	0.160069266947569	0.174619742588756	0.661396814250061	0.329291009013137	0.183771493662273	0.425581213560071	0.610632464329757	0.204704442441197	0.192234415424025	0.584689114462728	0.210781954287481	0.613181768468118	0.219163903685881	0.221077630389457	0.0595747431321256	0.404939300770432	0.731343964048173	0.041774247052858	0.79780097150386	0.0898269312346318	0.0224032562460388	0.368190569500708	0.609212937253955	0.205845142782061	0.502065368463341	0.00248647785631221	0.571903450212146	0.386984950034036	0.117098484066994	0.196100334617766	0.290302678884352	0.0715822367810028	0.0859008668488638	0.104523561527609	0.646285569637456	0.466038318058348	0.128856291577847	0.422616650219315	0.516544075387844	0.217275534909844	0.129537995561283	0.575848999350662	0.284129181715242	0.50409488474777	0.125902418305295	0.448428047453198	0.168268894884008	0.285214667020586	0.578623143935777	0.00221732777126691	0.681719896093549	0.174182501161566	0.118156470203375	0.364931677320833	0.740014534739488	0.117673650848715	0.559166558379112	0.108284746689945	0.486347021748082	0.400199210207247	0.0562075184264645	0.327676871861158	0.0014356080054046	0.0862587404465593	0.207400246457076	0.250803261301213	0.53649560280159	0.292945135890494	0.155715878923521	0.359620672846666	0.533708427169813	0.210048557464763	0.104927034393552	0.264250983442444	0.492580113201468	0.391772232207159	0.446194847910273	0.331346693289414	0.071306847593071	0.150407344156817	0.299945090828123	0.00511106461198459	0.353407509551431	0.0722214074495756	0.00633929960283339	0.157732087857856	0.630024727718801	0.0876632848295951	0.492102220749675	0.0697503136516851	0.419167437590105	0.410304028039716	0.130104131101687	0.209230763925778	0.284659596870716	0.285266568164316	0.550305849879914	0.352096962318538	0.606301933502342	0.3550141095385	0.137176322583308	0.34740626645154	0.241340594621604	0.218999108194447	0.104839656139446	0.270164022149886	0.555952353117097	0.398534757002583	0.445219434894404	0.319588120767258	0.055539866442519	0.111712024468836	0.363925931297311	0.00445493718190674	0.243184408210155	0.0977312118657603	0.0137777140766551	0.13029262261759	0.623085916890741	0.109406697354652	0.483646195092455	0.0804096680662359	0.457436402710999	0.539141070700595	0.16617747664228	0.205210869601959	0.356977043289161	0.376045596560978	0.594303502145232	0.267368954538126	0.581312842168603	0.357874073885705	0.135088465044246	0.411349151133774	0.333198319760853	0.178489141759704	0.142101296682756	0.270906616846934	0.613476146120042	0.433296222926963	0.42165584209653	0.0441297531740384	0.0814996351453433	0.126280334588652	0.305849235257427	0.0908773592350556	0.149068603055495	0.327594172790505	0.00597983571603179	0.144230510643313	0.1734133318118	0.136834994155038	0.217325918733392	0.00156283790812534	0.333288668169613	0.61182200424328	0.0166021678373596	0.213954792805243	0.215377140785282	0.335219799677646	0.785582463538512	0.686761154721487	0.318659540047343	0.519019640177518	0.159418010763641	0.105301872470475	0.213542707899518	0.208367494136403	0.186951714965854	0.299825707265922	0.635158564642737	0.312520998848539	0.448934231383871	0.00142545124002444	0.0744324413234455	0.101419311057074	0.263989708447108	0.0932961084667536	0.185818645956002	0.312018053394159	0.00335551112741527	0.114718728415909	0.105114109124207	0.0695416148805353	0.226180031046169	0.185123530802609	0.242959614409633	0.620013612753462	0.0602694489374165	0.157379229407816	0.133175766778734	0.424972325942286	0.797269801179317	0.72676674907416	0.286103059706986	0.519413898158528	0.340267179883226	0.0882295048728981	0.203228222523928	0.251022007243085	0.123041497955293	0.425474160044109	0.415495138211273	0.329351782486946	0.24065866628732	0.0743757971864847	0.0969800313825918	0.0745603630233909	0.33895208242766	0.101447702688588	0.253917717776162	0.215985484932896	0.00188015362257597	0.161903563896329	0.417120816045801	0.159094953496481	0.312032457573057	0.0871901640555963	0.292598379644651	0.484254634335007	0.00198325990091105	0.193420095871671	0.232873971308878	0.436993916374738	0.533602011794463	0.550344734594795	0.326821642951847	0.586762552432653	0.264603584588858	0.201569657290497	0.00162323464154945	0.221019933925677	0.119494699255556	0.338135451063338	0.4391276112486	0.257392497779945	0.346327731920133	0.208834617432576	0.058888593240507	0.11376289862949	0.315820656402861	0.0461586346197186	0.292604387256881	0.292619862582297	0.00604513769354012	0.157592783928971	0.418263699574468	0.16286972264601	0.279925268158881	0.191379479663703	0.24776817190747	0.441265298743506	0.0561903572751228	0.156437179800279	0.145241535313544	0.394072086467126	0.648195652831233	0.562565067314922	0.330999270489135	0.475649308774778	0.408309220474202	0.185608131023063	0.322319410220593	0.224846059324614	0.0654864810419027	0.341639190937929	0.441408295424584	0.208865918633164	0.325809583276746	0.401878022582069	0.00161293967877145	0.0379066375848378	0.260890217264318	0.00394995939105771	0.366503105855268	0.328621211970703	0.0101237078215839	0.0329789029597711	0.431063085226584	0.255823764344326	0.358694586343358	0.248136710804618	0.441355890867773	0.255918962224631	0.0109298652963861	0.150230962061891	0.0966210334179694	0.513078768115804	0.993354626692717	0.291529701034361	0.244470009823056	0.501651053314883	0.509073059330039	0.139074546079455	0.334591333409048	0.210677027190981	0.0727629401722371	0.318781170022339	0.541212429312828	0.778330148860016	0.294602320023077	0.114104700727045	0.0324980243877682	0.032082633495966	0.547239696854683	0.00182320929884195	0.505059552536782	0.0721684835050422	0.0625633727626898	0.229783267235868	0.585977707909614	0.434726364621996	0.0211648349446383	0.483066521890585	0.557865083037889	0.0706076831215019	0.0360393232604492	0.171811587944636	0.212569216435509	0.141928292791579	0.078728971563994	0.065308350240725	0.29428169770633	0.568983358969241	0.294788843968484	0.498627690456138	0.501874310157526	0.18019701164007	0.0404718477190288	0.513997048716242	0.409786356093252	0.235583748545011	0.172712743589255	0.2626589130981	0.00182471203599662	0.00128333186596262	0.52180211977289	0.00134267614245725	0.67642127511244	0.180372041512659	0.00283647103299926	0.148067813496054	0.625164694434199	0.335819420322497	0.0744657179636488	0.413758253315819	0.456415850717161	0.184387373252939	0.00293282471480461	0.26545907422648	0.10660248927802	0.0333354782049919	0.00390394890459882	0.27998925334044	0.159126713267501	0.680121779121881	0.51714888682184	0.182545890009651	0.00184686937050019	0.200926877926387	0.00125407083740353	0.304681821916456	0.489939672238171	0.22599887245103	0.347837827282745	0.507789377724433	0.0136184449430459	0.0973649965467085	0.226460428452681	0.00124823205656949	0.541406847860126	0.196193426280236	0.00109861456300304	0.211015820156393	0.389921710403058	0.204433431320003	0.45265220812935	0.314087649119652	0.314373142869859	0.153037365655553	0.00217009090930388	0.182964069897845	0.153915819678709	0.103332249598189	0.202640834782293	0.601465097905063	0.411113192419968	0.36429123150349	0.515812925447691	0.20855639583974	0.398108115301302	0.15439665936635	0.00113756340986459	0.315023386305809	0.429369447706118	0.157356980711214	0.285779360012383	0.165379760638653	0.0863666498003658	0.0951869134995714	0.307626809254101	0.0535628921008974	0.233300824653709	0.345712568278741	0.0197265418758521	0.136821042871201	0.317232511451509	0.182138062926845	0.2960346153979	0.245146920305175	0.370649544206735	0.449088317534762	0.00345001486575707	0.0974171150370718	0.0953177334424615	0.43491941670441	0.693946816353271	0.518271264463088	0.183359191466518	0.456608906697079	0.433582621121137	0.0252282499979429	0.350218346618795	0.154788269154465	0.0814024240818004	0.299465305999902	0.420056774550667	0.213740116826764	0.326579898049695	0.227410449719869	0.135419976233958	0.0888367604246236	0.428878636961875	0.0463530458317765	0.284015083290399	0.305792553260422	0.00204812649520004	0.136108238716457	0.429361142959804	0.226515831451249	0.370741200376317	0.251335518144836	0.350207445690856	0.410604285866614	0.0709610348010556	0.0942890208331053	0.120562978036706	0.382587602643887	0.608071225832621	0.50886527094871	0.190077728830381	0.262832148616269	0.500283026774958	0.159476228518942	0.393550872244381	0.289524224548448	0.130622756046786	0.278371286112347	0.646157447509387	0.2175418156205	0.547841966179805	0.228674843520303	0.17000050993937	0.160490868295189	0.265518899875359	0.0601050346116725	0.386097387361244	0.208060320588914	0.00141287198127722	0.209475152794665	0.265671209055514	0.199040373030477	0.19001176969978	0.125499467258128	0.32665872275319	0.469213082426783	0.0634394847336179	0.112857391976104	0.11881776505347	0.412481508674834	0.730012148860986	0.46868651738923	0.20577144355725	0.27965291562008	0.499966193464086	0.217685880138533	0.219692992466274	0.170489891382246	0.15025425695214	0.33587008378069	0.592818042757128	0.196016103765816	0.483360849248857	0.274955935414905	0.05938495201773	0.1020755507113	0.254451952136117	0.0432724951232774	0.349821709152477	0.355777403699577	0.0275429202913954	0.108402369366758	0.277499162744873	0.202821619311597	0.303600196104265	0.236203065081764	0.268392987013142	0.346734641503986	0.0452290898454722	0.0729252433280674	0.0902044151877167	0.374272054747421	0.572383595459427	0.524212648548979	0.249892825569764	0.438946819883189	0.445874371463383	0.176219903174943	0.349999295945879	0.146392108129641	0.0662495808307679	0.359573958283716	0.446679388267354	0.455431649594461	0.555930625647353	0.38369548320692	0.0718275211164974	0.158885649470961	0.324920986703644	0.0265879073267402	0.443358456441555	0.180323085331154	0.0946953988433191	0.176404979411422	0.548556132316309	0.0233060905208476	0.419159171650131	0.108267500371905	0.494658483924159	0.362155018182997	0.176640576735903	0.00170113258721886	0.211418814358899	0.0740984154234001	0.156520334084456	0.454432279417653	0.508884099198521	0.411114178582168	0.373475328440463	0.252474820716656	0.196986385065115	0.470018288226208	0.00185439477242514	0.0297224429497037	0.634591038209375	0.613798036573783	0.485933996484484	0.507594756828667	0.0017677261578682	0.18113962286304	0.185726717466599	0.0111852357044127	0.468251920844603	0.14101860822955	0.172188577501412	0.0245484096017179	0.392232690085362	0.116786341333792	0.412648772129461	0.215443601286025	0.424968189833121	0.21251949825431	0.270551050021828	0.00274598679988816	0.316449423594002	0.00148811611609647	0.00095599711197995	0.660057334296976	0.609533424541087	0.48426689022839	0.617539397746074	0.159443280617071	0.0414132637280086	0.679896821971539	0.00156988881703425	0.597322283325335	0.180748470685316	0.578442553064192	0.264287987267595	0.462633706143665	0.0201645630279144	0.117154804688056	0.765927237941612	0.0160644061895151	0.599663492696045	0.0181680319013234	0.125026372503673	0.198667750980812	0.916237913631392	0.182130125740017	0.428767735715472	0.149872899521209	0.844442377129267	0.384858924785331	0.105036466980118	0.31793643139382	0.274445816248227	0.162363415144316	0.412735171838993	0.155909265359058	0.392609059963331	0.298588220066576	0.0410859912458947	0.530131201716428	0.521202487306428	0.0437085278805963	0.348558240523151	0.334552849485592	0.461725323243552	0.194463384285942	0.379088573966373	0.255006024115052	0.123112510518816	0.103451638662251	0.394767028495333	0.0393844553371625	0.294921144811777	0.306246777313177	0.0113985901357184	0.160791227373277	0.428828025258385	0.207934134872191	0.359630465333275	0.263537023005548	0.405076659589398	0.410141233199233	0.056744791692307	0.104325900668316	0.148959502856593	0.378064806420702	0.607031102088612	0.511743476783811	0.240713230865515	0.328494396113803	0.474171504958615	0.174493374952012	0.343818769588851	0.265339505234156	0.122211281372477	0.34632804902659	0.408314367394172	0.39872753367786	0.419364509335854	0.312539675922845	0.0763648675427168	0.166114504617678	0.314591585436268	0.0336013510239187	0.391400593889329	0.178749259894673	0.0558879747356789	0.18382087315915	0.595853414669125	0.119761933541133	0.462876524515355	0.0933275470805387	0.477502290060341	0.403732836338714	0.100383076429848	0.155710208853127	0.187061399025673	0.234026427149784	0.387753908577847	0.373608325391141	0.514515666234535	0.340235417775775	0.343399409721113	0.273514280233141	0.311554722676908	0.431724694433906	0.0883246735622253	0.335775856719768	0.432976984534146	0.225975409486066	0.331515398050613	0.257111778612259	0.0958456765825045	0.119173656892863	0.372114825881513	0.0392684896590545	0.281735780456083	0.299257166223568	0.0136178462088608	0.154341049641368	0.390534551085769	0.219240303768758	0.358749920570298	0.236790387442076	0.418486597236943	0.382318811341098	0.0432667126474632	0.131934193883377	0.149673012040135	0.380383940131395	0.589796196604515	0.504771434888847	0.275826752041009	0.37400895062505	0.423134936893607	0.167301270402809	0.332174254705422	0.219890762421965	0.101607594993178	0.441766057603231	0.286472733098694	0.408201555328935	0.194154372974634	0.44404155959389	0.00182956681364955	0.0435927510850108	0.705825092075315	0.0156946034519065	0.623703158693603	0.0017567990678864	0.114300098465797	0.207763985749498	0.896086486370526	0.158870348903607	0.530062691333537	0.0791304141094788	0.811685715953966	0.494255167531576	0.12035168858044	0.274153415246321	0.436385088003479	0.217435695671144	0.263706827102573	0.208774019775563	0.466358362389483	0.282514336495456	0.0191820282931137	0.48394029368937	0.632632121824206	0.0602831225269871	0.325276886696449	0.38451091791449	0.425902997017145	0.261523808723122	0.321064732189957	0.279343416654946	0.0859497028992274	0.115997270965082	0.399043816018895	0.0245014296237362	0.325147222079933	0.251788244193562	0.0200043511715106	0.176490100786925	0.430995213991344	0.239171396709398	0.348205115175875	0.209791973699302	0.394433381052368	0.339923842256892	0.0378283812997429	0.152246731509387	0.155217172662564	0.336209871035014	0.555371192502441	0.45214855771266	0.305310753113224	0.366653412045339	0.39106798087146	0.223083305840019	0.36328588430956	0.250330759970282	0.10118413174407	0.40069070996365	0.448061491930972	0.261931899009639	0.346847363728705	0.287800951703966	0.0649551817764411	0.0965299161895823	0.388925968310154	0.0214333582851869	0.383280653347039	0.255634445763133	0.0223231456722027	0.166795365429014	0.392947416544209	0.27604253253071	0.338225731316696	0.198728240222406	0.41016557149075	0.249959988470299	0.0328513833431433	0.170429174522824	0.144380627492518	0.325516357342055	0.52127299837043	0.395023699839378	0.328989450944503	0.407430774797234	0.400180952024966	0.230631236192131	0.35765134189647	0.226526318757214	0.0815740494675736	0.349969008891618	0.457685474207583	0.273778508728875	0.345130608532329	0.314067289986411	0.031339822800446	0.0629499180956191	0.401240281758842	0.00520335681638362	0.378434477599039	0.255589737678191	0.0178187772130025	0.176327409809435	0.418356798368968	0.273791148669465	0.360699897109796	0.224372513444287	0.42078131641318	0.24478918853199	0.0258794228231587	0.170565204173795	0.163030226803915	0.322906885049025	0.512041801185363	0.368833235620886	0.3147482957137	0.420691877588272	0.446014220809758	0.185258387507148	0.335756016773506	0.187651533248117	0.0501423345982475	0.273660614146176	0.479665899203508	0.36814579324285	0.42733386948845	0.330013555771455	0.0640717866839647	0.155762154835733	0.349219849350176	0.0064700777910154	0.337573897518461	0.0867537336493924	0.0168314285898208	0.141395184823075	0.610029998199978	0.0906896020690626	0.473622176848958	0.052573361670701	0.431007843178197	0.441773666648154	0.131106339249007	0.233445072206998	0.303557983188274	0.256668420829924	0.555441010241457	0.283164838614888	0.594816320458636	0.345572900835371	0.132644646887614	0.335274783526653	0.278345828864584	0.240639757268416	0.119131967023563	0.610754132529617	0.189876815115209	0.597510215270583	0.229110556804394	0.407879641279651	0.0269909261405147	0.086831826174789	0.726681650494177	0.0148851509244518	0.641959836121711	0.00172630425917061	0.0996964875213989	0.205823353537908	0.876821923225939	0.172270834511314	0.370264146239746	0.135098793840377	0.831803736986692	0.376368030614542	0.0758162730396248	0.272634983472677	0.274237511530149	0.178912587229904	0.384235003438139	0.154175054874521	0.38620779477384	0.267930730299121	0.0129335014109294	0.481150690685828	0.546680174233399	0.0559924583115435	0.369266017389832	0.412697189930181	0.43628641839096	0.370906757703405	0.299700631163313	0.216739116875185	0.0847458515892764	0.15597925917017	0.378854390684367	0.0458348771994897	0.373877649338769	0.227241949894918	0.0252422438506954	0.210396388804615	0.414272629853989	0.220821323147439	0.361900168301264	0.115022302717203	0.389462950580474	0.443740866061578	0.0464644601424663	0.198712861325527	0.185742636524551	0.307336987082693	0.534703980578476	0.460517253980818	0.419267744570774	0.406504230438035	0.307997252172085	0.211377860817048	0.332095120897561	0.309575712864973	0.121752902978917	0.340440922401734	0.448424833259101	0.282232140615284	0.331187472962923	0.314287021017568	0.0191934691388803	0.0470251507369141	0.37887279350984	0.00121209152228465	0.464196275883216	0.235247209739992	0.0247014224188713	0.172708438876867	0.426623632866162	0.273405251312684	0.326742863292716	0.238410754845538	0.418758892938344	0.204460105168478	0.0288758773206941	0.193842810719492	0.130459018325649	0.281881542282112	0.427748818820455	0.365219832485978	0.279860027138529	0.414050746021544	0.48592142525361	0.226946527034635	0.371424155012283	0.166363231347809	0.00711534274172995	0.41426822387579	0.470984824169107	0.323752616068279	0.370958176099257	0.13028505162467	0.0945839709310514	0.138033469896207	0.299212291404824	0.0634523040168552	0.284992945350077	0.260695549564304	0.026654656878082	0.170745971607343	0.349706882492008	0.159723682893209	0.31201374269453	0.110420330285138	0.354331860269262	0.529079382798734	0.0474367984452548	0.228347004121017	0.17806342856988	0.375370911696333	0.627990006275642	0.538766998643921	0.386977402728226	0.47924718381467	0.294742958956122	0.170796744968934	0.277800934097613	0.268375567416196	0.122100637065259	0.443388408170229	0.396415000607662	0.395906137942747	0.336435357398167	0.285249673597844	0.0766120143403941	0.203018625665039	0.375843978350918	0.0342273761942194	0.402789689753808	0.252877453792006	0.0499012952304755	0.221387926177581	0.547081586171959	0.184686731400977	0.410994559093302	0.122979295945676	0.421141702974183	0.393074356790933	0.0851430728203671	0.163704048169957	0.178074364097229	0.251233384204649	0.46120915999418	0.402990186601079	0.488686033300747	0.420187997997092	0.32167781452429	0.257599877500084	0.318520709690103	0.36019653326015	0.111418379633696	0.674626608339905	0.0850389100134643	0.671158474189816	0.179509097277275	0.379918962269818	0.0372217685104528	0.0010565646532217	0.712289925909024	0.00299852971120152	0.671239312096105	0.00109957531118275	0.0729529902227215	0.202965424826654	0.87175707465729	0.186285197153344	0.298976138199449	0.159732161246201	0.807340515634305	0.358274032793845	0.0401802561510458	0.312371749131765	0.291277634619756	0.144121356201037	0.364092863277109	0.0955234015394896	0.396957308022831	0.182909374845869	0.000957610523288686	0.492699493285429	0.599550869385294	0.0710472421280859	0.421059680745995	0.381586720993714	0.417325271864321	0.373651342571813	0.358815747734012	0.298876836470314	0.0664340331168449	0.176540452889285	0.36851265197957	0.0346674011526404	0.411166643769862	0.230496624548303	0.0597982451624364	0.188009693849842	0.590015683797339	0.13648457189364	0.463268698489949	0.0831045610676449	0.441026920647704	0.417859478173104	0.0936871510558287	0.159816380485452	0.17663679444912	0.231340058803784	0.451537131813603	0.394010275032639	0.492194274305013	0.353976654089857	0.328935358344402	0.254823340236494	0.30703473956321	0.43030631460332	0.101811759473629	0.556238323378424	0.297936350734132	0.582622964282199	0.240373883126683	0.419556649722345	0.135916549211863	0.367320642909191	0.590328252406923	0.0353601172710868	0.612965325507985	0.149912747660465	0.114663198007828	0.32945075474429	0.690474385783828	0.150626705307836	0.538455976713356	0.0960248109991641	0.493004434213655	0.295330596436574	0.100542779450846	0.3006804238391	0.166509013101876	0.105449831415718	0.203022922636088	0.17668330836151	0.673162020229868	0.330954408368476	0.199424341447606	0.383568475594335	0.581518547656789	0.229343146114042	0.143307565358321	0.377185595723697	0.515378216855843	0.349776230098499	0.414786269056	0.0741451457269008	0.0952656709692974	0.144306610849476	0.262875170542024	0.0853628585236702	0.221948370636739	0.301978070663491	0.0206813707102164	0.138989082632479	0.241570589033918	0.145371703531177	0.289830174967382	0.113796266079277	0.315438573167652	0.553481310381729	0.047784789097729	0.201791253868529	0.168529187296358	0.363689364070299	0.704990382238305	0.601877140917241	0.360574391498551	0.509744348664169	0.285125575640938	0.119320750958026	0.239226792950375	0.241090878715765	0.127433695529299	0.587182254732032	0.305216134800197	0.510180847455365	0.238573574329952	0.398064953420275	0.139515660906969	0.31525901008578	0.549445136474468	0.0271147444554453	0.584275798490516	0.161157992301271	0.0968696243213652	0.340559577941363	0.670504534654744	0.163235161325589	0.53537264087023	0.120000828088298	0.533450078836253	0.299802282291223	0.07575557262162	0.295848041958794	0.159359535555768	0.123824056374786	0.245612443898838	0.205084232892766	0.614120133045648	0.340935408116887	0.15542977719492	0.354984468275381	0.529639975568954	0.239465512774055	0.116388190730676	0.338632878456715	0.44259035963789	0.457299335475906	0.495934459871409	0.364923349235487	0.0829034078999883	0.16109371434004	0.304491034386626	0.0208140272365598	0.413354595509127	0.178704048935707	0.090569072676715	0.179881370964133	0.531829786301598	0.0423814961885986	0.424848932790762	0.121896547038899	0.481629063056979	0.323367295166388	0.184754560283988	0.000968775880315517	0.210406381861065	0.0812662958960484	0.182343526514782	0.435281687420611	0.509174484355063	0.399805644096555	0.339813582209004	0.251116497179371	0.190005306115882	0.477849910741281	0.00114841710380648	0.40222530577565	0.443599320594147	0.296261821801998	0.309971217132361	0.199902297625764	0.0774235344724691	0.120867826911273	0.35719213771576	0.0398890883755797	0.323609621625039	0.252694284085795	0.0170362246762079	0.17540383339236	0.413443494716897	0.221684165400044	0.318430096810816	0.173039238836057	0.342213535543109	0.417877618261499	0.0527166327376896	0.164339325336973	0.145843307000915	0.363630454141946	0.588498014841334	0.48560239724007	0.353416670239923	0.392944734716936	0.351159893133675	0.20462208797872	0.3399974138299	0.247897224920628	0.0896662871251597	0.526762221403457	0.171547627998241	0.663877596526039	0.183437403696781	0.583213099064742	0.0689973651509079	0.216861510783575	0.554967927444506	0.00887216400585577	0.639454699580945	0.0829915707937664	0.17184061130585	0.384826628323371	0.80828447022915	0.144673832313394	0.509891744379981	0.0751798198067029	0.699393704014563	0.238743854157297	0.0965627098953309	0.400205084057594	0.155679217358804	0.185717881468671	0.40979424022908	0.209361419722572	0.516408540991476	0.386146205907701	0.13727721401016	0.490707782180492	0.626172728353795	0.175323333069819	0.237084735114925	0.350924719414822	0.468897472467488	0.332964947449316	0.281900683883667	0.26983444818002	0.0244720112972269	0.00975207395075808	0.394443973717038	0.00109692759207529	0.530871412193957	0.220646729858725	0.0305059607482722	0.17504603912062	0.476866726824758	0.298722291814235	0.292282230032034	0.271844564075325	0.443312118079195	0.149361298596143	0.0192527446837138	0.177067416283745	0.129357405384216	0.247279706896973	0.372003185622633	0.377121261383639	0.289775104955828	0.493989284524059	0.470368966397742	0.221921116538224	0.387790980017105	0.162409344015884	0.00786085412614299	0.247824408909185	0.585268441122689	0.220364448722482	0.421068207835484	0.257139736938809	0.161384138302041	0.120747040453287	0.344828537683947	0.0527332984894215	0.226316143243182	0.34598252829167	0.0116054369306136	0.103319290632171	0.366286313781334	0.196841158505413	0.240744269164702	0.273353684515352	0.394509319202765	0.40032271180021	0.0504097481513691	0.121919421980421	0.188879900708179	0.365423218177292	0.627737964498556	0.407489685016135	0.239058006219348	0.260515972644309	0.447210803889872	0.165557895713087	0.259179511446886	0.207291626914383	0.163205168687	0.270654744999065	0.533387700979207	0.376255551214549	0.450657866072625	0.33871648016161	0.0634383209743147	0.130447846600907	0.366540437498786	0.00639225580325178	0.270317317059188	0.0966337686603535	0.014003038021056	0.126353084260974	0.569150391284941	0.126477747123403	0.510576360501269	0.063797742780573	0.454174708670625	0.4949489411501	0.140670804971638	0.222628845834476	0.335475841185666	0.275015134344232	0.591732118243173	0.286429936801186	0.594931753207931	0.34074366208156	0.137830815803901	0.369291107638053	0.355081784119684	0.219949755139442	0.114459022142065	0.253576691039999	0.564798611420107	0.366239145063128	0.456878929278643	0.31985501375965	0.0574781660811354	0.125592512123997	0.38097049436765	0.00235328989382954	0.24618354357873	0.102777842127536	0.0148480984868012	0.134112152332357	0.577577607584183	0.106497813904909	0.513062096891572	0.0801477826109581	0.476972034347629	0.463901362779422	0.166176414284605	0.200722099840719	0.360505391431338	0.327848344968927	0.600548637726514	0.265495501013767	0.611558841272627	0.359337091462779	0.133140362376646	0.368285914699264	0.327771966425693	0.193701446926721	0.136216577453972	0.561493585906072	0.220040696217638	0.597356609281685	0.239629989290332	0.268470902618033	0.0680830396783086	0.37733136141346	0.742514819630437	0.034916727858741	0.738719908413452	0.0956543837539586	0.0266212115680591	0.368282013663781	0.625623841171173	0.182085111360027	0.542007660941089	0.0226523833669631	0.567890290147297	0.384094971306458	0.128340180691291	0.216290402425574	0.271709644282405	0.0690819026214652	0.10528477970275	0.133128945657742	0.630189700160999	0.396082871332994	0.157365116758093	0.444500740962164	0.504620267275969	0.23021910495271	0.131343923782764	0.613284783365219	0.287564004182357	0.589118213828323	0.198150895428165	0.505698308121851	0.171196350020914	0.436555458478736	0.629798029915196	0.0216444498210141	0.626500416521723	0.124885240145413	0.143233251509792	0.367069015138811	0.777845450556642	0.153046469977945	0.569851156219651	0.103631949154395	0.554990651799842	0.235445813039305	0.0783939845984402	0.325023969567316	0.195917347531066	0.105693752961806	0.163586531016222	0.17521335437034	0.676949656385985	0.303698905382391	0.175919998896993	0.41049755040081	0.615448385928602	0.217354467739515	0.17348960183029	0.32492473799729	0.442384333024939	0.410507643533871	0.473861006304275	0.357876911122274	0.0676179724092361	0.166990139063911	0.293912403936412	0.0307755948435599	0.443598452805014	0.164773704594284	0.0823732880871042	0.224420197395749	0.521400257647547	0.0953491890985964	0.473002102248881	0.104708243115367	0.443288520899111	0.354014041793779	0.134247452798949	0.0353905893832268	0.17394849954991	0.139525615313469	0.274278896990224	0.424630849338369	0.47124399377051	0.404826567268249	0.361827496954472	0.244244086412417	0.256680570069432	0.460658254435152	0.0431918328113732	-71.9810353175099	-63.9464104537021	-82.1570361268936	-105.228685073143	-80.8518925621491	-83.0354525542855	-80.3543647188497	-75.8824692127281	-68.945278306068	-28.3976414219265	-28.7187619927781	10.8798223309795	23.4087577673839	-2.64509530756553	0.183256098283095	2.73299367332907	-49.3669972853579	-27.5452987790739	-19.4850659499629	9.31679057496981	-3.45879973893123	10.0691807529949	7.24336590795758	-26.4082546440258	-14.2506115904012	-79.1589070687646	-3.23502611880825	-28.3848593994563	-5.15154006129564	-75.7028442656208	-13.5165146521881	-15.0581599005617	-14.1026760961225	-30.8539404756293	-77.2077948558738	-18.283792957464	-17.1604562950865	-4.42632251855608	-26.743870887461	-83.6934365041284	-27.2376758009828	-71.1021341879056	6.15053719400419	-65.5927509594735	-26.1810870000422	-9.84496486016531	-78.4629663650995	-20.5387635848544	2.41233312514811	-30.005265064575	-28.4694260888135	-75.3773116104212	-80.9027783492328	-24.5808758518157	306.665978701378	377.456329018369	310.761250472445	297.19158506407	344.929704374233	393.783446200294	384.091616858422	346.913915097507	392.004007147404	399.29062702053	407.862580177491	343.616134883217	324.316700268737	368.930517234297	391.914543227328	351.528055500844	340.895007778411	305.754543855057	374.509192993926	347.811957343982	385.574089954606	363.723885607985	374.327392291994	368.447763461033	290.179711484744	356.958236534478	392.318498383568	409.795312632739	394.732298636331	361.636632289074	407.682764457988	409.678304399657	405.355926931791	401.693694127046	354.876895271399	413.188502857485	406.917540715471	396.58001565756	418.201156747539	333.582059847924	413.897160097166	394.638052727661	369.276261655395	401.499077912359	367.434120799837	403.646954395581	397.565568901087	403.336328969209	378.517421054956	407.710346016826	404.560896255193	358.422500814376	382.016290609896	385.132402485737	-0.0263673564357417	-0.000928027468944742	-0.13072095130957	0	0	0	0.0613101370867615	0	0	0.20826415148901	0.305948593552181	0.251640738411795	0	0	0.141576886351522	0	-0.135719662981486	0.219307103078965	-0.11720533408591	0	0.150684380746031	-0.491186997703322	0	0	0	0.262464076014682	0	-0.0655793747629239	0	-0.146901213748316	0	0.237311193837686	0.213434394813567	0.00310841598513926	0	0	0	0	-0.0565272329283837	-0.152981153524021	0	0	0	0	0	0	-0.0964796144078212	0.100814934129604	-0.00117464100222441	0	0	0	-0.390350315532726	0	0	0	0	0	-406.610439816319	108.998855320727	0.635938592720777	0.00632183908045977	0.572873563218391
```
