## Supplementary Script for "Exploratory analysis of multiple traits co-adaptations in the population history": MCMC_trace_LeafLife.txt (part 2 of 4)

```
9000	0.331030246312336	0.369281563512513	0.174026955727315	0.470019257281533	0.44470862073562	0.00406751636306203	0.130109156842319	0.841491874484057	0.0277299781796356	0.261401321503459	0.00120506011602658	0.140611966662027	0.0883936341724371	0.835601914678305	0.00177769232729199	0.739624698103861	0.00554316293512762	0.479545089437354	0.700087653774517	0.165098771781097	0.202991949552895	0.560572583580354	0.307503077169316	0.300617762591546	0.185016444150984	0.46707184613183	0.225423765940569	0.00217401176819029	0.780075376881652	0.999048880335762	0.00168223663816646	0.385684579513006	0.443410207202118	0.318637958983343	0.478741223992586	0.452078842415165	0.428802424683093	0.0011022793822226	0.00117179051386339	0.809110280403355	0.012076339994815	0.297484306974302	0.00106472212724245	0.11673460358337	0.10241048631085	0.604328135421164	0.12251080790895	0.495723038315567	0.0685961719974037	0.809724055882805	0.48487569007248	0.145380118193177	0.252474769858566	0.443640822152672	0.228324549962665	0.247225357954339	0.214228441507038	0.628554561731784	0.323055363163151	0.124527796897706	0.361799270696112	0.608019515512019	0.0741200411570942	0.321951046577743	0.702260205167546	0.0681825480040235	0.659285192110397	0.149688620997208	0.361551749963152	0.0425473817327839	0.00327806438823491	0.666385852344184	0.00163582864283245	0.636736393825076	0.00404010772755569	0.00153553978332798	0.182675606600315	0.88476505535049	0.24525753320662	0.121498791407568	0.195613424889248	0.892126096628036	0.289354830617556	0.000962726285554181	0.352536237015259	0.18472993063351	0.123254821595717	0.413553067746105	0.00233114401977884	0.308596059555643	0.253012719848637	0.00145801775802983	0.526624668352911	0.563592130741477	0.090603153927788	0.462377541049447	0.795458370172464	0.00153335297282983	0.769785793808669	0.146972928769314	0.466239526974717	0.053843834449537	0.0012754692217528	0.75425310774119	0.00248609193759175	0.725996981119406	0.00130991251575952	0.0978578471612514	0.246796977776945	0.899814775884247	0.238358947140574	0.379888654978358	0.110975133354052	0.828871128417904	0.249785206903393	0.0139322097011362	0.390134810907658	0.351258765309611	0.0857853047089804	0.278984185927623	0.0600683718330555	0.526528807280796	0.00109268038844347	0.00126002699556097	0.592933262969229	0.705097325773051	0.0871142362310983	0.539841429892907	0.629711983597864	0.150204008255122	0.593183215846816	0.249165139741556	0.477680852806835	0.00179625315857707	0.141815739718096	0.786686013843864	0.0195862612876756	0.640086535523634	0.0324232487795674	0.135669526089711	0.194297621948665	0.997921930048521	0.205717420137541	0.469014155158815	0.148069013002813	0.848297928994898	0.408595700025189	0.118395530482094	0.323638784678622	0.263561462810788	0.188774629062904	0.404451544753047	0.161784732355595	0.382819545361149	0.321716230216559	0.0327173297984783	0.500659178054475	0.4893808487061	0.00107939217488549	0.30692608900875	0.535384294757276	0.149232381449607	0.68954381461751	0.153481272373703	0.602925933259798	0.0926186429765971	0.244892953456743	0.514017644965	0.00737207516938313	0.682461107455143	0.0822443526102601	0.198781497862134	0.413448069150686	0.792499606292707	0.131842008352883	0.582864377850355	0.0711482253825783	0.747684373797875	0.231083401892949	0.0583349670033265	0.406857387613519	0.143012932868202	0.174832593474599	0.399059413881237	0.190951027705767	0.537957338749996	0.346744835368391	0.145117805807106	0.549163064811362	0.635420620904307	0.187526118510135	0.259210296581416	0.643243211921602	0.286641536600267	0.602881165588967	0.215054995046135	0.466312043902175	0.169431244530007	0.441737281286503	0.634052761678026	0.0235499918845976	0.605244436147618	0.13683692705533	0.138803428151994	0.380758348702321	0.768259410160904	0.158995674161651	0.55565055340437	0.106740809944383	0.517735695532443	0.24097054980339	0.0774351692326097	0.350421418713099	0.209853198990518	0.0873447729118898	0.160069266947569	0.174619742588756	0.661396814250061	0.329291009013137	0.187458816002847	0.425581213560071	0.609674853773437	0.204704442441197	0.192234415424025	0.584689114462728	0.210781954287481	0.613181768468118	0.219163903685881	0.225135244724795	0.0565019913019805	0.404939300770432	0.731343964048173	0.0424318379593379	0.79780097150386	0.0898269312346318	0.0265443257463368	0.386232755221937	0.640814590533926	0.182162993043023	0.537653765809022	0.00248647785631221	0.571903450212146	0.386984950034036	0.114243949924865	0.202465659638961	0.290302678884352	0.072152832434515	0.0859008668488638	0.104523561527609	0.646285569637456	0.466038318058348	0.115442029749093	0.422616650219315	0.461939023810583	0.217275534909844	0.129537995561283	0.575848999350662	0.284129181715242	0.50409488474777	0.125902418305295	0.433118123503797	0.166550190600605	0.285214667020586	0.578623143935777	0.00208155057893687	0.681719896093549	0.174182501161566	0.104370637170582	0.352386826695772	0.761879245009148	0.126366000457646	0.550774574432735	0.108284746689945	0.486347021748082	0.400199210207247	0.0772835583239556	0.360832113924514	0.0014356080054046	0.0764930709446069	0.207400246457076	0.250803261301213	0.53649560280159	0.292945135890494	0.161599230646544	0.359620672846666	0.49683105222512	0.210048557464763	0.104927034393552	0.264250983442444	0.492580113201468	0.391772232207159	0.446194847910273	0.376212226131274	0.0663795467007692	0.150407344156817	0.299945090828123	0.00728803969169466	0.353407509551431	0.0722214074495756	0.00669155570925292	0.143818794113875	0.60119426771373	0.0907532112108899	0.503974329163306	0.0697503136516851	0.419167437590105	0.410304028039716	0.117340821018271	0.216956841299553	0.284659596870716	0.290192342284361	0.550305849879914	0.352096962318538	0.606301933502342	0.3550141095385	0.148670137204008	0.34740626645154	0.264644680094871	0.218999108194447	0.104839656139446	0.270164022149886	0.555952353117097	0.398534757002583	0.445219434894404	0.307625529127542	0.07250601950716	0.111712024468836	0.363925931297311	0.00440015671830837	0.243184408210155	0.0977312118657603	0.0151796111329248	0.121239237676759	0.627869837050031	0.130781660472683	0.465358372075526	0.0804096680662359	0.457436402710999	0.539141070700595	0.188187077080145	0.201459265374378	0.356977043289161	0.347220302268384	0.594303502145232	0.267368954538126	0.581312842168603	0.357874073885705	0.129627568103465	0.411349151133774	0.367932007977739	0.178489141759704	0.142101296682756	0.270906616846934	0.613476146120042	0.433296222926963	0.42165584209653	0.0453770291121412	0.0731431471546563	0.126280334588652	0.305849235257427	0.0936329945815573	0.149068603055495	0.327594172790505	0.00550457606617281	0.143589265298831	0.173662270749885	0.122152866678046	0.216417738481266	0.00156283790812534	0.333288668169613	0.61182200424328	0.0140244433010431	0.196172816062989	0.215377140785282	0.389900003383803	0.785582463538512	0.686761154721487	0.318659540047343	0.519019640177518	0.180756199443172	0.105301872470475	0.198427261322796	0.208367494136403	0.186951714965854	0.299825707265922	0.635158564642737	0.312520998848539	0.448934231383871	0.00155104786536129	0.0599193067640719	0.101419311057074	0.263989708447108	0.108028529619458	0.185818645956002	0.312018053394159	0.00308178844376277	0.117261211300593	0.111461829443507	0.0676319042283332	0.233952458271778	0.185123530802609	0.242959614409633	0.620013612753462	0.0596474340727553	0.150679568716225	0.133175766778734	0.473181991006246	0.797269801179317	0.72676674907416	0.286103059706986	0.519413898158528	0.366024506192746	0.0882295048728981	0.191842432703935	0.251022007243085	0.123041497955293	0.425474160044109	0.415495138211273	0.329351782486946	0.24065866628732	0.0706755277448729	0.0968088422447162	0.0745603630233909	0.33895208242766	0.0846053321382528	0.253917717776162	0.215985484932896	0.00175359300875348	0.166606358009368	0.439310122742541	0.182497970321026	0.327053154838377	0.0871901640555963	0.292598379644651	0.484254634335007	0.0019985971590399	0.219368596806022	0.232873971308878	0.461542138743242	0.533602011794463	0.550344734594795	0.326821642951847	0.586762552432653	0.261777398264333	0.201569657290497	0.00136345510210016	0.221019933925677	0.119494699255556	0.338135451063338	0.4391276112486	0.257392497779945	0.346327731920133	0.225950418666078	0.0664401454920084	0.11376289862949	0.315820656402861	0.0464857381337359	0.292604387256881	0.292619862582297	0.00639946148174761	0.148210585935682	0.358190433305976	0.148897227167177	0.275097140333711	0.191379479663703	0.24776817190747	0.441265298743506	0.0607285866123561	0.147022373885155	0.145241535313544	0.404634532106363	0.648195652831233	0.562565067314922	0.330999270489135	0.475649308774778	0.416999189142165	0.185608131023063	0.36820351410789	0.224846059324614	0.0654864810419027	0.341639190937929	0.441408295424584	0.208865918633164	0.325809583276746	0.362520571206473	0.00190097697917104	0.0379066375848378	0.260890217264318	0.00341414953247321	0.366503105855268	0.328621211970703	0.0107495392370568	0.0281046024151041	0.42321154937125	0.268778244291348	0.357399132065652	0.248136710804618	0.441355890867773	0.255918962224631	0.0086012247731307	0.152374566014072	0.0966210334179694	0.498475639216869	0.993354626692717	0.291529701034361	0.244470009823056	0.501651053314883	0.455260135115576	0.139074546079455	0.289361865539514	0.210677027190981	0.0727629401722371	0.318781170022339	0.541212429312828	0.778330148860016	0.294602320023077	0.106360711879201	0.0414052055799063	0.032082633495966	0.547239696854683	0.00207181335618691	0.505059552536782	0.0721684835050422	0.0567134628684179	0.221046028302793	0.627915397515382	0.421975405126903	0.0201349740218732	0.483066521890585	0.557865083037889	0.0706076831215019	0.0305871347499201	0.189043786579097	0.212569216435509	0.136159873233027	0.078728971563994	0.065308350240725	0.29428169770633	0.568983358969241	0.288927628893834	0.498627690456138	0.454770349541933	0.18019701164007	0.0404718477190288	0.513997048716242	0.409786356093252	0.235583748545011	0.172712743589255	0.296890748680608	0.00284588599011873	0.00128333186596262	0.52180211977289	0.00119324202987151	0.67642127511244	0.180372041512659	0.00302589277189003	0.155330868794171	0.640589911474156	0.328344792145809	0.09396904935932	0.413758253315819	0.456415850717161	0.184387373252939	0.00279040515538985	0.25354666136593	0.10660248927802	0.0331203726198384	0.00390394890459882	0.27998925334044	0.159126713267501	0.680121779121881	0.525730654086626	0.182545890009651	0.00183861770155428	0.200926877926387	0.00125407083740353	0.304681821916456	0.489939672238171	0.22599887245103	0.347837827282745	0.500759921367547	0.0174800125406869	0.0973649965467085	0.226460428452681	0.00094945079717352	0.541406847860126	0.196193426280236	0.00120475995417764	0.194952677130102	0.385095191979295	0.214152626114367	0.421061523714942	0.314087649119652	0.314373142869859	0.153037365655553	0.00225606123110277	0.185961434088464	0.153915819678709	0.0988016560029519	0.202640834782293	0.601465097905063	0.411113192419968	0.36429123150349	0.513297435198942	0.20855639583974	0.335091162983481	0.15439665936635	0.00113756340986459	0.315023386305809	0.429369447706118	0.157356980711214	0.285779360012383	0.128046068114497	0.0919087091184744	0.0951869134995714	0.307626809254101	0.049252413817325	0.233300824653709	0.345712568278741	0.0215147722663974	0.119801172285959	0.32378113987313	0.175201344840536	0.28926688705833	0.245146920305175	0.370649544206735	0.449088317534762	0.00396534146350013	0.0970198391167843	0.0953177334424615	0.406802504080047	0.693946816353271	0.518271264463088	0.183359191466518	0.456608906697079	0.449721369311916	0.0252282499979429	0.307446514244957	0.154788269154465	0.0814024240818004	0.299465305999902	0.420056774550667	0.213740116826764	0.326579898049695	0.246702763278902	0.126092589988492	0.0888367604246236	0.428878636961875	0.0476373634062637	0.284015083290399	0.305792553260422	0.00238719878798097	0.143101464003239	0.39084195672896	0.235944222931904	0.334170648104227	0.251335518144836	0.350207445690856	0.410604285866614	0.0573240882234609	0.0878813029588599	0.120562978036706	0.393875899616135	0.608071225832621	0.50886527094871	0.190077728830381	0.262832148616269	0.476740497201416	0.159476228518942	0.406315554370847	0.289524224548448	0.130622756046786	0.278371286112347	0.646157447509387	0.2175418156205	0.547841966179805	0.229307580441768	0.187560728713409	0.160490868295189	0.265518899875359	0.0677543998907445	0.386097387361244	0.208060320588914	0.00165798593529452	0.192045778043973	0.268220331938222	0.175833390063401	0.207994403074431	0.125499467258128	0.32665872275319	0.469213082426783	0.0634119600609467	0.110409569220631	0.11881776505347	0.441281744799679	0.730012148860986	0.46868651738923	0.20577144355725	0.27965291562008	0.502010946467246	0.217685880138533	0.209986998306547	0.170489891382246	0.15025425695214	0.33587008378069	0.592818042757128	0.196016103765816	0.483360849248857	0.296433796205289	0.0478114404495778	0.1020755507113	0.254451952136117	0.0520713894856019	0.349821709152477	0.355777403699577	0.0263515623051769	0.106361606359142	0.285363133404109	0.202779106284889	0.284113174380581	0.236203065081764	0.268392987013142	0.346734641503986	0.0508856816356954	0.0787528835186658	0.0902044151877167	0.404193906079192	0.572383595459427	0.524212648548979	0.249892825569764	0.438946819883189	0.445828414235159	0.176219903174943	0.305086905084478	0.146392108129641	0.0662495808307679	0.359573958283716	0.446679388267354	0.455431649594461	0.555930625647353	0.38916532266687	0.0854270272278157	0.158885649470961	0.324920986703644	0.0243197732103167	0.443358456441555	0.180323085331154	0.0942718262212416	0.201605560787328	0.566716433130664	0.0216887459657556	0.4286281630824	0.108267500371905	0.494658483924159	0.362155018182997	0.173101386537681	0.00149821401957648	0.211418814358899	0.0753982280252737	0.156520334084456	0.454432279417653	0.508884099198521	0.411114178582168	0.407841411442034	0.252474820716656	0.192751670425741	0.470018288226208	0.00185439477242514	0.0297224429497037	0.634591038209375	0.613798036573783	0.485933996484484	0.532931790675194	0.00188760753803082	0.18113962286304	0.185726717466599	0.0123129845273302	0.468251920844603	0.14101860822955	0.146661382254636	0.0246377177594857	0.410762849353165	0.121515047532845	0.42598874387163	0.215443601286025	0.424968189833121	0.21251949825431	0.242593242562484	0.00272357218024254	0.316449423594002	0.00129213253307331	0.00095599711197995	0.660057334296976	0.609533424541087	0.48426689022839	0.594674419630705	0.159443280617071	0.0463179876657613	0.679896821971539	0.00156988881703425	0.597322283325335	0.180748470685316	0.578442553064192	0.264287987267595	0.467056636872203	0.0157212444299729	0.117154804688056	0.765927237941612	0.0173416692331398	0.599663492696045	0.0181680319013234	0.12891271806541	0.216413226758459	0.923508402413173	0.200399009487184	0.420816983182137	0.149872899521209	0.844442377129267	0.384858924785331	0.0944410436231967	0.334522906535327	0.274445816248227	0.190221117789307	0.412735171838993	0.155909265359058	0.392609059963331	0.298588220066576	0.0376142413956018	0.530131201716428	0.542417641923078	0.0437085278805963	0.348558240523151	0.334552849485592	0.461725323243552	0.194463384285942	0.379088573966373	0.253050745041633	0.142377633103677	0.103451638662251	0.394767028495333	0.0380202101118415	0.294921144811777	0.306246777313177	0.0101912767930383	0.15250726016803	0.373873873832707	0.229705115976292	0.326657603558389	0.263537023005548	0.405076659589398	0.410141233199233	0.0505842024386119	0.112041330681551	0.148959502856593	0.37724515303244	0.607031102088612	0.511743476783811	0.240713230865515	0.328494396113803	0.464857185121667	0.174493374952012	0.403578011726219	0.265339505234156	0.122211281372477	0.34632804902659	0.408314367394172	0.39872753367786	0.419364509335854	0.331359428723442	0.0782968386873262	0.166114504617678	0.314591585436268	0.0299124225818719	0.391400593889329	0.178749259894673	0.0531788252675121	0.189424694537693	0.5862131181778	0.108527392330714	0.472548885927778	0.0933275470805387	0.477502290060341	0.403732836338714	0.112846317401604	0.136149416147477	0.187061399025673	0.213605082422343	0.387753908577847	0.373608325391141	0.514515666234535	0.340235417775775	0.328602430762479	0.273514280233141	0.279741292062119	0.431724694433906	0.0883246735622253	0.335775856719768	0.432976984534146	0.225975409486066	0.331515398050613	0.237040842075326	0.107769312554712	0.119173656892863	0.372114825881513	0.0368675214377588	0.281735780456083	0.299257166223568	0.0146786695276656	0.169453787936582	0.41460909967203	0.21057946888234	0.32155067747451	0.236790387442076	0.418486597236943	0.382318811341098	0.0462134347609687	0.139792375684366	0.149673012040135	0.395054142231903	0.589796196604515	0.504771434888847	0.275826752041009	0.37400895062505	0.397946298033436	0.167301270402809	0.373659335510781	0.219890762421965	0.101607594993178	0.441766057603231	0.286472733098694	0.408201555328935	0.194154372974634	0.426681340813833	0.00168246039642662	0.0435927510850108	0.705825092075315	0.012545707239172	0.623703158693603	0.0017567990678864	0.120802176181091	0.165035869110441	0.884746606806522	0.166478252931201	0.478728612484176	0.0791304141094788	0.811685715953966	0.494255167531576	0.127194174083477	0.291347013626242	0.436385088003479	0.242782240030048	0.263706827102573	0.208774019775563	0.466358362389483	0.282514336495456	0.0197830933962963	0.48394029368937	0.60599522036618	0.0602831225269871	0.325276886696449	0.38451091791449	0.425902997017145	0.261523808723122	0.321064732189957	0.257377405912836	0.0938652909428648	0.115997270965082	0.399043816018895	0.0255149557736777	0.325147222079933	0.251788244193562	0.0202383621909874	0.182225084988608	0.413609715493665	0.238030621125669	0.356737739364744	0.209791973699302	0.394433381052368	0.339923842256892	0.0357015041140905	0.163158006061318	0.155217172662564	0.357498787254409	0.555371192502441	0.45214855771266	0.305310753113224	0.366653412045339	0.378369738403608	0.223083305840019	0.376112423266461	0.250330759970282	0.10118413174407	0.40069070996365	0.448061491930972	0.261931899009639	0.346847363728705	0.300949414274836	0.0673705072823295	0.0965299161895823	0.388925968310154	0.029249342885991	0.383280653347039	0.255634445763133	0.022835764714459	0.191228603523455	0.399463135954759	0.257551815114863	0.336126172226696	0.198728240222406	0.41016557149075	0.249959988470299	0.033499518870951	0.156093646117307	0.144380627492518	0.356697508440649	0.52127299837043	0.395023699839378	0.328989450944503	0.407430774797234	0.397978428626047	0.230631236192131	0.368141789135657	0.226526318757214	0.0815740494675736	0.349969008891618	0.457685474207583	0.273778508728875	0.345130608532329	0.306153741958709	0.040280489821659	0.0629499180956191	0.401240281758842	0.00564801355190519	0.378434477599039	0.255589737678191	0.0205215318023826	0.188587342259602	0.429161465825263	0.250774936948741	0.321945901693007	0.224372513444287	0.42078131641318	0.24478918853199	0.0203754757583937	0.181523002976181	0.163030226803915	0.344966544229822	0.512041801185363	0.368833235620886	0.3147482957137	0.420691877588272	0.430325022257947	0.185258387507148	0.380444164886688	0.187651533248117	0.0501423345982475	0.273660614146176	0.479665899203508	0.36814579324285	0.42733386948845	0.35615951087365	0.0676277324078089	0.155762154835733	0.349219849350176	0.00544772829740321	0.337573897518461	0.0867537336493924	0.0165202524597964	0.145703123353317	0.613650775668757	0.0850257356570618	0.494434360055301	0.052573361670701	0.431007843178197	0.441773666648154	0.126634106813281	0.226650272462054	0.303557983188274	0.272638630859051	0.555441010241457	0.283164838614888	0.594816320458636	0.345572900835371	0.132430049067078	0.335274783526653	0.299924239423968	0.240639757268416	0.119131967023563	0.610754132529617	0.189876815115209	0.597510215270583	0.229110556804394	0.41223453172955	0.0272969553385578	0.086831826174789	0.726681650494177	0.0145504805581633	0.641959836121711	0.00172630425917061	0.097525885624739	0.218226623995886	0.888766122603755	0.164057255729758	0.398256044926496	0.135098793840377	0.831803736986692	0.376368030614542	0.0878435038850846	0.336204170915388	0.274237511530149	0.163005865310655	0.384235003438139	0.154175054874521	0.38620779477384	0.267930730299121	0.0127702956604389	0.481150690685828	0.564243104902608	0.0559924583115435	0.369266017389832	0.412697189930181	0.43628641839096	0.370906757703405	0.299700631163313	0.229046744192108	0.085437293205447	0.15597925917017	0.378854390684367	0.0446890199428092	0.373877649338769	0.227241949894918	0.0246114070249389	0.189728182715192	0.430261045103804	0.213084943869405	0.376095515072258	0.115022302717203	0.389462950580474	0.443740866061578	0.0478925242555924	0.202625015637806	0.185742636524551	0.314029058175471	0.534703980578476	0.460517253980818	0.419267744570774	0.406504230438035	0.289939556202059	0.211377860817048	0.305573416499703	0.309575712864973	0.121752902978917	0.340440922401734	0.448424833259101	0.282232140615284	0.331187472962923	0.285734976768108	0.0293918738022202	0.0470251507369141	0.37887279350984	0.00184361553768565	0.464196275883216	0.235247209739992	0.02537876949451	0.17564840031849	0.412626064486127	0.270424377243538	0.321232012472936	0.238410754845538	0.418758892938344	0.204460105168478	0.0295701287492008	0.173013104058323	0.130459018325649	0.300009147647972	0.427748818820455	0.365219832485978	0.279860027138529	0.414050746021544	0.478484789504141	0.226946527034635	0.383910748666382	0.166363231347809	0.00711534274172995	0.41426822387579	0.470984824169107	0.323752616068279	0.370958176099257	0.143694978955969	0.0808273641899677	0.138033469896207	0.299212291404824	0.0652263479061013	0.284992945350077	0.260695549564304	0.0226446469292159	0.160864442403857	0.352494343800816	0.162049949909445	0.292213231764759	0.110420330285138	0.354331860269262	0.529079382798734	0.0495188612605733	0.20929925296218	0.17806342856988	0.372785480792499	0.627990006275642	0.538766998643921	0.386977402728226	0.47924718381467	0.287388637461622	0.170796744968934	0.252202727690139	0.268375567416196	0.122100637065259	0.443388408170229	0.396415000607662	0.395906137942747	0.336435357398167	0.259995655570732	0.0910449439946485	0.203018625665039	0.375843978350918	0.0287553072981914	0.402789689753808	0.252877453792006	0.041838406052654	0.224421926006366	0.55719971702889	0.172839753514588	0.435279587883632	0.122979295945676	0.421141702974183	0.393074356790933	0.0663942564707228	0.170431225103471	0.178074364097229	0.278782801501749	0.46120915999418	0.402990186601079	0.488686033300747	0.420187997997092	0.311784506494208	0.257599877500084	0.310075070011373	0.36019653326015	0.111418379633696	0.674626608339905	0.0850389100134643	0.671158474189816	0.179509097277275	0.370808470680847	0.0333328067078673	0.0010565646532217	0.712289925909024	0.00274828773926832	0.671239312096105	0.00109957531118275	0.068827962481714	0.201630669439193	0.871845192581736	0.196381089394705	0.309932365163088	0.159732161246201	0.807340515634305	0.358274032793845	0.0367096838372251	0.325701594092954	0.291277634619756	0.122773750233114	0.364092863277109	0.0955234015394896	0.396957308022831	0.182909374845869	0.00100394333394779	0.492699493285429	0.594940417791356	0.0710472421280859	0.421059680745995	0.381586720993714	0.417325271864321	0.373651342571813	0.358815747734012	0.291183724195168	0.0713174112119365	0.176540452889285	0.36851265197957	0.0330372222110672	0.411166643769862	0.230496624548303	0.0443725026734944	0.201701646701126	0.565300410564392	0.134981200211272	0.427224549163188	0.0831045610676449	0.441026920647704	0.417859478173104	0.0907046054476918	0.165499956114384	0.17663679444912	0.240643783676081	0.451537131813603	0.394010275032639	0.492194274305013	0.353976654089857	0.330757887146596	0.254823340236494	0.30530137112473	0.43030631460332	0.101811759473629	0.556238323378424	0.297936350734132	0.582622964282199	0.240373883126683	0.412102130310979	0.155617728250446	0.367320642909191	0.590328252406923	0.0383801396349155	0.612965325507985	0.149912747660465	0.0999677380306819	0.318852695421107	0.691080791883826	0.167977321247437	0.489899013593588	0.0960248109991641	0.493004434213655	0.295330596436574	0.0900350999663719	0.295560990363806	0.166509013101876	0.117322199882173	0.203022922636088	0.17668330836151	0.673162020229868	0.330954408368476	0.180006536444214	0.383568475594335	0.588483425005729	0.229343146114042	0.143307565358321	0.377185595723697	0.515378216855843	0.349776230098499	0.414786269056	0.0724094006026802	0.0909338645965976	0.144306610849476	0.262875170542024	0.0787672233134551	0.221948370636739	0.301978070663491	0.0205493255659983	0.150911225662905	0.235527970762216	0.13689065611649	0.282907321047295	0.113796266079277	0.315438573167652	0.553481310381729	0.0447749253329743	0.178911574890339	0.168529187296358	0.392288390117492	0.704990382238305	0.601877140917241	0.360574391498551	0.509744348664169	0.301904552460561	0.119320750958026	0.20199045682024	0.241090878715765	0.127433695529299	0.587182254732032	0.305216134800197	0.510180847455365	0.238573574329952	0.40263959271957	0.141866481984105	0.31525901008578	0.549445136474468	0.0346082683041038	0.584275798490516	0.161157992301271	0.0978089134335938	0.326277177287467	0.647967954919118	0.157851200028581	0.523893447337264	0.120000828088298	0.533450078836253	0.299802282291223	0.0770084560881075	0.261475401727348	0.159359535555768	0.109377814569527	0.245612443898838	0.205084232892766	0.614120133045648	0.340935408116887	0.172971994041201	0.354984468275381	0.528975208896764	0.239465512774055	0.116388190730676	0.338632878456715	0.44259035963789	0.457299335475906	0.495934459871409	0.363018639916187	0.085550193281961	0.16109371434004	0.304491034386626	0.030240095193775	0.413354595509127	0.178704048935707	0.0840749758184506	0.196648036281567	0.575021065673512	0.0445189381083929	0.401372743972798	0.121896547038899	0.481629063056979	0.323367295166388	0.180451584417925	0.00120541523913092	0.210406381861065	0.0800303766491826	0.182343526514782	0.435281687420611	0.509174484355063	0.399805644096555	0.355531610068257	0.251116497179371	0.197129350404194	0.477849910741281	0.00114841710380648	0.40222530577565	0.443599320594147	0.296261821801998	0.309971217132361	0.217750143373972	0.0784063579894659	0.120867826911273	0.35719213771576	0.0363605600790327	0.323609621625039	0.252694284085795	0.0162811282869161	0.18010532943506	0.394755768073834	0.206844284909108	0.332767145595836	0.173039238836057	0.342213535543109	0.417877618261499	0.0435125119103904	0.167889204190082	0.145843307000915	0.363956013824566	0.588498014841334	0.48560239724007	0.353416670239923	0.392944734716936	0.390329977077747	0.20462208797872	0.381574329632223	0.247897224920628	0.0896662871251597	0.526762221403457	0.171547627998241	0.663877596526039	0.183437403696781	0.573730199360335	0.0784574393124589	0.216861510783575	0.554967927444506	0.00751987122332625	0.639454699580945	0.0829915707937664	0.185856400088176	0.381036853683459	0.806540212981323	0.134926886279374	0.492160975041242	0.0751798198067029	0.699393704014563	0.238743854157297	0.0790269334297407	0.384977856731018	0.155679217358804	0.180669870290033	0.40979424022908	0.209361419722572	0.516408540991476	0.386146205907701	0.148650373442475	0.490707782180492	0.607624183784199	0.175323333069819	0.237084735114925	0.350924719414822	0.468897472467488	0.332964947449316	0.281900683883667	0.288335015496125	0.022378543251017	0.00975207395075808	0.394443973717038	0.000932548411972236	0.530871412193957	0.220646729858725	0.0308657879520781	0.178921077781024	0.480419937960134	0.29635122722839	0.278144194712362	0.271844564075325	0.443312118079195	0.149361298596143	0.0197245423736668	0.174198796158703	0.129357405384216	0.261728743048032	0.372003185622633	0.377121261383639	0.289775104955828	0.493989284524059	0.446426712627908	0.221921116538224	0.371687039412705	0.162409344015884	0.00786085412614299	0.247824408909185	0.585268441122689	0.220364448722482	0.421068207835484	0.253355435669932	0.206810347439603	0.120747040453287	0.344828537683947	0.0527166801484838	0.226316143243182	0.34598252829167	0.012130896715487	0.0964040041640039	0.373274742067882	0.215416111817983	0.220352866416373	0.273353684515352	0.394509319202765	0.40032271180021	0.0536714203742579	0.115114000742438	0.188879900708179	0.388176361773651	0.627737964498556	0.407489685016135	0.239058006219348	0.260515972644309	0.424742767922112	0.165557895713087	0.334246760739695	0.207291626914383	0.163205168687	0.270654744999065	0.533387700979207	0.376255551214549	0.450657866072625	0.331187629000546	0.0832313805536829	0.130447846600907	0.366540437498786	0.00661900885676077	0.270317317059188	0.0966337686603535	0.0146891100444789	0.125212782265896	0.597572093364663	0.11484896412701	0.513855529232482	0.063797742780573	0.454174708670625	0.4949489411501	0.15225271186606	0.24015626320649	0.335475841185666	0.2754371199506	0.591732118243173	0.286429936801186	0.594931753207931	0.34074366208156	0.151882665505693	0.369291107638053	0.303748873888836	0.219949755139442	0.114459022142065	0.253576691039999	0.564798611420107	0.366239145063128	0.456878929278643	0.307978298903102	0.0700829590910343	0.125592512123997	0.38097049436765	0.00227889638482418	0.24618354357873	0.102777842127536	0.0139512902680156	0.143837318968372	0.564175949436895	0.124459300049204	0.486587517794969	0.0801477826109581	0.476972034347629	0.463901362779422	0.170337846575346	0.216541896035741	0.360505391431338	0.293002475147759	0.600548637726514	0.265495501013767	0.611558841272627	0.359337091462779	0.145822655914129	0.368285914699264	0.33731123253506	0.193701446926721	0.136216577453972	0.561493585906072	0.220040696217638	0.597356609281685	0.239629989290332	0.285615761871924	0.066419604156614	0.37733136141346	0.742514819630437	0.039995197511049	0.738719908413452	0.0956543837539586	0.024037457244891	0.371837360223746	0.62103300598618	0.195094357276925	0.551817703301542	0.0226523833669631	0.567890290147297	0.384094971306458	0.121942144256514	0.238650379356153	0.271709644282405	0.06831999416144	0.10528477970275	0.133128945657742	0.630189700160999	0.396082871332994	0.155756857468331	0.444500740962164	0.461778396241122	0.23021910495271	0.131343923782764	0.613284783365219	0.287564004182357	0.589118213828323	0.198150895428165	0.499815243009894	0.178705612381438	0.436555458478736	0.629798029915196	0.0224836652548507	0.626500416521723	0.124885240145413	0.123939561128777	0.376781005674944	0.752352429938811	0.145685568247646	0.554597357347105	0.103631949154395	0.554990651799842	0.235445813039305	0.0733571832399918	0.324233794598679	0.195917347531066	0.10471706279851	0.163586531016222	0.17521335437034	0.676949656385985	0.303698905382391	0.173228088438132	0.41049755040081	0.633952520002746	0.217354467739515	0.17348960183029	0.32492473799729	0.442384333024939	0.410507643533871	0.473861006304275	0.366364939498539	0.0881119616442457	0.166990139063911	0.293912403936412	0.023876122829714	0.443598452805014	0.164773704594284	0.082984807128265	0.235101904812046	0.587721732043487	0.0939640593013832	0.45435105727805	0.104708243115367	0.443288520899111	0.354014041793779	0.150092960514076	0.0358721511497933	0.17394849954991	0.146757469550541	0.274278896990224	0.424630849338369	0.47124399377051	0.404826567268249	0.365696005547653	0.244244086412417	0.254341228334648	0.460658254435152	0.0431918328113732	-71.8695034160981	-64.0886013736812	-81.8570037032828	-104.258784056086	-81.0948329886334	-83.6194645936402	-80.4789434076706	-76.3773422655624	-68.8377252092915	-28.7468921098889	-29.3258055374959	12.4446475471957	24.5028345309392	-3.33373234438644	0.812805840696228	3.02752771249953	-49.5482102704213	-28.0924890373094	-18.1067105441344	10.2723233657964	-3.01304244596783	10.5937918461333	8.13875177443709	-26.5209865446145	-15.2052505014861	-79.7129224699732	-3.16499563628814	-28.1760789331398	-5.89923291236961	-74.067861100319	-13.4065236373917	-14.9440120525637	-14.6152194802652	-31.4410712269657	-79.286523923199	-18.4532946457946	-16.3047846312141	-3.71610827830954	-26.6401982517925	-84.1371181230849	-26.2933906108374	-70.5074019173719	7.79136931941404	-64.4445745403467	-26.5846301328903	-10.0926216768568	-77.6645751883019	-20.4902832622617	1.55085374482251	-29.6951683720408	-28.658504720512	-75.3938991786479	-80.5148748989024	-25.3866039022011	307.318157487512	377.551969729695	311.444196373617	296.323787897707	345.715414307699	391.311222361633	384.685594805755	345.790406107008	391.39160465519	403.310830653606	407.159902858002	343.758790422126	324.894029627719	371.695887522206	391.563685412577	348.913247539035	339.780434148102	306.338353826342	371.975656889685	344.252510900205	384.55366093718	363.724340853911	374.288989496832	369.162866732833	290.969783534865	358.529384928091	392.611106844108	405.70024078829	396.416043476098	365.092923650385	408.760321155907	410.410808631122	407.813974167474	403.332091754528	356.527974956995	412.596282516965	405.198274595452	393.381360118598	418.510759100227	332.883401436479	414.673167515302	393.559804640176	365.826861894106	400.283213050193	367.54605757381	406.555733002354	398.407424581062	403.338423319063	380.881628312138	407.196802896847	405.909706718903	360.212001450647	382.58010070315	385.021309238776	-0.0617635302380928	-0.042270340765835	-0.111194754226898	0	0	0	0.0549502281348482	0	0	0.23440191291533	0.333709963052701	0.234742414605429	0	0	0.137011973125665	0	-0.126542993248302	0.219737466708885	-0.110088972040826	0	0.138229697447862	-0.440272938777571	0	0	0	0.275148455645063	0	-0.0907325778499743	0	-0.163881321308285	0	0.194129829758171	0.23369639373097	0.00194358514307141	0	0	0	0	-0.0371690310930275	-0.161745161518641	0	0	0	0	0	0	-0.0996750875743667	0.0773429201785729	-0.000732038555073269	0	0	0	-0.442001482990081	0	0	0	0	0	-366.15277363274	105.101128906094	0.651718446239829	0.0061875	0.573888888888889
9300	0.331030246312336	0.369281563512513	0.174026955727315	0.470019257281533	0.44470862073562	0.00406751636306203	0.130109156842319	0.841139876174521	0.0333611492080781	0.261401321503459	0.00120506011602658	0.145879574083471	0.0883936341724371	0.785184592157984	0.00177769232729199	0.739624698103861	0.00554316293512762	0.479545089437354	0.701010194782313	0.165098771781097	0.202991949552895	0.560572583580354	0.307503077169316	0.300617762591546	0.185016444150984	0.46707184613183	0.225950486763906	0.00226491514593777	0.780075376881652	0.999066679255509	0.00168223663816646	0.385684579513006	0.443410207202118	0.318637958983343	0.478741223992586	0.452078842415165	0.428802424683093	0.0011022793822226	0.00117179051386339	0.804479996109053	0.0116250912216888	0.297484306974302	0.00106472212724245	0.112921297854299	0.10241048631085	0.673291794148663	0.12251080790895	0.495723038315567	0.0685961719974037	0.809724055882805	0.482075804674216	0.145380118193177	0.252474769858566	0.443640822152672	0.228324549962665	0.247225357954339	0.214228441507038	0.628554561731784	0.324918854277825	0.122074371798719	0.361799270696112	0.581483360316238	0.0741200411570942	0.321951046577743	0.702260205167546	0.0681825480040235	0.659285192110397	0.149688620997208	0.361551749963152	0.0425473817327839	0.00327806438823491	0.70333076774928	0.00118294144438002	0.636736393825076	0.00404010772755569	0.00173229625337496	0.182675606600315	0.89082605212724	0.24525753320662	0.121498791407568	0.195613424889248	0.892126096628036	0.275141704415549	0.000962726285554181	0.352536237015259	0.18472993063351	0.123254821595717	0.413553067746105	0.00233114401977884	0.308596059555643	0.244467868647703	0.00122703040350387	0.526624668352911	0.556840617882084	0.090603153927788	0.462377541049447	0.795458370172464	0.00153335297282983	0.769785793808669	0.146972928769314	0.466239526974717	0.053843834449537	0.0012754692217528	0.754253909249203	0.00144239960389688	0.725996981119406	0.00130991251575952	0.0955739850081056	0.246796977776945	0.901578403478989	0.238358947140574	0.379888654978358	0.110975133354052	0.828871128417904	0.279658322574477	0.0139322097011362	0.390134810907658	0.351258765309611	0.0857853047089804	0.278984185927623	0.0600683718330555	0.526528807280796	0.00100849265364055	0.001115942966374	0.592933262969229	0.69372108187012	0.0871142362310983	0.539841429892907	0.629711983597864	0.150204008255122	0.593183215846816	0.249165139741556	0.477680852806835	0.00179625315857707	0.141815739718096	0.76905275445565	0.0162837602320621	0.640086535523634	0.0324232487795674	0.118574627487853	0.194297621948665	0.997332412644234	0.205717420137541	0.469014155158815	0.148069013002813	0.848297928994898	0.414829070663263	0.118395530482094	0.323638784678622	0.263561462810788	0.188774629062904	0.404451544753047	0.161784732355595	0.382819545361149	0.305447373417186	0.0405218120426312	0.500659178054475	0.521250863685075	0.00107939217488549	0.30692608900875	0.535384294757276	0.149232381449607	0.68954381461751	0.153481272373703	0.602925933259798	0.0926186429765971	0.244892953456743	0.52631829144544	0.0082547527528536	0.682461107455143	0.0822443526102601	0.200301398452396	0.413448069150686	0.822979131009282	0.131842008352883	0.582864377850355	0.0711482253825783	0.747684373797875	0.212687619336335	0.0583349670033265	0.406857387613519	0.143012932868202	0.174832593474599	0.399059413881237	0.190951027705767	0.537957338749996	0.346683355957147	0.110165962490816	0.549163064811362	0.631984295964096	0.187526118510135	0.259210296581416	0.643243211921602	0.286641536600267	0.602881165588967	0.215054995046135	0.466312043902175	0.169431244530007	0.441737281286503	0.632265788536048	0.026126369748766	0.605244436147618	0.13683692705533	0.128518176259704	0.380758348702321	0.730174886950806	0.158995674161651	0.55565055340437	0.106740809944383	0.517735695532443	0.208441419781357	0.0774351692326097	0.350421418713099	0.209853198990518	0.0873447729118898	0.160069266947569	0.174619742588756	0.661396814250061	0.316224248121254	0.194460492832864	0.425581213560071	0.593919758781256	0.204704442441197	0.192234415424025	0.584689114462728	0.210781954287481	0.613181768468118	0.219163903685881	0.225135244724795	0.0565019913019805	0.404939300770432	0.745512673547758	0.0450925023649371	0.79780097150386	0.0898269312346318	0.0291351066524364	0.386232755221937	0.672671525178669	0.182162993043023	0.537653765809022	0.00248647785631221	0.571903450212146	0.363761860553493	0.114243949924865	0.202465659638961	0.290302678884352	0.072152832434515	0.0859008668488638	0.104523561527609	0.646285569637456	0.419334639754184	0.126704939927845	0.422616650219315	0.416660824874534	0.217275534909844	0.129537995561283	0.575848999350662	0.284129181715242	0.50409488474777	0.125902418305295	0.433118123503797	0.166550190600605	0.285214667020586	0.568802404877163	0.00249614587926055	0.681719896093549	0.174182501161566	0.11169384099189	0.352386826695772	0.746586930088474	0.126366000457646	0.550774574432735	0.108284746689945	0.486347021748082	0.400664961923655	0.0772835583239556	0.360832113924514	0.0014356080054046	0.0764930709446069	0.207400246457076	0.250803261301213	0.53649560280159	0.279450393837583	0.154656483630652	0.359620672846666	0.511124647290007	0.210048557464763	0.104927034393552	0.264250983442444	0.492580113201468	0.391772232207159	0.446194847910273	0.376212226131274	0.0663795467007692	0.150407344156817	0.31252204708472	0.00728990584497329	0.353407509551431	0.0722214074495756	0.00666569414615407	0.143818794113875	0.703041927832783	0.0907532112108899	0.503974329163306	0.0697503136516851	0.419167437590105	0.427827178924875	0.117340821018271	0.216956841299553	0.284659596870716	0.290192342284361	0.550305849879914	0.352096962318538	0.606301933502342	0.356000029919193	0.166630082204964	0.34740626645154	0.263090090559217	0.218999108194447	0.104839656139446	0.270164022149886	0.555952353117097	0.398534757002583	0.445219434894404	0.307625529127542	0.07250601950716	0.111712024468836	0.370549084506821	0.00362910955514497	0.243184408210155	0.0977312118657603	0.015274745175737	0.121239237676759	0.611091522804867	0.130781660472683	0.465358372075526	0.0804096680662359	0.457436402710999	0.523059811650768	0.188187077080145	0.201459265374378	0.356977043289161	0.347220302268384	0.594303502145232	0.267368954538126	0.581312842168603	0.359816538161218	0.145283426956501	0.411349151133774	0.360706943313327	0.178489141759704	0.142101296682756	0.270906616846934	0.613476146120042	0.433296222926963	0.42165584209653	0.0453770291121412	0.0731431471546563	0.126280334588652	0.334218986155413	0.0896739977303244	0.149068603055495	0.327594172790505	0.0057526798991962	0.143589265298831	0.178746424606016	0.122152866678046	0.216417738481266	0.00156283790812534	0.333288668169613	0.63120943099382	0.0140244433010431	0.196172816062989	0.215377140785282	0.389900003383803	0.785582463538512	0.686761154721487	0.318659540047343	0.502712654005609	0.215300328175135	0.105301872470475	0.195709501751004	0.208367494136403	0.186951714965854	0.299825707265922	0.635158564642737	0.312520998848539	0.448934231383871	0.00155104786536129	0.0599193067640719	0.101419311057074	0.245870324224497	0.0796997545456293	0.185818645956002	0.312018053394159	0.00263761326231537	0.117261211300593	0.12575074053909	0.0676319042283332	0.233952458271778	0.185123530802609	0.242959614409633	0.573931784441601	0.0596474340727553	0.150679568716225	0.133175766778734	0.473181991006246	0.797269801179317	0.72676674907416	0.286103059706986	0.513916105320748	0.318415068569622	0.0882295048728981	0.18810392073781	0.251022007243085	0.123041497955293	0.425474160044109	0.415495138211273	0.329351782486946	0.24065866628732	0.0706755277448729	0.0968088422447162	0.0745603630233909	0.311550775895857	0.0893897699041647	0.253917717776162	0.215985484932896	0.00181840074207949	0.166606358009368	0.449133934608214	0.182497970321026	0.327053154838377	0.0871901640555963	0.292598379644651	0.462259632621403	0.0019985971590399	0.219368596806022	0.232873971308878	0.461542138743242	0.533602011794463	0.550344734594795	0.326821642951847	0.61989996016853	0.292813204903976	0.201569657290497	0.0014187926921105	0.221019933925677	0.119494699255556	0.338135451063338	0.4391276112486	0.257392497779945	0.346327731920133	0.225950418666078	0.0664401454920084	0.11376289862949	0.338175094385974	0.0485918668263793	0.292604387256881	0.292619862582297	0.00741796056007346	0.148210585935682	0.385537438075959	0.148897227167177	0.275097140333711	0.191379479663703	0.24776817190747	0.446648144160461	0.0607285866123561	0.147022373885155	0.145241535313544	0.404634532106363	0.648195652831233	0.562565067314922	0.330999270489135	0.507241391738673	0.384060864227734	0.185608131023063	0.398012979658394	0.224846059324614	0.0654864810419027	0.341639190937929	0.441408295424584	0.208865918633164	0.325809583276746	0.362520571206473	0.00190097697917104	0.0379066375848378	0.28644706900314	0.00345402234815805	0.366503105855268	0.328621211970703	0.00817656541268632	0.0281046024151041	0.42435847320993	0.268778244291348	0.357399132065652	0.248136710804618	0.441355890867773	0.241216052023794	0.0086012247731307	0.152374566014072	0.0966210334179694	0.498475639216869	0.993354626692717	0.291529701034361	0.244470009823056	0.517343039992322	0.47974481103402	0.139074546079455	0.325122755550403	0.210677027190981	0.0727629401722371	0.318781170022339	0.541212429312828	0.778330148860016	0.294602320023077	0.106360711879201	0.0414052055799063	0.032082633495966	0.540320393048545	0.00160514735277882	0.505059552536782	0.0721684835050422	0.0542629975389587	0.221046028302793	0.639426348239855	0.421975405126903	0.0201349740218732	0.483066521890585	0.557865083037889	0.0648146326219568	0.0305871347499201	0.189043786579097	0.212569216435509	0.136159873233027	0.078728971563994	0.065308350240725	0.29428169770633	0.586006400208171	0.26969764185625	0.498627690456138	0.43699503996069	0.18019701164007	0.0404718477190288	0.513997048716242	0.409786356093252	0.235583748545011	0.172712743589255	0.296890748680608	0.00284588599011873	0.00128333186596262	0.499462339954666	0.00186017409605346	0.67642127511244	0.180372041512659	0.00292582598322204	0.155330868794171	0.667332818423058	0.328344792145809	0.09396904935932	0.413758253315819	0.456415850717161	0.18122422467248	0.00279040515538985	0.25354666136593	0.10660248927802	0.0331203726198384	0.00390394890459882	0.27998925334044	0.159126713267501	0.690854904881222	0.51943827446994	0.182545890009651	0.00231521341446301	0.200926877926387	0.00125407083740353	0.304681821916456	0.489939672238171	0.22599887245103	0.347837827282745	0.500759921367547	0.0174800125406869	0.0973649965467085	0.25743427661534	0.00100114155525914	0.541406847860126	0.196193426280236	0.00147746546484088	0.194952677130102	0.481011246416921	0.214152626114367	0.421061523714942	0.314087649119652	0.314373142869859	0.165698913856605	0.00225606123110277	0.185961434088464	0.153915819678709	0.0988016560029519	0.202640834782293	0.601465097905063	0.411113192419968	0.359969281472069	0.428157380601273	0.20855639583974	0.331908718676723	0.15439665936635	0.00113756340986459	0.315023386305809	0.429369447706118	0.157356980711214	0.285779360012383	0.128046068114497	0.0919087091184744	0.0951869134995714	0.278736184198529	0.0570688344821224	0.233300824653709	0.345712568278741	0.0222018824383064	0.119801172285959	0.3563759487819	0.175201344840536	0.28926688705833	0.245146920305175	0.370649544206735	0.46187510873649	0.00396534146350013	0.0970198391167843	0.0953177334424615	0.406802504080047	0.693946816353271	0.518271264463088	0.183359191466518	0.406699435355373	0.458172560930298	0.0252282499979429	0.298719433356214	0.154788269154465	0.0814024240818004	0.299465305999902	0.420056774550667	0.213740116826764	0.326579898049695	0.246702763278902	0.126092589988492	0.0888367604246236	0.406272147171065	0.0421264495218319	0.284015083290399	0.305792553260422	0.00245312150416549	0.143101464003239	0.422898543316462	0.235944222931904	0.334170648104227	0.251335518144836	0.350207445690856	0.374569976541084	0.0573240882234609	0.0878813029588599	0.120562978036706	0.393875899616135	0.608071225832621	0.50886527094871	0.190077728830381	0.299769285288666	0.484408253270163	0.159476228518942	0.396475508063998	0.289524224548448	0.130622756046786	0.278371286112347	0.646157447509387	0.2175418156205	0.547841966179805	0.229307580441768	0.187560728713409	0.160490868295189	0.277487861043134	0.0775917949186633	0.386097387361244	0.208060320588914	0.0012267375872264	0.192045778043973	0.341959319323083	0.175833390063401	0.207994403074431	0.125499467258128	0.32665872275319	0.503306225355491	0.0634119600609467	0.110409569220631	0.11881776505347	0.441281744799679	0.730012148860986	0.46868651738923	0.20577144355725	0.315238505519137	0.467812924127713	0.217685880138533	0.235478795010521	0.170489891382246	0.15025425695214	0.33587008378069	0.592818042757128	0.196016103765816	0.483360849248857	0.296433796205289	0.0478114404495778	0.1020755507113	0.255289537170114	0.0453824114516649	0.349821709152477	0.355777403699577	0.0275669385731225	0.106361606359142	0.271366827414496	0.202779106284889	0.284113174380581	0.236203065081764	0.268392987013142	0.386647419738402	0.0508856816356954	0.0787528835186658	0.0902044151877167	0.404193906079192	0.572383595459427	0.524212648548979	0.249892825569764	0.466336079969614	0.458910698799404	0.176219903174943	0.270504780532021	0.146392108129641	0.0662495808307679	0.359573958283716	0.446679388267354	0.455431649594461	0.555930625647353	0.38916532266687	0.0854270272278157	0.158885649470961	0.340375608074633	0.0240886437739516	0.443358456441555	0.180323085331154	0.0934850354819408	0.201605560787328	0.532694552519943	0.0216887459657556	0.4286281630824	0.108267500371905	0.494658483924159	0.34863180789101	0.173101386537681	0.00149821401957648	0.211418814358899	0.0753982280252737	0.156520334084456	0.454432279417653	0.508884099198521	0.41334690012439	0.416508031137028	0.252474820716656	0.188015989845726	0.470018288226208	0.00185439477242514	0.0297224429497037	0.634591038209375	0.613798036573783	0.485933996484484	0.532931790675194	0.00188760753803082	0.18113962286304	0.180371077526163	0.00847337544862234	0.468251920844603	0.14101860822955	0.155385992793715	0.0246377177594857	0.381122320511521	0.121515047532845	0.42598874387163	0.215443601286025	0.424968189833121	0.225544217208463	0.242593242562484	0.00272357218024254	0.316449423594002	0.00129213253307331	0.00095599711197995	0.660057334296976	0.609533424541087	0.463123605111087	0.48722871727684	0.159443280617071	0.0577396158728693	0.679896821971539	0.00156988881703425	0.597322283325335	0.180748470685316	0.578442553064192	0.264287987267595	0.467056636872203	0.0157212444299729	0.117154804688056	0.765904222436834	0.0164700620152777	0.599663492696045	0.0181680319013234	0.127316574145002	0.216413226758459	0.935540847579947	0.200399009487184	0.420816983182137	0.149872899521209	0.844442377129267	0.412428003620353	0.0944410436231967	0.334522906535327	0.274445816248227	0.190221117789307	0.412735171838993	0.155909265359058	0.392609059963331	0.326259730362784	0.0312121147195143	0.530131201716428	0.531972264926933	0.0437085278805963	0.348558240523151	0.334552849485592	0.461725323243552	0.194463384285942	0.379088573966373	0.253050745041633	0.142377633103677	0.103451638662251	0.36492047879791	0.0507448194387812	0.294921144811777	0.306246777313177	0.00936523948728328	0.15250726016803	0.393629275083896	0.229705115976292	0.326657603558389	0.263537023005548	0.405076659589398	0.396594822729445	0.0505842024386119	0.112041330681551	0.148959502856593	0.37724515303244	0.607031102088612	0.511743476783811	0.240713230865515	0.301558236213506	0.45465984167863	0.174493374952012	0.415080630188692	0.265339505234156	0.122211281372477	0.34632804902659	0.408314367394172	0.39872753367786	0.419364509335854	0.331359428723442	0.0782968386873262	0.166114504617678	0.321953153407641	0.0276615549151393	0.391400593889329	0.178749259894673	0.0584111818702971	0.189424694537693	0.485439178776991	0.108527392330714	0.472548885927778	0.0933275470805387	0.477502290060341	0.406726647181432	0.112846317401604	0.136149416147477	0.187061399025673	0.213605082422343	0.387753908577847	0.373608325391141	0.514515666234535	0.384712072821379	0.326323208012928	0.273514280233141	0.272812457584464	0.431724694433906	0.0883246735622253	0.335775856719768	0.432976984534146	0.225975409486066	0.331515398050613	0.237040842075326	0.107769312554712	0.119173656892863	0.374202204833644	0.0432631274787812	0.281735780456083	0.299257166223568	0.016793359806907	0.169453787936582	0.393031315242029	0.21057946888234	0.32155067747451	0.236790387442076	0.418486597236943	0.38071986627112	0.0462134347609687	0.139792375684366	0.149673012040135	0.395054142231903	0.589796196604515	0.504771434888847	0.275826752041009	0.368219557410695	0.417770640491415	0.167301270402809	0.36348528585839	0.219890762421965	0.101607594993178	0.441766057603231	0.286472733098694	0.408201555328935	0.194154372974634	0.426681340813833	0.00168246039642662	0.0435927510850108	0.726485838971373	0.015392256408335	0.623703158693603	0.0017567990678864	0.115653715931167	0.165035869110441	0.891607561123223	0.166478252931201	0.478728612484176	0.0791304141094788	0.811685715953966	0.500451664236979	0.127194174083477	0.291347013626242	0.436385088003479	0.242782240030048	0.263706827102573	0.208774019775563	0.466358362389483	0.260263764713653	0.0191972693450131	0.48394029368937	0.558979255225359	0.0602831225269871	0.325276886696449	0.38451091791449	0.425902997017145	0.261523808723122	0.321064732189957	0.257377405912836	0.0938652909428648	0.115997270965082	0.356545284406973	0.0357877369631688	0.325147222079933	0.251788244193562	0.0202794776593756	0.182225084988608	0.429455715095702	0.238030621125669	0.356737739364744	0.209791973699302	0.394433381052368	0.362863204984812	0.0357015041140905	0.163158006061318	0.155217172662564	0.357498787254409	0.555371192502441	0.45214855771266	0.305310753113224	0.383838517771864	0.386621395345929	0.223083305840019	0.403823704511509	0.250330759970282	0.10118413174407	0.40069070996365	0.448061491930972	0.261931899009639	0.346847363728705	0.300949414274836	0.0673705072823295	0.0965299161895823	0.32245700786881	0.0245105781130085	0.383280653347039	0.255634445763133	0.0255310511945278	0.191228603523455	0.422981682792789	0.257551815114863	0.336126172226696	0.198728240222406	0.41016557149075	0.293137730126133	0.033499518870951	0.156093646117307	0.144380627492518	0.356697508440649	0.52127299837043	0.395023699839378	0.328989450944503	0.393287254594088	0.36631206049562	0.230631236192131	0.385562578235031	0.226526318757214	0.0815740494675736	0.349969008891618	0.457685474207583	0.273778508728875	0.345130608532329	0.306153741958709	0.040280489821659	0.0629499180956191	0.370878625795555	0.00397566348031896	0.378434477599039	0.255589737678191	0.0192202727084465	0.188587342259602	0.416274962753605	0.250774936948741	0.321945901693007	0.224372513444287	0.42078131641318	0.233147863963928	0.0203754757583937	0.181523002976181	0.163030226803915	0.344966544229822	0.512041801185363	0.368833235620886	0.3147482957137	0.449593664619037	0.427870115647746	0.185258387507148	0.371272977746871	0.187651533248117	0.0501423345982475	0.273660614146176	0.479665899203508	0.36814579324285	0.42733386948845	0.35615951087365	0.0676277324078089	0.155762154835733	0.339067376317108	0.00566883981868821	0.337573897518461	0.0867537336493924	0.0208107570477669	0.145703123353317	0.677195639923017	0.0850257356570618	0.494434360055301	0.052573361670701	0.431007843178197	0.433621577873037	0.126634106813281	0.226650272462054	0.303557983188274	0.272638630859051	0.555441010241457	0.283164838614888	0.594816320458636	0.336731096328506	0.147361442482341	0.335274783526653	0.303939362715757	0.240639757268416	0.119131967023563	0.610754132529617	0.189876815115209	0.597510215270583	0.229110556804394	0.41223453172955	0.0272969553385578	0.086831826174789	0.723425370771475	0.0124680993734669	0.641959836121711	0.00172630425917061	0.103906345057222	0.218226623995886	0.900621718467889	0.164057255729758	0.398256044926496	0.135098793840377	0.831803736986692	0.390499056066837	0.0878435038850846	0.336204170915388	0.274237511530149	0.163005865310655	0.384235003438139	0.154175054874521	0.38620779477384	0.255407538119512	0.00964625676074351	0.481150690685828	0.555287227278654	0.0559924583115435	0.369266017389832	0.412697189930181	0.43628641839096	0.370906757703405	0.299700631163313	0.229046744192108	0.085437293205447	0.15597925917017	0.362925256583258	0.0429243131784119	0.373877649338769	0.227241949894918	0.0283658720745452	0.189728182715192	0.424671208542188	0.213084943869405	0.376095515072258	0.115022302717203	0.389462950580474	0.441467705995002	0.0478925242555924	0.202625015637806	0.185742636524551	0.314029058175471	0.534703980578476	0.460517253980818	0.419267744570774	0.412601967298938	0.296393849875737	0.211377860817048	0.318718280629258	0.309575712864973	0.121752902978917	0.340440922401734	0.448424833259101	0.282232140615284	0.331187472962923	0.285734976768108	0.0293918738022202	0.0470251507369141	0.365470005782952	0.00253980632323807	0.464196275883216	0.235247209739992	0.028171311014307	0.17564840031849	0.48714683881741	0.270424377243538	0.321232012472936	0.238410754845538	0.418758892938344	0.178844465362298	0.0295701287492008	0.173013104058323	0.130459018325649	0.300009147647972	0.427748818820455	0.365219832485978	0.279860027138529	0.419396363944396	0.406267619321241	0.226946527034635	0.377579440695207	0.166363231347809	0.00711534274172995	0.41426822387579	0.470984824169107	0.323752616068279	0.370958176099257	0.143694978955969	0.0808273641899677	0.138033469896207	0.313666067544855	0.0535993670767597	0.284992945350077	0.260695549564304	0.0245966265743277	0.160864442403857	0.340777093964723	0.162049949909445	0.292213231764759	0.110420330285138	0.354331860269262	0.538485444405798	0.0495188612605733	0.20929925296218	0.17806342856988	0.372785480792499	0.627990006275642	0.538766998643921	0.386977402728226	0.507599263238818	0.287451665531985	0.170796744968934	0.258305141576246	0.268375567416196	0.122100637065259	0.443388408170229	0.396415000607662	0.395906137942747	0.336435357398167	0.259995655570732	0.0910449439946485	0.203018625665039	0.369587058015863	0.0341652087868701	0.402789689753808	0.252877453792006	0.0403333583343143	0.224421926006366	0.506746683647492	0.172839753514588	0.435279587883632	0.122979295945676	0.421141702974183	0.366776059143045	0.0663942564707228	0.170431225103471	0.178074364097229	0.278782801501749	0.46120915999418	0.402990186601079	0.488686033300747	0.399185049185257	0.31825606313697	0.257599877500084	0.313636109310576	0.36019653326015	0.111418379633696	0.674626608339905	0.0850389100134643	0.671158474189816	0.179509097277275	0.370808470680847	0.0333328067078673	0.0010565646532217	0.700977107731055	0.00292524944538433	0.671239312096105	0.00109957531118275	0.0675990084599378	0.201630669439193	0.873736359130333	0.196381089394705	0.309932365163088	0.159732161246201	0.807340515634305	0.381100553805858	0.0367096838372251	0.325701594092954	0.291277634619756	0.122773750233114	0.364092863277109	0.0955234015394896	0.396957308022831	0.191063071399591	0.0010801772995519	0.492699493285429	0.615356718027453	0.0710472421280859	0.421059680745995	0.381586720993714	0.417325271864321	0.373651342571813	0.358815747734012	0.291183724195168	0.0713174112119365	0.176540452889285	0.363496504000026	0.0317318326523473	0.411166643769862	0.230496624548303	0.0455295695582613	0.201701646701126	0.532141287676565	0.134981200211272	0.427224549163188	0.0831045610676449	0.441026920647704	0.414128760941476	0.0907046054476918	0.165499956114384	0.17663679444912	0.240643783676081	0.451537131813603	0.394010275032639	0.492194274305013	0.371534466966831	0.32418204150114	0.254823340236494	0.312304836136379	0.43030631460332	0.101811759473629	0.556238323378424	0.297936350734132	0.582622964282199	0.240373883126683	0.412102130310979	0.155617728250446	0.367320642909191	0.593331333611749	0.0265722434711521	0.612965325507985	0.149912747660465	0.0855023077758577	0.318852695421107	0.643009961402459	0.167977321247437	0.489899013593588	0.0960248109991641	0.493004434213655	0.304122224075339	0.0900350999663719	0.295560990363806	0.166509013101876	0.117322199882173	0.203022922636088	0.17668330836151	0.673162020229868	0.350233521438253	0.195014633805348	0.383568475594335	0.54471723851619	0.229343146114042	0.143307565358321	0.377185595723697	0.515378216855843	0.349776230098499	0.414786269056	0.0724094006026802	0.0909338645965976	0.144306610849476	0.295328361110864	0.0793743812395678	0.221948370636739	0.301978070663491	0.0216235706560613	0.150911225662905	0.259922348258258	0.13689065611649	0.282907321047295	0.113796266079277	0.315438573167652	0.542088299943523	0.0447749253329743	0.178911574890339	0.168529187296358	0.392288390117492	0.704990382238305	0.601877140917241	0.360574391498551	0.539080359694609	0.292083222307253	0.119320750958026	0.227829910683719	0.241090878715765	0.127433695529299	0.587182254732032	0.305216134800197	0.510180847455365	0.238573574329952	0.40263959271957	0.141866481984105	0.31525901008578	0.578228292141803	0.0343171748706567	0.584275798490516	0.161157992301271	0.0877621745711106	0.326277177287467	0.652521546969659	0.157851200028581	0.523893447337264	0.120000828088298	0.533450078836253	0.294557963365998	0.0770084560881075	0.261475401727348	0.159359535555768	0.109377814569527	0.245612443898838	0.205084232892766	0.614120133045648	0.357292291938524	0.173974287559535	0.354984468275381	0.519845658880178	0.239465512774055	0.116388190730676	0.338632878456715	0.44259035963789	0.457299335475906	0.495934459871409	0.363018639916187	0.085550193281961	0.16109371434004	0.27480305830451	0.0216653509547598	0.413354595509127	0.178704048935707	0.0936057659362639	0.196648036281567	0.53134126021921	0.0445189381083929	0.401372743972798	0.121896547038899	0.481629063056979	0.340290763395675	0.180451584417925	0.00120541523913092	0.210406381861065	0.0800303766491826	0.182343526514782	0.435281687420611	0.509174484355063	0.408604724501551	0.393595338001997	0.251116497179371	0.209001165157783	0.477849910741281	0.00114841710380648	0.40222530577565	0.443599320594147	0.296261821801998	0.309971217132361	0.217750143373972	0.0784063579894659	0.120867826911273	0.357166697542261	0.038726879801072	0.323609621625039	0.252694284085795	0.0156842538831181	0.18010532943506	0.424045479653649	0.206844284909108	0.332767145595836	0.173039238836057	0.342213535543109	0.422971293086942	0.0435125119103904	0.167889204190082	0.145843307000915	0.363956013824566	0.588498014841334	0.48560239724007	0.353416670239923	0.392060684360458	0.344194927495502	0.20462208797872	0.352275401097859	0.247897224920628	0.0896662871251597	0.526762221403457	0.171547627998241	0.663877596526039	0.183437403696781	0.573730199360335	0.0784574393124589	0.216861510783575	0.551578351119622	0.00718034576027341	0.639454699580945	0.0829915707937664	0.172282168542856	0.381036853683459	0.777182791700691	0.134926886279374	0.492160975041242	0.0751798198067029	0.699393704014563	0.225314190285404	0.0790269334297407	0.384977856731018	0.155679217358804	0.180669870290033	0.40979424022908	0.209361419722572	0.516408540991476	0.339380413085073	0.131581207893754	0.490707782180492	0.597710451599943	0.175323333069819	0.237084735114925	0.350924719414822	0.468897472467488	0.332964947449316	0.281900683883667	0.288335015496125	0.022378543251017	0.00975207395075808	0.374717273043404	0.00129374570881535	0.530871412193957	0.220646729858725	0.0275984355639999	0.178921077781024	0.486131290178894	0.29635122722839	0.278144194712362	0.271844564075325	0.443312118079195	0.157365790997534	0.0197245423736668	0.174198796158703	0.129357405384216	0.261728743048032	0.372003185622633	0.377121261383639	0.289775104955828	0.496782585355672	0.465516342242299	0.221921116538224	0.375788335755713	0.162409344015884	0.00786085412614299	0.247824408909185	0.585268441122689	0.220364448722482	0.421068207835484	0.253355435669932	0.206810347439603	0.120747040453287	0.342785552679293	0.0652540474640503	0.226316143243182	0.34598252829167	0.0109480691336159	0.0964040041640039	0.35375334522297	0.215416111817983	0.220352866416373	0.273353684515352	0.394509319202765	0.416544372117377	0.0536714203742579	0.115114000742438	0.188879900708179	0.388176361773651	0.627737964498556	0.407489685016135	0.239058006219348	0.296206415286349	0.438479156682939	0.165557895713087	0.3224103643164	0.207291626914383	0.163205168687	0.270654744999065	0.533387700979207	0.376255551214549	0.450657866072625	0.331187629000546	0.0832313805536829	0.130447846600907	0.381137083114008	0.00729587428608578	0.270317317059188	0.0966337686603535	0.0170842139342256	0.125212782265896	0.653938902413854	0.11484896412701	0.513855529232482	0.063797742780573	0.454174708670625	0.49018066137454	0.15225271186606	0.24015626320649	0.335475841185666	0.2754371199506	0.591732118243173	0.286429936801186	0.594931753207931	0.322127804139053	0.140696850941747	0.369291107638053	0.316035137586041	0.219949755139442	0.114459022142065	0.253576691039999	0.564798611420107	0.366239145063128	0.456878929278643	0.307978298903102	0.0700829590910343	0.125592512123997	0.379550312242086	0.00203298212851563	0.24618354357873	0.102777842127536	0.0146167182990101	0.143837318968372	0.629515471250509	0.124459300049204	0.486587517794969	0.0801477826109581	0.476972034347629	0.471441504097632	0.170337846575346	0.216541896035741	0.360505391431338	0.293002475147759	0.600548637726514	0.265495501013767	0.611558841272627	0.348557250017501	0.128930859585777	0.368285914699264	0.327501054998056	0.193701446926721	0.136216577453972	0.561493585906072	0.220040696217638	0.597356609281685	0.239629989290332	0.285615761871924	0.066419604156614	0.37733136141346	0.7266283059001	0.0395470254914822	0.738719908413452	0.0956543837539586	0.0232268887421847	0.371837360223746	0.639251614875261	0.195094357276925	0.551817703301542	0.0226523833669631	0.567890290147297	0.352976596365994	0.121942144256514	0.238650379356153	0.271709644282405	0.06831999416144	0.10528477970275	0.133128945657742	0.630189700160999	0.401570272773099	0.143833622442558	0.444500740962164	0.453859041163325	0.23021910495271	0.131343923782764	0.613284783365219	0.287564004182357	0.589118213828323	0.198150895428165	0.499815243009894	0.178705612381438	0.436555458478736	0.572794723912728	0.0274508916235261	0.626500416521723	0.124885240145413	0.117838446369833	0.376781005674944	0.730499528568722	0.145685568247646	0.554597357347105	0.103631949154395	0.554990651799842	0.233211973225643	0.0733571832399918	0.324233794598679	0.195917347531066	0.10471706279851	0.163586531016222	0.17521335437034	0.676949656385985	0.281699356150962	0.15771472296069	0.41049755040081	0.60107891902652	0.217354467739515	0.17348960183029	0.32492473799729	0.442384333024939	0.410507643533871	0.473861006304275	0.366364939498539	0.0881119616442457	0.166990139063911	0.281321707446773	0.0349501715160203	0.443598452805014	0.164773704594284	0.0860326480870923	0.235101904812046	0.484155027776241	0.0939640593013832	0.45435105727805	0.104708243115367	0.443288520899111	0.381586440244465	0.150092960514076	0.0358721511497933	0.17394849954991	0.146757469550541	0.274278896990224	0.424630849338369	0.47124399377051	0.418219557082504	0.361624275236864	0.244244086412417	0.253871516510863	0.460658254435152	0.0431918328113732	-71.1060889144064	-64.6817307470027	-82.6800623680864	-103.941360643553	-81.090554376889	-84.8334219445639	-79.7172921961907	-76.8111166832689	-68.8800305361734	-30.204753674876	-28.9496515403773	12.3038381998879	23.7410305799791	-2.43981007859257	-0.634609824708942	2.38221641436977	-49.4658913340581	-28.1176831630824	-21.1945555314009	10.2307477381703	-2.76529649779345	8.86891183761613	9.43295886984246	-26.144397458272	-16.3740503993304	-79.4563031229264	-3.48279527908575	-26.3614628953763	-5.25683806923993	-73.9548586045297	-12.9098228829947	-14.6529491696508	-13.5822429286601	-32.2524646875123	-79.3899556558921	-18.1817382907684	-18.1762161863066	-3.65211257832942	-25.9930904921729	-84.066327200635	-25.771919036926	-68.6698445673028	6.45307832748832	-64.7221029250131	-24.966625530634	-10.6811421499687	-77.5386840406663	-19.937096021379	2.62702269564941	-31.3554698566491	-29.7677961160624	-75.5390925279482	-78.9575393658214	-23.3534144445116	311.272174750595	376.052178619011	308.404092020454	296.786532997739	347.464047364685	386.753602337672	387.149586322597	343.375834089587	392.184776271858	401.401772510009	408.714880923977	347.423602475868	323.279455465061	371.148607702512	394.014750029903	352.38500445826	338.365549196254	305.35435390822	375.822264104385	342.99475413927	384.802639238799	370.039999992684	372.343459672826	370.192252452506	291.789489588219	357.21006061651	391.755960095763	407.12890775667	396.034445203099	363.319388568351	408.354407985298	407.766896312213	406.08760096328	401.67596152658	355.546810921687	412.710312113595	404.52938246876	394.295030396012	418.736128215083	333.240702190692	415.104354224007	396.690532855765	371.077398936629	399.44448012948	367.937310594422	405.286113753072	398.978517662676	402.821967969412	380.303259455126	405.859674850132	402.862194103827	360.025914727802	385.389628973882	385.146514059271	-0.0277987733649255	0.00195102252655174	-0.122899957007078	0	0	0	0.0524072901162155	0	0	0.240769026532661	0.338480246632646	0.220410190897716	0	0	0.14240632771749	0	-0.114754333882752	0.211279413958864	-0.108947942598906	0	0.160105387213313	-0.480583482924453	0	0	0	0.304826591703471	0	-0.0333775849689271	0	-0.166577716944805	0	0.20271951186925	0.221970298057873	0.000399041092928519	0	0	0	0	-0.0419048277871023	-0.147323216563158	0	0	0	0	0	0	-0.105868183142482	0.118202749256065	-0.00345584462261937	0	0	0	-0.395904857823109	0	0	0	0	0	-331.892739394797	106.515902564516	0.631332471640781	0.00605510752688172	0.574193548387097
9600	0.331030246312336	0.369281563512513	0.174026955727315	0.466414075346408	0.44470862073562	0.00406751636306203	0.130109156842319	0.844039038545779	0.0228874392292667	0.261401321503459	0.00120506011602658	0.151397645273633	0.0883936341724371	0.788021521523798	0.00177769232729199	0.739624698103861	0.00619479801115562	0.479545089437354	0.701010194782313	0.165098771781097	0.202991949552895	0.560572583580354	0.307503077169316	0.300617762591546	0.185016444150984	0.46707184613183	0.225950486763906	0.00201020639985494	0.780075376881652	0.999066679255509	0.00168223663816646	0.385684579513006	0.443410207202118	0.318637958983343	0.478741223992586	0.462641740381841	0.428802424683093	0.0011022793822226	0.00117179051386339	0.797796569404464	0.0108679438530036	0.297484306974302	0.00106472212724245	0.111401494735581	0.10241048631085	0.657591902729199	0.12251080790895	0.495723038315567	0.0799592279321607	0.809724055882805	0.482075804674216	0.145380118193177	0.252474769858566	0.443640822152672	0.228324549962665	0.247225357954339	0.214228441507038	0.628554561731784	0.324918854277825	0.120413746035681	0.361799270696112	0.581483360316238	0.0741200411570942	0.321951046577743	0.702260205167546	0.0681825480040235	0.659285192110397	0.155979222923942	0.361551749963152	0.0425473817327839	0.00327806438823491	0.694582945759258	0.00135145439322518	0.636736393825076	0.00404010772755569	0.00146346116606209	0.182675606600315	0.901387301411109	0.24525753320662	0.121498791407568	0.188250420299322	0.892126096628036	0.275141704415549	0.000962726285554181	0.352536237015259	0.18472993063351	0.123254821595717	0.413553067746105	0.00233114401977884	0.308596059555643	0.244467868647703	0.00133284358092611	0.526624668352911	0.556840617882084	0.090603153927788	0.462377541049447	0.795458370172464	0.00153335297282983	0.769785793808669	0.15627601224705	0.466239526974717	0.053843834449537	0.0012754692217528	0.74829856095168	0.00155532834159394	0.725996981119406	0.00130991251575952	0.0910243892845742	0.246796977776945	0.913921840540938	0.238358947140574	0.379888654978358	0.106356930260512	0.828871128417904	0.279658322574477	0.0139322097011362	0.390134810907658	0.351258765309611	0.0857853047089804	0.278984185927623	0.0600683718330555	0.526528807280796	0.00100849265364055	0.00101174679959015	0.592933262969229	0.69372108187012	0.0871142362310983	0.539841429892907	0.629711983597864	0.150204008255122	0.593183215846816	0.258968967596981	0.477680852806835	0.00179625315857707	0.141815739718096	0.762828986341777	0.0191072258947431	0.640086535523634	0.0324232487795674	0.118386568570485	0.194297621948665	0.997144687309013	0.205717420137541	0.469014155158815	0.166370725350201	0.848297928994898	0.414829070663263	0.118395530482094	0.323638784678622	0.263561462810788	0.188774629062904	0.404451544753047	0.161784732355595	0.382819545361149	0.305447373417186	0.0404860535692776	0.500659178054475	0.521250863685075	0.00107939217488549	0.30692608900875	0.535384294757276	0.149232381449607	0.68954381461751	0.171758368392771	0.602925933259798	0.0926186429765971	0.244892953456743	0.575585281827958	0.0101461950275068	0.682461107455143	0.0822443526102601	0.212000159341589	0.413448069150686	0.813386266291296	0.131842008352883	0.582864377850355	0.0830234008600205	0.747684373797875	0.212687619336335	0.0583349670033265	0.406857387613519	0.143012932868202	0.174832593474599	0.399059413881237	0.190951027705767	0.537957338749996	0.346683355957147	0.116963094806577	0.549163064811362	0.631984295964096	0.187526118510135	0.259210296581416	0.643243211921602	0.286641536600267	0.602881165588967	0.22835438339511	0.466312043902175	0.169431244530007	0.441737281286503	0.607735191414566	0.0349991827012652	0.605244436147618	0.13683692705533	0.124259211331266	0.380758348702321	0.701442190110991	0.158995674161651	0.55565055340437	0.10965927785331	0.517735695532443	0.208441419781357	0.0774351692326097	0.350421418713099	0.209853198990518	0.0873447729118898	0.160069266947569	0.174619742588756	0.661396814250061	0.316224248121254	0.192460332765569	0.425581213560071	0.593919758781256	0.204704442441197	0.192234415424025	0.584689114462728	0.210781954287481	0.613181768468118	0.217251346786849	0.225135244724795	0.0565019913019805	0.404939300770432	0.712253506666478	0.0505042106655769	0.79780097150386	0.0898269312346318	0.0274316778275965	0.386232755221937	0.635425585750604	0.182162993043023	0.537653765809022	0.00274695642277859	0.571903450212146	0.363761860553493	0.114243949924865	0.202465659638961	0.290302678884352	0.072152832434515	0.0859008668488638	0.104523561527609	0.646285569637456	0.419334639754184	0.119651920233579	0.422616650219315	0.416660824874534	0.217275534909844	0.129537995561283	0.575848999350662	0.284129181715242	0.50409488474777	0.140179083865891	0.433118123503797	0.166550190600605	0.285214667020586	0.577958084229484	0.00248891833715623	0.681719896093549	0.174182501161566	0.104872516316882	0.352386826695772	0.734103186354756	0.126366000457646	0.550774574432735	0.102740886221381	0.486347021748082	0.400664961923655	0.0772835583239556	0.360832113924514	0.0014356080054046	0.0764930709446069	0.207400246457076	0.250803261301213	0.53649560280159	0.279450393837583	0.129758667845156	0.359620672846666	0.511124647290007	0.210048557464763	0.104927034393552	0.264250983442444	0.492580113201468	0.391772232207159	0.41992067710461	0.376212226131274	0.0663795467007692	0.150407344156817	0.311485747561028	0.00623955152490436	0.353407509551431	0.0722214074495756	0.00557299450211003	0.143818794113875	0.711099104175145	0.0907532112108899	0.503974329163306	0.0742873898983043	0.419167437590105	0.427827178924875	0.117340821018271	0.216956841299553	0.284659596870716	0.290192342284361	0.550305849879914	0.352096962318538	0.606301933502342	0.356000029919193	0.180618413593978	0.34740626645154	0.263090090559217	0.218999108194447	0.104839656139446	0.270164022149886	0.555952353117097	0.398534757002583	0.431095130560054	0.307625529127542	0.07250601950716	0.111712024468836	0.399608023718797	0.00384459655779982	0.243184408210155	0.0977312118657603	0.0116075609348907	0.121239237676759	0.595197322650035	0.130781660472683	0.465358372075526	0.0831565220129895	0.457436402710999	0.523059811650768	0.188187077080145	0.201459265374378	0.356977043289161	0.347220302268384	0.594303502145232	0.267368954538126	0.581312842168603	0.359816538161218	0.140754767631302	0.411349151133774	0.360706943313327	0.178489141759704	0.142101296682756	0.270906616846934	0.613476146120042	0.433296222926963	0.406456882092767	0.0453770291121412	0.0731431471546563	0.126280334588652	0.306953109140573	0.0983213072227963	0.149068603055495	0.327594172790505	0.00624505130918616	0.143589265298831	0.188180077215999	0.122152866678046	0.216417738481266	0.00162373628464793	0.333288668169613	0.63120943099382	0.0140244433010431	0.196172816062989	0.215377140785282	0.389900003383803	0.785582463538512	0.686761154721487	0.318659540047343	0.502712654005609	0.216936461077225	0.105301872470475	0.195709501751004	0.208367494136403	0.186951714965854	0.299825707265922	0.635158564642737	0.312520998848539	0.45443101526026	0.00155104786536129	0.0599193067640719	0.101419311057074	0.219256507997158	0.0619802434183307	0.185818645956002	0.312018053394159	0.00217418881086295	0.117261211300593	0.127107256824625	0.0676319042283332	0.233952458271778	0.170118768603077	0.242959614409633	0.573931784441601	0.0596474340727553	0.150679568716225	0.133175766778734	0.473181991006246	0.797269801179317	0.72676674907416	0.286103059706986	0.513916105320748	0.322635084596288	0.0882295048728981	0.18810392073781	0.251022007243085	0.123041497955293	0.425474160044109	0.415495138211273	0.329351782486946	0.233466307172196	0.0706755277448729	0.0968088422447162	0.0745603630233909	0.300252587463851	0.0872192749247139	0.253917717776162	0.215985484932896	0.00189534185364652	0.166606358009368	0.382362412652789	0.182497970321026	0.327053154838377	0.0782427506467276	0.292598379644651	0.462259632621403	0.0019985971590399	0.219368596806022	0.232873971308878	0.461542138743242	0.533602011794463	0.550344734594795	0.326821642951847	0.61989996016853	0.286249746449165	0.201569657290497	0.0014187926921105	0.221019933925677	0.119494699255556	0.338135451063338	0.4391276112486	0.257392497779945	0.365361010440435	0.225950418666078	0.0664401454920084	0.11376289862949	0.352017079285219	0.0680844258457987	0.292604387256881	0.292619862582297	0.00683378708560068	0.148210585935682	0.36266163578846	0.148897227167177	0.275097140333711	0.18576727585175	0.24776817190747	0.446648144160461	0.0607285866123561	0.147022373885155	0.145241535313544	0.404634532106363	0.648195652831233	0.562565067314922	0.330999270489135	0.507241391738673	0.420790493204893	0.185608131023063	0.398012979658394	0.224846059324614	0.0654864810419027	0.341639190937929	0.441408295424584	0.208865918633164	0.352573740275795	0.362520571206473	0.00190097697917104	0.0379066375848378	0.302809978294942	0.00539862908275158	0.366503105855268	0.328621211970703	0.00779326751203471	0.0281046024151041	0.414977992118214	0.268778244291348	0.357399132065652	0.247749066220231	0.441355890867773	0.241216052023794	0.0086012247731307	0.152374566014072	0.0966210334179694	0.498475639216869	0.993354626692717	0.291529701034361	0.244470009823056	0.517343039992322	0.478282625752327	0.139074546079455	0.325122755550403	0.210677027190981	0.0727629401722371	0.318781170022339	0.541212429312828	0.778330148860016	0.269196767066026	0.106360711879201	0.0414052055799063	0.032082633495966	0.559611048659967	0.00148294725522179	0.505059552536782	0.0721684835050422	0.0509731993528235	0.221046028302793	0.617958027131452	0.421975405126903	0.0201349740218732	0.480213717499593	0.557865083037889	0.0648146326219568	0.0305871347499201	0.189043786579097	0.212569216435509	0.136159873233027	0.078728971563994	0.065308350240725	0.29428169770633	0.586006400208171	0.290872218237066	0.498627690456138	0.43699503996069	0.18019701164007	0.0404718477190288	0.513997048716242	0.409786356093252	0.235583748545011	0.160643279336372	0.296890748680608	0.00284588599011873	0.00128333186596262	0.511947893507035	0.00188528901827684	0.67642127511244	0.180372041512659	0.00249666297152997	0.155330868794171	0.692743310752628	0.328344792145809	0.09396904935932	0.42512393180396	0.456415850717161	0.18122422467248	0.00279040515538985	0.25354666136593	0.10660248927802	0.0331203726198384	0.00390394890459882	0.27998925334044	0.159126713267501	0.690854904881222	0.480320791756594	0.182545890009651	0.00231521341446301	0.200926877926387	0.00125407083740353	0.304681821916456	0.489939672238171	0.22599887245103	0.374205379057599	0.500759921367547	0.0174800125406869	0.0973649965467085	0.280221908488278	0.00155141920074926	0.541406847860126	0.196193426280236	0.00129465721756574	0.194952677130102	0.484200661319027	0.214152626114367	0.421061523714942	0.29252609345386	0.314373142869859	0.165698913856605	0.00225606123110277	0.185961434088464	0.153915819678709	0.0988016560029519	0.202640834782293	0.601465097905063	0.411113192419968	0.359969281472069	0.428784039180981	0.20855639583974	0.331908718676723	0.15439665936635	0.00113756340986459	0.315023386305809	0.429369447706118	0.157356980711214	0.316830702067189	0.128046068114497	0.0919087091184744	0.0951869134995714	0.289673376076444	0.0599766895309614	0.233300824653709	0.345712568278741	0.0239445505785973	0.119801172285959	0.349813578364142	0.175201344840536	0.28926688705833	0.243638845913797	0.370649544206735	0.46187510873649	0.00396534146350013	0.0970198391167843	0.0953177334424615	0.406802504080047	0.693946816353271	0.518271264463088	0.183359191466518	0.406699435355373	0.478937424503703	0.0252282499979429	0.298719433356214	0.154788269154465	0.0814024240818004	0.299465305999902	0.420056774550667	0.213740116826764	0.314574678964974	0.246702763278902	0.126092589988492	0.0888367604246236	0.39777520817459	0.0342720279278708	0.284015083290399	0.305792553260422	0.0024914455916185	0.143101464003239	0.402672372279827	0.235944222931904	0.334170648104227	0.247653978990677	0.350207445690856	0.374569976541084	0.0573240882234609	0.0878813029588599	0.120562978036706	0.393875899616135	0.608071225832621	0.50886527094871	0.190077728830381	0.299769285288666	0.454960976640384	0.159476228518942	0.396475508063998	0.289524224548448	0.130622756046786	0.278371286112347	0.646157447509387	0.2175418156205	0.535704874491957	0.229307580441768	0.187560728713409	0.160490868295189	0.281287319010488	0.0661079461827341	0.386097387361244	0.208060320588914	0.00123995493155948	0.192045778043973	0.34965004328186	0.175833390063401	0.207994403074431	0.120129903361312	0.32665872275319	0.503306225355491	0.0634119600609467	0.110409569220631	0.11881776505347	0.441281744799679	0.730012148860986	0.46868651738923	0.20577144355725	0.315238505519137	0.515213302369456	0.217685880138533	0.235478795010521	0.170489891382246	0.15025425695214	0.33587008378069	0.592818042757128	0.196016103765816	0.423885655967439	0.296433796205289	0.0478114404495778	0.1020755507113	0.308184029015644	0.028864749187986	0.349821709152477	0.355777403699577	0.0260591524556488	0.106361606359142	0.295401938932561	0.202779106284889	0.284113174380581	0.229524986508269	0.268392987013142	0.386647419738402	0.0508856816356954	0.0787528835186658	0.0902044151877167	0.404193906079192	0.572383595459427	0.524212648548979	0.249892825569764	0.466336079969614	0.439055032027005	0.176219903174943	0.270504780532021	0.146392108129641	0.0662495808307679	0.359573958283716	0.446679388267354	0.455431649594461	0.560470597238827	0.38916532266687	0.0854270272278157	0.158885649470961	0.309990392544701	0.0304388430632517	0.443358456441555	0.180323085331154	0.10011063379867	0.201605560787328	0.546834082424983	0.0216887459657556	0.4286281630824	0.0853918137679731	0.494658483924159	0.34863180789101	0.173101386537681	0.00149821401957648	0.211418814358899	0.0753982280252737	0.156520334084456	0.454432279417653	0.508884099198521	0.41334690012439	0.411808512567081	0.252474820716656	0.188015989845726	0.470018288226208	0.00185439477242514	0.0297224429497037	0.634591038209375	0.613798036573783	0.501874129743142	0.532931790675194	0.00188760753803082	0.18113962286304	0.176939570474215	0.00523602115062809	0.468251920844603	0.14101860822955	0.168312345240917	0.0246377177594857	0.401446738855384	0.121515047532845	0.42598874387163	0.170086582194018	0.424968189833121	0.225544217208463	0.242593242562484	0.00272357218024254	0.316449423594002	0.00129213253307331	0.00095599711197995	0.660057334296976	0.609533424541087	0.463123605111087	0.499319248951455	0.159443280617071	0.0577396158728693	0.679896821971539	0.00156988881703425	0.597322283325335	0.180748470685316	0.578442553064192	0.282013553639032	0.467056636872203	0.0157212444299729	0.117154804688056	0.753017560012299	0.0104135192157446	0.599663492696045	0.0181680319013234	0.120323326262851	0.216413226758459	0.937434893572183	0.200399009487184	0.420816983182137	0.150711444966923	0.844442377129267	0.412428003620353	0.0944410436231967	0.334522906535327	0.274445816248227	0.190221117789307	0.412735171838993	0.155909265359058	0.392609059963331	0.326259730362784	0.0298118793138819	0.530131201716428	0.531972264926933	0.0437085278805963	0.348558240523151	0.334552849485592	0.461725323243552	0.194463384285942	0.370197014101999	0.253050745041633	0.142377633103677	0.103451638662251	0.379837621754568	0.0440260424424368	0.294921144811777	0.306246777313177	0.00909446292821738	0.15250726016803	0.395919525989356	0.229705115976292	0.326657603558389	0.25581246757536	0.405076659589398	0.396594822729445	0.0505842024386119	0.112041330681551	0.148959502856593	0.37724515303244	0.607031102088612	0.511743476783811	0.240713230865515	0.301558236213506	0.490269731723173	0.174493374952012	0.415080630188692	0.265339505234156	0.122211281372477	0.34632804902659	0.408314367394172	0.39872753367786	0.431089721792776	0.331359428723442	0.0782968386873262	0.166114504617678	0.382758525792595	0.0234329446703372	0.391400593889329	0.178749259894673	0.0646122528244222	0.189424694537693	0.474186952462811	0.108527392330714	0.472548885927778	0.083779321404239	0.477502290060341	0.406726647181432	0.112846317401604	0.136149416147477	0.187061399025673	0.213605082422343	0.387753908577847	0.373608325391141	0.514515666234535	0.384712072821379	0.335743619809587	0.273514280233141	0.272812457584464	0.431724694433906	0.0883246735622253	0.335775856719768	0.432976984534146	0.225975409486066	0.327495258518318	0.237040842075326	0.107769312554712	0.119173656892863	0.364792082963516	0.0406915811718899	0.281735780456083	0.299257166223568	0.0150422261711411	0.169453787936582	0.375698863921437	0.21057946888234	0.32155067747451	0.244886895884849	0.418486597236943	0.38071986627112	0.0462134347609687	0.139792375684366	0.149673012040135	0.395054142231903	0.589796196604515	0.504771434888847	0.275826752041009	0.368219557410695	0.454224025395485	0.167301270402809	0.36348528585839	0.219890762421965	0.101607594993178	0.441766057603231	0.286472733098694	0.408201555328935	0.189509697364209	0.426681340813833	0.00168246039642662	0.0435927510850108	0.709753702470028	0.0200991846190915	0.623703158693603	0.0017567990678864	0.111435882528712	0.165035869110441	0.886818755592348	0.166478252931201	0.478728612484176	0.0825563398064513	0.811685715953966	0.500451664236979	0.127194174083477	0.291347013626242	0.436385088003479	0.242782240030048	0.263706827102573	0.208774019775563	0.466358362389483	0.260263764713653	0.0217577630916622	0.48394029368937	0.558979255225359	0.0602831225269871	0.325276886696449	0.38451091791449	0.425902997017145	0.261523808723122	0.3066027751173	0.257377405912836	0.0938652909428648	0.115997270965082	0.374436334351728	0.0311246233655276	0.325147222079933	0.251788244193562	0.0178023020714364	0.182225084988608	0.415352413386796	0.238030621125669	0.356737739364744	0.183752065099383	0.394433381052368	0.362863204984812	0.0357015041140905	0.163158006061318	0.155217172662564	0.357498787254409	0.555371192502441	0.45214855771266	0.305310753113224	0.383838517771864	0.384871748617243	0.223083305840019	0.403823704511509	0.250330759970282	0.10118413174407	0.40069070996365	0.448061491930972	0.261931899009639	0.353516513112975	0.300949414274836	0.0673705072823295	0.0965299161895823	0.327721433783191	0.0200369332237833	0.383280653347039	0.255634445763133	0.0243351397582539	0.191228603523455	0.411512300699473	0.257551815114863	0.336126172226696	0.198879216983383	0.41016557149075	0.293137730126133	0.033499518870951	0.156093646117307	0.144380627492518	0.356697508440649	0.52127299837043	0.395023699839378	0.328989450944503	0.393287254594088	0.405734056243492	0.230631236192131	0.385562578235031	0.226526318757214	0.0815740494675736	0.349969008891618	0.457685474207583	0.273778508728875	0.353752598488414	0.306153741958709	0.040280489821659	0.0629499180956191	0.344729206330491	0.00790725271086624	0.378434477599039	0.255589737678191	0.0215311280318839	0.188587342259602	0.426591030745784	0.250774936948741	0.321945901693007	0.196900879256145	0.42078131641318	0.233147863963928	0.0203754757583937	0.181523002976181	0.163030226803915	0.344966544229822	0.512041801185363	0.368833235620886	0.3147482957137	0.449593664619037	0.416720661749481	0.185258387507148	0.371272977746871	0.187651533248117	0.0501423345982475	0.273660614146176	0.479665899203508	0.36814579324285	0.430574275934413	0.35615951087365	0.0676277324078089	0.155762154835733	0.344004730249821	0.00474189157750942	0.337573897518461	0.0867537336493924	0.0198029880126337	0.145703123353317	0.670908474003153	0.0850257356570618	0.494434360055301	0.0574738667152563	0.431007843178197	0.433621577873037	0.126634106813281	0.226650272462054	0.303557983188274	0.272638630859051	0.555441010241457	0.283164838614888	0.594816320458636	0.336731096328506	0.141730332260859	0.335274783526653	0.303939362715757	0.240639757268416	0.119131967023563	0.610754132529617	0.189876815115209	0.597510215270583	0.209936982904529	0.41223453172955	0.0272969553385578	0.086831826174789	0.71450852379728	0.01373845070755	0.641959836121711	0.00172630425917061	0.109513723995742	0.218226623995886	0.89912311560688	0.164057255729758	0.398256044926496	0.139653871964901	0.831803736986692	0.390499056066837	0.0878435038850846	0.336204170915388	0.274237511530149	0.163005865310655	0.384235003438139	0.154175054874521	0.38620779477384	0.255407538119512	0.00979553346213145	0.481150690685828	0.555287227278654	0.0559924583115435	0.369266017389832	0.412697189930181	0.43628641839096	0.370906757703405	0.304386417855765	0.229046744192108	0.085437293205447	0.15597925917017	0.34932321973551	0.0361691989933001	0.373877649338769	0.227241949894918	0.0259843058025265	0.189728182715192	0.425186977585308	0.213084943869405	0.376095515072258	0.113693135037184	0.389462950580474	0.441467705995002	0.0478925242555924	0.202625015637806	0.185742636524551	0.314029058175471	0.534703980578476	0.460517253980818	0.419267744570774	0.412601967298938	0.31063889035255	0.211377860817048	0.318718280629258	0.309575712864973	0.121752902978917	0.340440922401734	0.448424833259101	0.282232140615284	0.306386059195876	0.285734976768108	0.0293918738022202	0.0470251507369141	0.347833044986409	0.00174274591741852	0.464196275883216	0.235247209739992	0.0267283262343141	0.17564840031849	0.481156001330606	0.270424377243538	0.321232012472936	0.233510339377478	0.418758892938344	0.178844465362298	0.0295701287492008	0.173013104058323	0.130459018325649	0.300009147647972	0.427748818820455	0.365219832485978	0.279860027138529	0.419396363944396	0.397876211633206	0.226946527034635	0.377579440695207	0.166363231347809	0.00711534274172995	0.41426822387579	0.470984824169107	0.323752616068279	0.357739373944888	0.143694978955969	0.0808273641899677	0.138033469896207	0.328282470471322	0.0546931484760822	0.284992945350077	0.260695549564304	0.0227034187496222	0.160864442403857	0.320193079305367	0.162049949909445	0.292213231764759	0.110744948816567	0.354331860269262	0.538485444405798	0.0495188612605733	0.20929925296218	0.17806342856988	0.372785480792499	0.627990006275642	0.538766998643921	0.386977402728226	0.507599263238818	0.287168785416266	0.170796744968934	0.258305141576246	0.268375567416196	0.122100637065259	0.443388408170229	0.396415000607662	0.395906137942747	0.343105272623957	0.259995655570732	0.0910449439946485	0.203018625665039	0.392597302887269	0.031272586909376	0.402789689753808	0.252877453792006	0.0389003152259384	0.224421926006366	0.496244318197696	0.172839753514588	0.435279587883632	0.109508455008572	0.421141702974183	0.366776059143045	0.0663942564707228	0.170431225103471	0.178074364097229	0.278782801501749	0.46120915999418	0.402990186601079	0.488686033300747	0.399185049185257	0.325688399501766	0.257599877500084	0.313636109310576	0.36019653326015	0.111418379633696	0.674626608339905	0.0850389100134643	0.671158474189816	0.177193424705306	0.370808470680847	0.0333328067078673	0.0010565646532217	0.700649717900961	0.00293649739968783	0.671239312096105	0.00109957531118275	0.0726378956231476	0.201630669439193	0.871930299199357	0.196381089394705	0.309932365163088	0.164910029185255	0.807340515634305	0.381100553805858	0.0367096838372251	0.325701594092954	0.291277634619756	0.122773750233114	0.364092863277109	0.0955234015394896	0.396957308022831	0.191063071399591	0.00105645273663188	0.492699493285429	0.615356718027453	0.0710472421280859	0.421059680745995	0.381586720993714	0.417325271864321	0.373651342571813	0.36944461988855	0.291183724195168	0.0713174112119365	0.176540452889285	0.349156900560396	0.0262554993849175	0.411166643769862	0.230496624548303	0.0466200582358897	0.201701646701126	0.501377715205319	0.134981200211272	0.427224549163188	0.0877766940508551	0.441026920647704	0.414128760941476	0.0907046054476918	0.165499956114384	0.17663679444912	0.240643783676081	0.451537131813603	0.394010275032639	0.492194274305013	0.371534466966831	0.317704514014989	0.254823340236494	0.312304836136379	0.43030631460332	0.101811759473629	0.556238323378424	0.297936350734132	0.582622964282199	0.221363560746399	0.412102130310979	0.155617728250446	0.367320642909191	0.581909889962907	0.030678745014473	0.612965325507985	0.149912747660465	0.0978922711037545	0.318852695421107	0.666808671453672	0.167977321247437	0.489899013593588	0.105887949946995	0.493004434213655	0.304122224075339	0.0900350999663719	0.295560990363806	0.166509013101876	0.117322199882173	0.203022922636088	0.17668330836151	0.673162020229868	0.350233521438253	0.182803554987423	0.383568475594335	0.54471723851619	0.229343146114042	0.143307565358321	0.377185595723697	0.515378216855843	0.349776230098499	0.424743596897587	0.0724094006026802	0.0909338645965976	0.144306610849476	0.29465358270418	0.053942000934268	0.221948370636739	0.301978070663491	0.0198348014577125	0.150911225662905	0.236744900203109	0.13689065611649	0.282907321047295	0.113964861372526	0.315438573167652	0.542088299943523	0.0447749253329743	0.178911574890339	0.168529187296358	0.392288390117492	0.704990382238305	0.601877140917241	0.360574391498551	0.539080359694609	0.287638350647372	0.119320750958026	0.227829910683719	0.241090878715765	0.127433695529299	0.587182254732032	0.305216134800197	0.510180847455365	0.214590081930391	0.40263959271957	0.141866481984105	0.31525901008578	0.555881360735678	0.0279304773071855	0.584275798490516	0.161157992301271	0.0882560095143864	0.326277177287467	0.648257701983045	0.157851200028581	0.523893447337264	0.117761514964253	0.533450078836253	0.294557963365998	0.0770084560881075	0.261475401727348	0.159359535555768	0.109377814569527	0.245612443898838	0.205084232892766	0.614120133045648	0.357292291938524	0.189983777825971	0.354984468275381	0.519845658880178	0.239465512774055	0.116388190730676	0.338632878456715	0.44259035963789	0.457299335475906	0.52781400482673	0.363018639916187	0.085550193281961	0.16109371434004	0.267571470999906	0.0202177071811501	0.413354595509127	0.178704048935707	0.0973626352529394	0.196648036281567	0.516923977969582	0.0445189381083929	0.401372743972798	0.114603642237352	0.481629063056979	0.340290763395675	0.180451584417925	0.00120541523913092	0.210406381861065	0.0800303766491826	0.182343526514782	0.435281687420611	0.509174484355063	0.408604724501551	0.41390723793002	0.251116497179371	0.209001165157783	0.477849910741281	0.00114841710380648	0.40222530577565	0.443599320594147	0.296261821801998	0.310170072906828	0.217750143373972	0.0784063579894659	0.120867826911273	0.363572954068555	0.0392593345781044	0.323609621625039	0.252694284085795	0.0147598886344077	0.18010532943506	0.410599110844823	0.206844284909108	0.332767145595836	0.174313203233518	0.342213535543109	0.422971293086942	0.0435125119103904	0.167889204190082	0.145843307000915	0.363956013824566	0.588498014841334	0.48560239724007	0.353416670239923	0.392060684360458	0.354434199677474	0.20462208797872	0.352275401097859	0.247897224920628	0.0896662871251597	0.526762221403457	0.171547627998241	0.663877596526039	0.183234803170993	0.573730199360335	0.0784574393124589	0.216861510783575	0.550240157963547	0.0101447385533046	0.639454699580945	0.0829915707937664	0.183211751541247	0.381036853683459	0.762562806260403	0.134926886279374	0.492160975041242	0.0848313536036527	0.699393704014563	0.225314190285404	0.0790269334297407	0.384977856731018	0.155679217358804	0.180669870290033	0.40979424022908	0.209361419722572	0.516408540991476	0.339380413085073	0.130230211193894	0.490707782180492	0.597710451599943	0.175323333069819	0.237084735114925	0.350924719414822	0.468897472467488	0.332964947449316	0.29749249859403	0.288335015496125	0.022378543251017	0.00975207395075808	0.400017040798158	0.00148658539607233	0.530871412193957	0.220646729858725	0.029574286270205	0.178921077781024	0.517466166456566	0.29635122722839	0.278144194712362	0.26341668715377	0.443312118079195	0.157365790997534	0.0197245423736668	0.174198796158703	0.129357405384216	0.261728743048032	0.372003185622633	0.377121261383639	0.289775104955828	0.496782585355672	0.414183317899678	0.221921116538224	0.375788335755713	0.162409344015884	0.00786085412614299	0.247824408909185	0.585268441122689	0.220364448722482	0.394865656794234	0.253355435669932	0.206810347439603	0.120747040453287	0.331014817002967	0.0581831769015101	0.226316143243182	0.34598252829167	0.0106189525016739	0.0964040041640039	0.415749276432768	0.215416111817983	0.220352866416373	0.258567846616142	0.394509319202765	0.416544372117377	0.0536714203742579	0.115114000742438	0.188879900708179	0.388176361773651	0.627737964498556	0.407489685016135	0.239058006219348	0.296206415286349	0.428967995673846	0.165557895713087	0.3224103643164	0.207291626914383	0.163205168687	0.270654744999065	0.533387700979207	0.376255551214549	0.47548068648772	0.331187629000546	0.0832313805536829	0.130447846600907	0.365260331003669	0.00315904959216251	0.270317317059188	0.0966337686603535	0.0191124454266134	0.125212782265896	0.692310312073463	0.11484896412701	0.513855529232482	0.0748197421020499	0.454174708670625	0.49018066137454	0.15225271186606	0.24015626320649	0.335475841185666	0.2754371199506	0.591732118243173	0.286429936801186	0.594931753207931	0.322127804139053	0.142224204915522	0.369291107638053	0.316035137586041	0.219949755139442	0.114459022142065	0.253576691039999	0.564798611420107	0.366239145063128	0.45312816365645	0.307978298903102	0.0700829590910343	0.125592512123997	0.431213092552345	0.00287557726238751	0.24618354357873	0.102777842127536	0.0154244248737909	0.143837318968372	0.592698011016891	0.124459300049204	0.486587517794969	0.0778451472186624	0.476972034347629	0.471441504097632	0.170337846575346	0.216541896035741	0.360505391431338	0.293002475147759	0.600548637726514	0.265495501013767	0.611558841272627	0.348557250017501	0.144197044232526	0.368285914699264	0.327501054998056	0.193701446926721	0.136216577453972	0.561493585906072	0.220040696217638	0.597356609281685	0.246182122776418	0.285615761871924	0.066419604156614	0.37733136141346	0.713661738087988	0.046401485946809	0.738719908413452	0.0956543837539586	0.0264169535569779	0.371837360223746	0.657310242345084	0.195094357276925	0.551817703301542	0.0204106939617966	0.567890290147297	0.352976596365994	0.121942144256514	0.238650379356153	0.271709644282405	0.06831999416144	0.10528477970275	0.133128945657742	0.630189700160999	0.401570272773099	0.141820965276994	0.444500740962164	0.453859041163325	0.23021910495271	0.131343923782764	0.613284783365219	0.287564004182357	0.589118213828323	0.20140925792946	0.499815243009894	0.178705612381438	0.436555458478736	0.587200492891267	0.0340295878028216	0.626500416521723	0.124885240145413	0.116146621575684	0.376781005674944	0.701059588176919	0.145685568247646	0.554597357347105	0.101848099044514	0.554990651799842	0.233211973225643	0.0733571832399918	0.324233794598679	0.195917347531066	0.10471706279851	0.163586531016222	0.17521335437034	0.676949656385985	0.281699356150962	0.168262702959224	0.41049755040081	0.60107891902652	0.217354467739515	0.17348960183029	0.32492473799729	0.442384333024939	0.410507643533871	0.497630522918441	0.366364939498539	0.0881119616442457	0.166990139063911	0.297434233249821	0.0175706080759284	0.443598452805014	0.164773704594284	0.0917379346797008	0.235101904812046	0.458953966113196	0.0939640593013832	0.45435105727805	0.113743748562237	0.443288520899111	0.381586440244465	0.150092960514076	0.0358721511497933	0.17394849954991	0.146757469550541	0.274278896990224	0.424630849338369	0.47124399377051	0.418219557082504	0.35426039018808	0.244244086412417	0.253871516510863	0.460658254435152	0.0431918328113732	-71.3012875095557	-64.1837655965265	-82.6200119201928	-103.890021772932	-80.8247943139574	-85.3697297948088	-78.6435550239562	-75.7110443618972	-68.9707103821089	-30.41321505002	-29.425387617373	12.5138803337199	24.2897752998878	-1.37849383540836	0.172034258170778	2.5158489201005	-49.4827140779878	-29.3651755127321	-21.3927746020623	10.7400769098871	-2.82695587431625	9.13498763546727	7.12987272955665	-25.8985987122233	-16.4742891582199	-79.0119255865476	-3.45160587501621	-27.1256577917912	-4.36055306472398	-73.5464174990184	-13.239540960319	-13.9790722648069	-13.3683830379864	-32.2663529462173	-79.454021925392	-17.6897903104518	-18.1463788144098	-3.74005408488325	-26.0979516127773	-84.0900841576969	-24.9971291597668	-69.2814925202394	6.87182118767424	-64.3223412824868	-24.0261026116944	-10.4453530358375	-77.3740783782732	-21.4106729807816	1.4286671776697	-31.3563277697613	-30.0053330636439	-75.5542799251114	-78.5756044087861	-23.1306461420677	310.820204724574	377.297830844262	308.265672287642	296.370722181782	348.3794284323	388.112461704943	389.938296674989	346.799912789643	391.684236548687	401.442629086784	409.757140519662	346.399358569547	321.092780052937	368.550948497263	394.996004657322	353.895038709742	338.671813934237	303.689977886891	378.102518735363	344.534008589252	383.656437591333	370.736428348743	376.962899286017	368.282521488281	292.207577182639	358.395766631905	392.468357635449	410.686224769823	395.384809657643	364.94086782776	408.426750592533	408.700259612102	405.082738777934	401.876492167262	355.819488367528	412.565390281433	402.871284838799	394.046768136997	419.977818253707	333.471086071892	414.55211823044	395.175286220821	369.502361052086	400.123938742567	367.823182922383	405.560802129198	400.102213162658	403.743185588246	380.929795907116	403.852489275156	406.4567157612	360.549680062388	387.215109416986	386.155324141362	-0.0941277593886677	-0.000141606357243551	-0.132675851103385	0	0	0	0.0625378208547464	0	0	0.228405646662808	0.304016820283549	0.189480073907773	0	0	0.160714505056455	0	-0.144316682508348	0.204851777281857	-0.128680744262937	0	0.135047872850863	-0.494370266524778	0	0	0	0.225046280884657	0	-0.0667623326299617	0	-0.158438860461269	0	0.211152592677684	0.144236980858065	0.00494771291833355	0	0	0	0	-0.158525529638693	-0.162413823913598	0	0	0	0	0	0	-0.115458970912426	0.119379006117488	0.00307820509311015	0	0	0	-0.392731569774797	0	0	0	0	0	-319.112093337833	109.001895192124	0.679396828589961	0.00592447916666667	0.574166666666667
9900	0.331030246312336	0.369281563512513	0.174026955727315	0.48357903283581	0.44470862073562	0.00406751636306203	0.130109156842319	0.844039038545779	0.0247809057009252	0.233741074522546	0.00120506011602658	0.151397645273633	0.0883936341724371	0.788021521523798	0.00177769232729199	0.727246156950537	0.00619479801115562	0.479545089437354	0.725873102234036	0.166063242369469	0.202991949552895	0.521265384191979	0.307503077169316	0.300617762591546	0.176241867100477	0.46707184613183	0.219702346446288	0.00201020639985494	0.780075376881652	0.999066679255509	0.00168223663816646	0.385684579513006	0.443410207202118	0.318637958983343	0.478741223992586	0.460030333725773	0.428802424683093	0.0011022793822226	0.00117179051386339	0.797796569404464	0.0102959006719258	0.314665876411794	0.00106472212724245	0.111401494735581	0.10241048631085	0.657591902729199	0.12251080790895	0.496453374859806	0.0799592279321607	0.809724055882805	0.451836067717908	0.153180004294292	0.252474769858566	0.432184008875304	0.228324549962665	0.247225357954339	0.241658421312025	0.628554561731784	0.322007759019691	0.120413746035681	0.361799270696112	0.581483360316238	0.0741200411570942	0.321951046577743	0.702260205167546	0.0681825480040235	0.659285192110397	0.162231229551871	0.361551749963152	0.0425473817327839	0.00327806438823491	0.694582945759258	0.00133514979682559	0.654914102810018	0.00404010772755569	0.00146346116606209	0.182675606600315	0.901387301411109	0.24525753320662	0.134841759271429	0.188250420299322	0.892126096628036	0.257568243141383	0.000944281761369342	0.352536237015259	0.218842284155326	0.123254821595717	0.413553067746105	0.00255387139886871	0.308596059555643	0.221883350271875	0.00133284358092611	0.526624668352911	0.556840617882084	0.090603153927788	0.462377541049447	0.795458370172464	0.00153335297282983	0.769785793808669	0.142594148802143	0.466239526974717	0.053843834449537	0.0012754692217528	0.74829856095168	0.00148598012482768	0.723729148998456	0.00130991251575952	0.0910243892845742	0.246796977776945	0.913921840540938	0.238358947140574	0.34935375186662	0.106356930260512	0.828871128417904	0.28906136327808	0.0132678041502537	0.390134810907658	0.350285059201126	0.0857853047089804	0.278984185927623	0.0713293592772617	0.526528807280796	0.000915250388154751	0.00101174679959015	0.592933262969229	0.69372108187012	0.0871142362310983	0.539841429892907	0.629711983597864	0.150204008255122	0.593183215846816	0.269129379805784	0.477680852806835	0.00179625315857707	0.141815739718096	0.762828986341777	0.0159352351942958	0.665927341032324	0.0324232487795674	0.118386568570485	0.194297621948665	0.997144687309013	0.205717420137541	0.484114443133172	0.166370725350201	0.848297928994898	0.412422128772396	0.113522984309072	0.323638784678622	0.262154977294718	0.188774629062904	0.404451544753047	0.14515922712054	0.382819545361149	0.30391547080649	0.0404860535692776	0.500659178054475	0.521250863685075	0.00107939217488549	0.30692608900875	0.535384294757276	0.149232381449607	0.68954381461751	0.163873534818346	0.602925933259798	0.0926186429765971	0.244892953456743	0.575585281827958	0.00808248329659613	0.676141648683407	0.0822443526102601	0.212000159341589	0.413448069150686	0.813386266291296	0.131842008352883	0.536741320802339	0.0830234008600205	0.747684373797875	0.199471617532397	0.0674773889221442	0.406857387613519	0.147685074699563	0.174832593474599	0.399059413881237	0.184345607977268	0.537957338749996	0.313454922967982	0.116963094806577	0.549163064811362	0.631984295964096	0.187526118510135	0.259210296581416	0.643243211921602	0.286641536600267	0.602881165588967	0.229905523671321	0.466312043902175	0.169431244530007	0.441737281286503	0.607735191414566	0.0309742759202504	0.618975343828166	0.13683692705533	0.124259211331266	0.380758348702321	0.701442190110991	0.158995674161651	0.540329371594116	0.10965927785331	0.517735695532443	0.22509927784041	0.0742390152265941	0.350421418713099	0.193856730761067	0.0873447729118898	0.160069266947569	0.176458835046699	0.661396814250061	0.325789188757042	0.192460332765569	0.425581213560071	0.593919758781256	0.204704442441197	0.192234415424025	0.584689114462728	0.210781954287481	0.613181768468118	0.215429248255508	0.225135244724795	0.0565019913019805	0.404939300770432	0.712253506666478	0.0457100501027538	0.772935010804537	0.0898269312346318	0.0274316778275965	0.386232755221937	0.635425585750604	0.182162993043023	0.536572163709665	0.00274695642277859	0.571903450212146	0.352820393581619	0.12948580214473	0.202465659638961	0.307899265059954	0.072152832434515	0.0859008668488638	0.10793679406586	0.646285569637456	0.412616562075956	0.119651920233579	0.422616650219315	0.416660824874534	0.217275534909844	0.129537995561283	0.575848999350662	0.284129181715242	0.50409488474777	0.14169596813131	0.433118123503797	0.166550190600605	0.285214667020586	0.577958084229484	0.00334355363162064	0.696384611271177	0.174182501161566	0.104872516316882	0.352386826695772	0.734103186354756	0.126366000457646	0.583244287361754	0.102740886221381	0.486347021748082	0.392467753398137	0.0782731776912972	0.360832113924514	0.0013135217475363	0.0764930709446069	0.207400246457076	0.24475625243815	0.53649560280159	0.277703935844187	0.129758667845156	0.359620672846666	0.511124647290007	0.210048557464763	0.104927034393552	0.264250983442444	0.492580113201468	0.391772232207159	0.40724045802549	0.376212226131274	0.0663795467007692	0.150407344156817	0.311485747561028	0.00501558417544115	0.379192923258929	0.0722214074495756	0.00557299450211003	0.143818794113875	0.711099104175145	0.0907532112108899	0.500577710082565	0.0742873898983043	0.419167437590105	0.450701705328489	0.118990279145112	0.216956841299553	0.273840592483592	0.290192342284361	0.550305849879914	0.31634410811774	0.606301933502342	0.313651069060842	0.180618413593978	0.34740626645154	0.263090090559217	0.218999108194447	0.104839656139446	0.270164022149886	0.555952353117097	0.398534757002583	0.478675527524337	0.307625529127542	0.07250601950716	0.111712024468836	0.399608023718797	0.00349256788366139	0.259957745637459	0.0977312118657603	0.0116075609348907	0.121239237676759	0.595197322650035	0.130781660472683	0.49720550608005	0.0831565220129895	0.457436402710999	0.496397937089721	0.176819891037668	0.201459265374378	0.347664405152254	0.347220302268384	0.594303502145232	0.265054881937088	0.581312842168603	0.387601987367871	0.140754767631302	0.411349151133774	0.360706943313327	0.178489141759704	0.142101296682756	0.270906616846934	0.613476146120042	0.433296222926963	0.406653816821631	0.0453770291121412	0.0731431471546563	0.126280334588652	0.306953109140573	0.0719573101520324	0.152007122128851	0.327594172790505	0.00624505130918616	0.143589265298831	0.188180077215999	0.122152866678046	0.198302574435978	0.00162373628464793	0.333288668169613	0.61028775526372	0.0124552517067448	0.196172816062989	0.185812199788865	0.389900003383803	0.785582463538512	0.671026527438226	0.318659540047343	0.511456879995618	0.216936461077225	0.105301872470475	0.195709501751004	0.208367494136403	0.186951714965854	0.299825707265922	0.635158564642737	0.312520998848539	0.461596667589356	0.00155104786536129	0.0599193067640719	0.101419311057074	0.219256507997158	0.1119291532526	0.20479286530707	0.312018053394159	0.00217418881086295	0.117261211300593	0.127107256824625	0.0676319042283332	0.223924205378935	0.170118768603077	0.242959614409633	0.578510903877578	0.0660760857361758	0.150679568716225	0.136356935330617	0.473181991006246	0.797269801179317	0.757043005999405	0.286103059706986	0.525339923994739	0.322635084596288	0.0882295048728981	0.18810392073781	0.251022007243085	0.123041497955293	0.425474160044109	0.415495138211273	0.329351782486946	0.228690572043803	0.0706755277448729	0.0968088422447162	0.0745603630233909	0.300252587463851	0.0602481889344667	0.231103625915472	0.215985484932896	0.00189534185364652	0.166606358009368	0.382362412652789	0.182497970321026	0.301280640764953	0.0782427506467276	0.292598379644651	0.455694379443843	0.00205069175876492	0.219368596806022	0.263661507657766	0.461542138743242	0.533602011794463	0.558275659011212	0.326821642951847	0.652509982935445	0.286249746449165	0.201569657290497	0.0014187926921105	0.221019933925677	0.119494699255556	0.338135451063338	0.4391276112486	0.257392497779945	0.392677670249356	0.225950418666078	0.0664401454920084	0.11376289862949	0.352017079285219	0.0616202792688954	0.276315727920665	0.292619862582297	0.00683378708560068	0.148210585935682	0.36266163578846	0.148897227167177	0.271178588472214	0.18576727585175	0.24776817190747	0.45176638899129	0.0683255132775269	0.147022373885155	0.144047888379447	0.404634532106363	0.648195652831233	0.588271154224723	0.330999270489135	0.49418963231862	0.420790493204893	0.185608131023063	0.398012979658394	0.224846059324614	0.0654864810419027	0.341639190937929	0.441408295424584	0.208865918633164	0.320959225517564	0.362520571206473	0.00190097697917104	0.0379066375848378	0.302809978294942	0.00437122051458068	0.364511810250432	0.328621211970703	0.00779326751203471	0.0281046024151041	0.414977992118214	0.268778244291348	0.304345284254824	0.247749066220231	0.441355890867773	0.209482918763062	0.00874605219171183	0.152374566014072	0.105722788248185	0.498475639216869	0.993354626692717	0.306868516152044	0.244470009823056	0.487011418947846	0.478282625752327	0.139074546079455	0.325122755550403	0.210677027190981	0.0727629401722371	0.318781170022339	0.541212429312828	0.778330148860016	0.273208363141191	0.106360711879201	0.0414052055799063	0.032082633495966	0.559611048659967	0.00245334120166582	0.504429807053947	0.0721684835050422	0.0509731993528235	0.221046028302793	0.617958027131452	0.421975405126903	0.0192467479631395	0.480213717499593	0.557865083037889	0.0681317804593292	0.0331656796974757	0.189043786579097	0.226887339981002	0.136159873233027	0.078728971563994	0.0676971441804437	0.29428169770633	0.580613952901511	0.290872218237066	0.498627690456138	0.43699503996069	0.18019701164007	0.0404718477190288	0.513997048716242	0.409786356093252	0.235583748545011	0.129836295382728	0.296890748680608	0.00284588599011873	0.00128333186596262	0.511947893507035	0.00186190960764699	0.659017000103992	0.180372041512659	0.00249666297152997	0.155330868794171	0.692743310752628	0.328344792145809	0.08955766001336	0.42512393180396	0.456415850717161	0.157704167570176	0.0027905322355673	0.25354666136593	0.0922988197181994	0.0331203726198384	0.00390394890459882	0.277669169069467	0.159126713267501	0.697924367004778	0.480320791756594	0.182545890009651	0.00231521341446301	0.200926877926387	0.00125407083740353	0.304681821916456	0.489939672238171	0.22599887245103	0.354006391393301	0.500759921367547	0.0174800125406869	0.0973649965467085	0.280221908488278	0.00168468595479196	0.489300397327377	0.196193426280236	0.00129465721756574	0.194952677130102	0.484200661319027	0.214152626114367	0.39158825977875	0.29252609345386	0.314373142869859	0.177836759323536	0.00196995292656565	0.185961434088464	0.170313334607052	0.0988016560029519	0.202640834782293	0.563360910222595	0.411113192419968	0.357402743266656	0.428784039180981	0.20855639583974	0.331908718676723	0.15439665936635	0.00113756340986459	0.315023386305809	0.429369447706118	0.157356980711214	0.339384854084654	0.128046068114497	0.0919087091184744	0.0951869134995714	0.289673376076444	0.0466664757259566	0.236270170003192	0.345712568278741	0.0239445505785973	0.119801172285959	0.349813578364142	0.175201344840536	0.293529664633008	0.243638845913797	0.370649544206735	0.473912537762715	0.00367563902995708	0.0970198391167843	0.0833432046354135	0.406802504080047	0.693946816353271	0.536004421895804	0.183359191466518	0.458022190799512	0.478937424503703	0.0252282499979429	0.298719433356214	0.154788269154465	0.0814024240818004	0.299465305999902	0.420056774550667	0.213740116826764	0.335697930851345	0.246702763278902	0.126092589988492	0.0888367604246236	0.39777520817459	0.0268336441161374	0.279180012817965	0.305792553260422	0.0024914455916185	0.143101464003239	0.402672372279827	0.235944222931904	0.327605249368402	0.247653978990677	0.350207445690856	0.366803186165065	0.0527305687632306	0.0878813029588599	0.131737496962549	0.393875899616135	0.608071225832621	0.533778811875071	0.190077728830381	0.287401772620269	0.454960976640384	0.159476228518942	0.396475508063998	0.289524224548448	0.130622756046786	0.278371286112347	0.646157447509387	0.2175418156205	0.55625022708901	0.229307580441768	0.187560728713409	0.160490868295189	0.281287319010488	0.0733848879397174	0.389444160550467	0.208060320588914	0.00123995493155948	0.192045778043973	0.34965004328186	0.175833390063401	0.21098347064087	0.120129903361312	0.32665872275319	0.494551433268101	0.0608733227438234	0.110409569220631	0.124846300421635	0.441281744799679	0.730012148860986	0.453419131938638	0.20577144355725	0.324516963584552	0.515213302369456	0.217685880138533	0.235478795010521	0.170489891382246	0.15025425695214	0.33587008378069	0.592818042757128	0.196016103765816	0.456521238530314	0.296433796205289	0.0478114404495778	0.1020755507113	0.308184029015644	0.0448496130932469	0.351809427751591	0.355777403699577	0.0260591524556488	0.106361606359142	0.295401938932561	0.202779106284889	0.260073347480369	0.229524986508269	0.268392987013142	0.337709771762688	0.0509904880394438	0.0787528835186658	0.0891489453235608	0.404193906079192	0.572383595459427	0.525971702472006	0.249892825569764	0.432314318864357	0.439055032027005	0.176219903174943	0.270504780532021	0.146392108129641	0.0662495808307679	0.359573958283716	0.446679388267354	0.455431649594461	0.535464498653355	0.38916532266687	0.0854270272278157	0.158885649470961	0.309990392544701	0.024960407978202	0.447821056711596	0.180323085331154	0.10011063379867	0.201605560787328	0.546834082424983	0.0216887459657556	0.412493804481712	0.0853918137679731	0.494658483924159	0.390179603509778	0.15882662844882	0.00149821401957648	0.189922273852168	0.0753982280252737	0.156520334084456	0.461821305353151	0.508884099198521	0.419700141999517	0.411808512567081	0.252474820716656	0.188015989845726	0.470018288226208	0.00185439477242514	0.0297224429497037	0.634591038209375	0.613798036573783	0.491468779167236	0.532931790675194	0.00188760753803082	0.18113962286304	0.176939570474215	0.006635629153564	0.461131340799933	0.14101860822955	0.168312345240917	0.0246377177594857	0.401446738855384	0.121515047532845	0.39575995861533	0.170086582194018	0.424968189833121	0.254628134981657	0.254241456797182	0.00272357218024254	0.316780306351666	0.00129213253307331	0.00095599711197995	0.648524554024399	0.609533424541087	0.503248713352731	0.499319248951455	0.159443280617071	0.0577396158728693	0.679896821971539	0.00156988881703425	0.597322283325335	0.180748470685316	0.578442553064192	0.257091677394327	0.467056636872203	0.0157212444299729	0.117154804688056	0.753017560012299	0.0140924645744573	0.619874482184908	0.0181680319013234	0.120323326262851	0.216413226758459	0.937434893572183	0.200399009487184	0.457064786177983	0.150711444966923	0.844442377129267	0.396208592856248	0.100281790834341	0.334522906535327	0.274795512340089	0.190221117789307	0.412735171838993	0.141658905982616	0.392609059963331	0.317216030932403	0.0298118793138819	0.530131201716428	0.531972264926933	0.0437085278805963	0.348558240523151	0.334552849485592	0.461725323243552	0.194463384285942	0.347822750675416	0.253050745041633	0.142377633103677	0.103451638662251	0.379837621754568	0.0298701679033699	0.259132984394031	0.306246777313177	0.00909446292821738	0.15250726016803	0.395919525989356	0.229705115976292	0.317836358688399	0.25581246757536	0.405076659589398	0.371386786229864	0.0479969090170543	0.112041330681551	0.162194580399623	0.37724515303244	0.607031102088612	0.487866250819083	0.240713230865515	0.293947359440833	0.490269731723173	0.174493374952012	0.415080630188692	0.265339505234156	0.122211281372477	0.34632804902659	0.408314367394172	0.39872753367786	0.412084927052078	0.331359428723442	0.0782968386873262	0.166114504617678	0.382758525792595	0.0251181729211209	0.404095045005775	0.178749259894673	0.0646122528244222	0.189424694537693	0.474186952462811	0.108527392330714	0.445859070542986	0.083779321404239	0.477502290060341	0.403078938919428	0.114476421251293	0.136149416147477	0.166228491651147	0.213605082422343	0.387753908577847	0.353255085773092	0.514515666234535	0.382052927643009	0.335743619809587	0.273514280233141	0.272812457584464	0.431724694433906	0.0883246735622253	0.335775856719768	0.432976984534146	0.225975409486066	0.336452121469234	0.237040842075326	0.107769312554712	0.119173656892863	0.364792082963516	0.0359798588055776	0.269731352335869	0.299257166223568	0.0150422261711411	0.169453787936582	0.375698863921437	0.21057946888234	0.315417688950058	0.244886895884849	0.418486597236943	0.394762254013147	0.0411723006014849	0.139792375684366	0.141858170261785	0.395054142231903	0.589796196604515	0.503657885810871	0.275826752041009	0.392262933362142	0.454224025395485	0.167301270402809	0.36348528585839	0.219890762421965	0.101607594993178	0.441766057603231	0.286472733098694	0.408201555328935	0.206182392197734	0.426681340813833	0.00168246039642662	0.0435927510850108	0.709753702470028	0.0171731261563412	0.621596298107143	0.0017567990678864	0.111435882528712	0.165035869110441	0.886818755592348	0.166478252931201	0.51452636820013	0.0825563398064513	0.811685715953966	0.477809995246152	0.123886592458989	0.291347013626242	0.432843273828003	0.242782240030048	0.263706827102573	0.221808639751115	0.466358362389483	0.291193740981598	0.0217577630916622	0.48394029368937	0.558979255225359	0.0602831225269871	0.325276886696449	0.38451091791449	0.425902997017145	0.261523808723122	0.306813886667821	0.257377405912836	0.0938652909428648	0.115997270965082	0.374436334351728	0.0336324235724872	0.333631905486749	0.251788244193562	0.0178023020714364	0.182225084988608	0.415352413386796	0.238030621125669	0.366736625348139	0.183752065099383	0.394433381052368	0.358025162365328	0.034048888762045	0.163158006061318	0.146248384203505	0.357498787254409	0.555371192502441	0.479010035960584	0.305310753113224	0.365161631253595	0.384871748617243	0.223083305840019	0.403823704511509	0.250330759970282	0.10118413174407	0.40069070996365	0.448061491930972	0.261931899009639	0.338652611426773	0.300949414274836	0.0673705072823295	0.0965299161895823	0.327721433783191	0.0192456508409479	0.362415878521778	0.255634445763133	0.0243351397582539	0.191228603523455	0.411512300699473	0.257551815114863	0.300549291250061	0.198879216983383	0.41016557149075	0.313808501122817	0.0327882800627545	0.156093646117307	0.144194127467833	0.356697508440649	0.52127299837043	0.421641554076805	0.328989450944503	0.395018227146756	0.405734056243492	0.230631236192131	0.385562578235031	0.226526318757214	0.0815740494675736	0.349969008891618	0.457685474207583	0.273778508728875	0.350418158550496	0.306153741958709	0.040280489821659	0.0629499180956191	0.344729206330491	0.00807914875678009	0.400834730113475	0.255589737678191	0.0215311280318839	0.188587342259602	0.426591030745784	0.250774936948741	0.281221311488435	0.196900879256145	0.42078131641318	0.221177607248198	0.0182465038556756	0.181523002976181	0.152827799376034	0.344966544229822	0.512041801185363	0.383444563337198	0.3147482957137	0.448025681329985	0.416720661749481	0.185258387507148	0.371272977746871	0.187651533248117	0.0501423345982475	0.273660614146176	0.479665899203508	0.36814579324285	0.428121367001792	0.35615951087365	0.0676277324078089	0.155762154835733	0.344004730249821	0.00405079444628015	0.324589584274569	0.0867537336493924	0.0198029880126337	0.145703123353317	0.670908474003153	0.0850257356570618	0.490962696916652	0.0574738667152563	0.431007843178197	0.451280002598071	0.133525390922315	0.226650272462054	0.32920860388064	0.272638630859051	0.555441010241457	0.284026908543348	0.594816320458636	0.328216572280258	0.141730332260859	0.335274783526653	0.303939362715757	0.240639757268416	0.119131967023563	0.610754132529617	0.189876815115209	0.597510215270583	0.208756447740864	0.41223453172955	0.0272969553385578	0.086831826174789	0.71450852379728	0.0108912462113713	0.646803210439712	0.00172630425917061	0.109513723995742	0.218226623995886	0.89912311560688	0.164057255729758	0.42670218238943	0.139653871964901	0.831803736986692	0.412382648686575	0.0856852843442171	0.336204170915388	0.272102120554013	0.163005865310655	0.384235003438139	0.145347106782984	0.38620779477384	0.252243344121093	0.00979553346213145	0.481150690685828	0.555287227278654	0.0559924583115435	0.369266017389832	0.412697189930181	0.43628641839096	0.370906757703405	0.299268218201893	0.229046744192108	0.085437293205447	0.15597925917017	0.34932321973551	0.0425655676301039	0.372348438280734	0.227241949894918	0.0259843058025265	0.189728182715192	0.425186977585308	0.213084943869405	0.380696360231854	0.113693135037184	0.389462950580474	0.431821597121344	0.0473863263227442	0.202625015637806	0.190369874087419	0.314029058175471	0.534703980578476	0.487577928107664	0.419267744570774	0.405837762186229	0.31063889035255	0.211377860817048	0.318718280629258	0.309575712864973	0.121752902978917	0.340440922401734	0.448424833259101	0.282232140615284	0.293971014735624	0.285734976768108	0.0293918738022202	0.0470251507369141	0.347833044986409	0.00164232883877566	0.473402301689952	0.235247209739992	0.0267283262343141	0.17564840031849	0.481156001330606	0.270424377243538	0.260717686731191	0.233510339377478	0.418758892938344	0.17226325171436	0.0255343943027076	0.173013104058323	0.147676769267828	0.300009147647972	0.427748818820455	0.371646839792695	0.279860027138529	0.426957569253468	0.397876211633206	0.226946527034635	0.377579440695207	0.166363231347809	0.00711534274172995	0.41426822387579	0.470984824169107	0.323752616068279	0.374005109003207	0.143694978955969	0.0808273641899677	0.138033469896207	0.328282470471322	0.0533162389792226	0.306838667706749	0.260695549564304	0.0227034187496222	0.160864442403857	0.320193079305367	0.162049949909445	0.297843734135266	0.110744948816567	0.354331860269262	0.542393808606479	0.0544706619925819	0.20929925296218	0.192814060879684	0.372785480792499	0.627990006275642	0.535132715192853	0.386977402728226	0.471024070994809	0.287168785416266	0.170796744968934	0.258305141576246	0.268375567416196	0.122100637065259	0.443388408170229	0.396415000607662	0.395906137942747	0.327426080184338	0.259995655570732	0.0910449439946485	0.203018625665039	0.392597302887269	0.0261591144602998	0.404244449045968	0.252877453792006	0.0389003152259384	0.224421926006366	0.496244318197696	0.172839753514588	0.423012015481049	0.109508455008572	0.421141702974183	0.350815949908345	0.0641587914825414	0.170431225103471	0.179883379720544	0.278782801501749	0.46120915999418	0.425629338533147	0.488686033300747	0.408246311267781	0.325688399501766	0.257599877500084	0.313636109310576	0.36019653326015	0.111418379633696	0.674626608339905	0.0850389100134643	0.671158474189816	0.145952625379276	0.370808470680847	0.0333328067078673	0.0010565646532217	0.700649717900961	0.00386059892181191	0.664343793005296	0.00109957531118275	0.0726378956231476	0.201630669439193	0.871930299199357	0.196381089394705	0.274607564262851	0.164910029185255	0.807340515634305	0.367033120668019	0.0434231232031265	0.325701594092954	0.269795909709774	0.122773750233114	0.364092863277109	0.0955659357632414	0.396957308022831	0.189366445335115	0.00105645273663188	0.492699493285429	0.615356718027453	0.0710472421280859	0.421059680745995	0.381586720993714	0.417325271864321	0.373651342571813	0.361450019493263	0.291183724195168	0.0713174112119365	0.176540452889285	0.349156900560396	0.0236332724452632	0.400015682086502	0.230496624548303	0.0466200582358897	0.201701646701126	0.501377715205319	0.134981200211272	0.418505189046717	0.0877766940508551	0.441026920647704	0.402360269605429	0.0799996603741909	0.165499956114384	0.196603793148152	0.240643783676081	0.451537131813603	0.378827965333785	0.492194274305013	0.386734767968045	0.317704514014989	0.254823340236494	0.312304836136379	0.43030631460332	0.101811759473629	0.556238323378424	0.297936350734132	0.582622964282199	0.226720384533745	0.412102130310979	0.155617728250446	0.367320642909191	0.581909889962907	0.0300234829061333	0.639855121211591	0.149912747660465	0.0978922711037545	0.318852695421107	0.666808671453672	0.167977321247437	0.48033509624722	0.105887949946995	0.493004434213655	0.323430390524116	0.0901938551940895	0.295560990363806	0.176632063520598	0.117322199882173	0.203022922636088	0.174829041202617	0.673162020229868	0.338545637600283	0.182803554987423	0.383568475594335	0.54471723851619	0.229343146114042	0.143307565358321	0.377185595723697	0.515378216855843	0.349776230098499	0.405886263358132	0.0724094006026802	0.0909338645965976	0.144306610849476	0.29465358270418	0.0792773155330321	0.215074365170955	0.301978070663491	0.0198348014577125	0.150911225662905	0.236744900203109	0.13689065611649	0.254623800159787	0.113964861372526	0.315438573167652	0.561693059778517	0.0461898624857861	0.178911574890339	0.17179110640728	0.392288390117492	0.704990382238305	0.61284357847327	0.360574391498551	0.534177429237555	0.287638350647372	0.119320750958026	0.227829910683719	0.241090878715765	0.127433695529299	0.587182254732032	0.305216134800197	0.510180847455365	0.18857437695251	0.40263959271957	0.141866481984105	0.31525901008578	0.555881360735678	0.0264990920609915	0.624464993886199	0.161157992301271	0.0882560095143864	0.326277177287467	0.648257701983045	0.157851200028581	0.517276502295563	0.117761514964253	0.533450078836253	0.319939795579219	0.0722179350079168	0.261475401727348	0.173073069832816	0.109377814569527	0.245612443898838	0.213078728341623	0.614120133045648	0.355308994713718	0.189983777825971	0.354984468275381	0.519845658880178	0.239465512774055	0.116388190730676	0.338632878456715	0.44259035963789	0.457299335475906	0.552038124877079	0.363018639916187	0.085550193281961	0.16109371434004	0.267571470999906	0.0272901758363481	0.44615699163193	0.178704048935707	0.0973626352529394	0.196648036281567	0.516923977969582	0.0445189381083929	0.376018720514957	0.114603642237352	0.481629063056979	0.362662756098833	0.164610632443151	0.00120541523913092	0.204242459949231	0.0800303766491826	0.182343526514782	0.466235276601924	0.509174484355063	0.414520531145019	0.41390723793002	0.251116497179371	0.209001165157783	0.477849910741281	0.00114841710380648	0.40222530577565	0.443599320594147	0.296261821801998	0.320365777750785	0.217750143373972	0.0784063579894659	0.120867826911273	0.363572954068555	0.0443661671899532	0.32312475263639	0.252694284085795	0.0147598886344077	0.18010532943506	0.410599110844823	0.206844284909108	0.34275063478563	0.174313203233518	0.342213535543109	0.395432169819099	0.0462188054102701	0.167889204190082	0.147778905416616	0.363956013824566	0.588498014841334	0.499709278131281	0.353416670239923	0.425522006442837	0.354434199677474	0.20462208797872	0.352275401097859	0.247897224920628	0.0896662871251597	0.526762221403457	0.171547627998241	0.663877596526039	0.184601248816592	0.573730199360335	0.0784574393124589	0.216861510783575	0.550240157963547	0.0084402552205287	0.660902595258734	0.0829915707937664	0.183211751541247	0.381036853683459	0.762562806260403	0.134926886279374	0.482762076487263	0.0848313536036527	0.699393704014563	0.244894306224303	0.0725430229404986	0.384977856731018	0.167692434429647	0.180669870290033	0.40979424022908	0.219362267562948	0.516408540991476	0.334273707223204	0.130230211193894	0.490707782180492	0.597710451599943	0.175323333069819	0.237084735114925	0.350924719414822	0.468897472467488	0.332964947449316	0.294161176881814	0.288335015496125	0.022378543251017	0.00975207395075808	0.400017040798158	0.00207849513646422	0.519212415481796	0.220646729858725	0.029574286270205	0.178921077781024	0.517466166456566	0.29635122722839	0.261869375976137	0.26341668715377	0.443312118079195	0.168055748133486	0.0178797880860087	0.174198796158703	0.145321474032495	0.261728743048032	0.372003185622633	0.377868188075807	0.289775104955828	0.467412638913266	0.414183317899678	0.221921116538224	0.375788335755713	0.162409344015884	0.00786085412614299	0.247824408909185	0.585268441122689	0.220364448722482	0.384699127242527	0.253355435669932	0.206810347439603	0.120747040453287	0.331014817002967	0.0578801327196943	0.199487375431515	0.34598252829167	0.0106189525016739	0.0964040041640039	0.415749276432768	0.215416111817983	0.280750558062946	0.258567846616142	0.394509319202765	0.459626712236615	0.051567420312527	0.115114000742438	0.165345597749727	0.388176361773651	0.627737964498556	0.457254231984852	0.239058006219348	0.291433743358329	0.428967995673846	0.165557895713087	0.3224103643164	0.207291626914383	0.163205168687	0.270654744999065	0.533387700979207	0.376255551214549	0.446547158201916	0.331187629000546	0.0832313805536829	0.130447846600907	0.365260331003669	0.00231541567837623	0.28220085136681	0.0966337686603535	0.0191124454266134	0.125212782265896	0.692310312073463	0.11484896412701	0.491510148418526	0.0748197421020499	0.454174708670625	0.473070197197737	0.146280001495318	0.24015626320649	0.336667459576081	0.2754371199506	0.591732118243173	0.269499351260188	0.594931753207931	0.344964520670569	0.142224204915522	0.369291107638053	0.316035137586041	0.219949755139442	0.114459022142065	0.253576691039999	0.564798611420107	0.366239145063128	0.465563632682554	0.307978298903102	0.0700829590910343	0.125592512123997	0.431213092552345	0.00185641403251805	0.233253740201307	0.102777842127536	0.0154244248737909	0.143837318968372	0.592698011016891	0.124459300049204	0.456638774256489	0.0778451472186624	0.476972034347629	0.489657719008522	0.170918326694436	0.216541896035741	0.351561964036189	0.293002475147759	0.600548637726514	0.281461434400443	0.611558841272627	0.360576556552092	0.144197044232526	0.368285914699264	0.327501054998056	0.193701446926721	0.136216577453972	0.561493585906072	0.220040696217638	0.597356609281685	0.236616850655658	0.285615761871924	0.066419604156614	0.37733136141346	0.713661738087988	0.0339636153773135	0.745386357879448	0.0956543837539586	0.0264169535569779	0.371837360223746	0.657310242345084	0.195094357276925	0.535368474610378	0.0204106939617966	0.567890290147297	0.335799270890375	0.124824980538423	0.238650379356153	0.294155007398581	0.06831999416144	0.10528477970275	0.135796418722208	0.630189700160999	0.408243060978074	0.141820965276994	0.444500740962164	0.453859041163325	0.23021910495271	0.131343923782764	0.613284783365219	0.287564004182357	0.589118213828323	0.215877478416661	0.499815243009894	0.178705612381438	0.436555458478736	0.587200492891267	0.0293807772622858	0.60673249396081	0.124885240145413	0.116146621575684	0.376781005674944	0.701059588176919	0.145685568247646	0.572689450680984	0.101848099044514	0.554990651799842	0.254109017267683	0.0777569997348478	0.324233794598679	0.219013150779928	0.10471706279851	0.163586531016222	0.172788254162881	0.676949656385985	0.290213851208307	0.168262702959224	0.41049755040081	0.60107891902652	0.217354467739515	0.17348960183029	0.32492473799729	0.442384333024939	0.410507643533871	0.493674546185977	0.366364939498539	0.0881119616442457	0.166990139063911	0.297434233249821	0.0221209398416505	0.46473788567735	0.164773704594284	0.0917379346797008	0.235101904812046	0.458953966113196	0.0939640593013832	0.420057470773274	0.113743748562237	0.443288520899111	0.378581546721045	0.139261274143641	0.0358721511497933	0.188608737002159	0.146757469550541	0.274278896990224	0.418448055581161	0.47124399377051	0.41156423682594	0.35426039018808	0.244244086412417	0.253871516510863	0.460658254435152	0.0431918328113732	-70.6399256029423	-64.0543624391829	-83.235499053355	-103.47200103235	-81.386143547524	-85.334865043322	-78.3397862316266	-75.5939578317705	-69.5723338987885	-31.4569627367696	-29.3304991138778	12.4726044914215	24.9609878948634	-0.769015113125905	1.01540143116626	2.54444637278199	-49.4533153703377	-29.5777395022538	-21.4850301240083	11.6921512750697	-2.28110333906104	9.06948399100913	7.26775375276409	-25.6264573546121	-15.8968082763874	-80.2150616683909	-3.95031063718155	-27.4399551860397	-3.84040290675674	-73.4009608782081	-13.1293958385308	-13.0514921787795	-12.9741561911532	-32.1815211838208	-79.8585875355014	-17.4743851966099	-17.6721202228448	-4.15617267739797	-25.8364564066099	-83.9978095113924	-25.1955769319575	-69.3977699701398	7.27366589608102	-64.7068480291851	-23.1186617142995	-10.09756643445	-77.2806059468625	-21.3954013908039	1.95432587579433	-31.7546534058228	-28.9597777376216	-75.6314419446016	-78.377068326792	-23.2333808160909	309.787510400483	379.324113110732	308.623957203241	296.574493672279	346.978242669184	387.272338220212	390.270081208868	347.592521395856	390.887745267384	399.684206090075	410.428476121811	346.495214465643	319.454182117924	367.146873854975	394.620240402145	352.74838188188	339.133498648638	301.760085155582	378.436524344895	345.212180892811	383.665584212086	370.714691682079	376.30856158503	368.441337406814	292.600746328462	356.387861106915	391.185767580427	409.654922493278	395.415317669183	366.926917751991	408.717381387899	408.204810567621	404.564692931966	401.774740313316	355.244983686295	412.625649318717	401.37982136439	394.86832163675	420.017101987076	331.223616604926	413.959870452095	395.005868710984	368.130864746383	399.579958222367	367.978733530677	406.13636178227	400.758875414539	403.419440261942	382.69356268313	403.167055651452	407.17610394588	360.468623354328	387.968234397106	385.849795149658	-0.0638014085668104	6.14386146673734e-05	-0.128086221310112	0	0	0	0.0689060987819241	0	0	0.215749393589649	0.319567172001094	0.210684368064033	0	0	0.177441056811676	0	-0.130504601805609	0.186215869087343	-0.138314121244553	0	0.171158850919358	-0.50213758909452	0	0	0	0.292563506339695	0	-0.0634661408554033	0	-0.156124630873635	0	0.199742615258619	0.204189979610623	0.000891403647766682	0	0	0	0	-0.181889331269098	-0.189488778653825	0	0	0	0	0	0	-0.108759063360373	0.142373680401134	-0.0197053788936608	0	0	0	-0.398876929951124	0	0	0	0	0	-270.353741994662	101.893775124262	0.617167277261615	0.00580176767676768	0.574949494949495
10200	0.331030246312336	0.369281563512513	0.174026955727315	0.48357903283581	0.44470862073562	0.00406457847566954	0.130109156842319	0.845122643738135	0.0105890659799105	0.233741074522546	0.00120506011602658	0.149790282076753	0.0883936341724371	0.784282458667371	0.00177769232729199	0.718558093934295	0.00619479801115562	0.479545089437354	0.725873102234036	0.166063242369469	0.202991949552895	0.521265384191979	0.307503077169316	0.300617762591546	0.176241867100477	0.46707184613183	0.199812671967356	0.00201020639985494	0.780075376881652	0.999075718359127	0.00168223663816646	0.385684579513006	0.443410207202118	0.318637958983343	0.478741223992586	0.460030333725773	0.428802424683093	0.00109303297649473	0.00117179051386339	0.790114270388805	0.0166872361019013	0.314665876411794	0.00106472212724245	0.0963293847575936	0.10241048631085	0.634029191476768	0.12251080790895	0.486798692814881	0.0799592279321607	0.809724055882805	0.451836067717908	0.153180004294292	0.252474769858566	0.432184008875304	0.228324549962665	0.247225357954339	0.241658421312025	0.628554561731784	0.305192998313559	0.120413746035681	0.361799270696112	0.590014230032782	0.0741200411570942	0.321951046577743	0.702260205167546	0.0681825480040235	0.659285192110397	0.162231229551871	0.361551749963152	0.0440685274506392	0.00327806438823491	0.710859816011597	0.00100348839528522	0.654914102810018	0.00404010772755569	0.0015292222667694	0.182675606600315	0.895053991941786	0.24525753320662	0.119196505408457	0.188250420299322	0.892126096628036	0.257568243141383	0.000944281761369342	0.352536237015259	0.218842284155326	0.123254821595717	0.413553067746105	0.00255387139886871	0.308596059555643	0.226970721437897	0.00133284358092611	0.526624668352911	0.52352161374442	0.090603153927788	0.462377541049447	0.795458370172464	0.00153335297282983	0.769785793808669	0.142594148802143	0.466239526974717	0.0474067979871942	0.0012754692217528	0.747119669521818	0.00157051196477875	0.723729148998456	0.00130991251575952	0.0935980858018226	0.246796977776945	0.919823314233434	0.238358947140574	0.361897314061691	0.106356930260512	0.828871128417904	0.28906136327808	0.0132678041502537	0.390134810907658	0.350285059201126	0.0857853047089804	0.278984185927623	0.0713293592772617	0.526528807280796	0.00100887535577996	0.00101174679959015	0.592933262969229	0.721303913973619	0.0871142362310983	0.539841429892907	0.629711983597864	0.150204008255122	0.593183215846816	0.269129379805784	0.477680852806835	0.00190466224927601	0.141815739718096	0.745246485881637	0.0140491603237481	0.665927341032324	0.0324232487795674	0.11279768084223	0.194297621948665	0.997121089751581	0.205717420137541	0.503100245001925	0.166370725350201	0.848297928994898	0.412422128772396	0.113522984309072	0.323638784678622	0.262154977294718	0.188774629062904	0.404451544753047	0.14515922712054	0.382819545361149	0.301068906605283	0.0404860535692776	0.500659178054475	0.519075695533199	0.00107939217488549	0.30692608900875	0.535384294757276	0.149232381449607	0.68954381461751	0.163873534818346	0.602925933259798	0.0908412442090474	0.244892953456743	0.522720479970344	0.00609736681447233	0.676141648683407	0.0822443526102601	0.194066697179099	0.413448069150686	0.802384601690003	0.131842008352883	0.558469262215194	0.0830234008600205	0.747684373797875	0.199471617532397	0.0674773889221442	0.406857387613519	0.147685074699563	0.174832593474599	0.399059413881237	0.184345607977268	0.537957338749996	0.328058923574058	0.116963094806577	0.549163064811362	0.644297168225704	0.187526118510135	0.259210296581416	0.643243211921602	0.286641536600267	0.602881165588967	0.229905523671321	0.466312043902175	0.17872847539	0.441737281286503	0.607541397111253	0.0288081324241353	0.618975343828166	0.13683692705533	0.121873989437159	0.380758348702321	0.713285317707707	0.158995674161651	0.536926611834627	0.10965927785331	0.517735695532443	0.22509927784041	0.0742390152265941	0.350421418713099	0.193856730761067	0.0873447729118898	0.160069266947569	0.176458835046699	0.661396814250061	0.315614359276904	0.192460332765569	0.425581213560071	0.602048502730306	0.204704442441197	0.192234415424025	0.584689114462728	0.210781954287481	0.613181768468118	0.215429248255508	0.225135244724795	0.0673259740337264	0.404939300770432	0.734271434792415	0.0420348391825217	0.772935010804537	0.0898269312346318	0.0263421254351837	0.386232755221937	0.654305934250734	0.182162993043023	0.556321410737197	0.00274695642277859	0.571903450212146	0.352820393581619	0.12948580214473	0.202465659638961	0.307899265059954	0.072152832434515	0.0859008668488638	0.10793679406586	0.646285569637456	0.416800696079471	0.119651920233579	0.422616650219315	0.45021871595049	0.217275534909844	0.129537995561283	0.575848999350662	0.284129181715242	0.50409488474777	0.14169596813131	0.433118123503797	0.152180244153946	0.285214667020586	0.605392507916953	0.00462910719129944	0.696384611271177	0.174182501161566	0.106135345117492	0.352386826695772	0.713538455884281	0.126366000457646	0.547290412431565	0.102740886221381	0.486347021748082	0.392467753398137	0.0782731776912972	0.360832113924514	0.0013135217475363	0.0764930709446069	0.207400246457076	0.24475625243815	0.53649560280159	0.298702251838422	0.129758667845156	0.359620672846666	0.50814218329017	0.210048557464763	0.104927034393552	0.264250983442444	0.492580113201468	0.391772232207159	0.40724045802549	0.376212226131274	0.0676990808127293	0.150407344156817	0.312703798885436	0.0058303445022986	0.379192923258929	0.0722214074495756	0.00515355572795192	0.143818794113875	0.688362675602738	0.0907532112108899	0.501356660394029	0.0742873898983043	0.419167437590105	0.450701705328489	0.118990279145112	0.216956841299553	0.273840592483592	0.290192342284361	0.550305849879914	0.31634410811774	0.606301933502342	0.318519713939031	0.180618413593978	0.34740626645154	0.275226374573215	0.218999108194447	0.104839656139446	0.270164022149886	0.555952353117097	0.398534757002583	0.478675527524337	0.307625529127542	0.0698548441382512	0.111712024468836	0.430862045085668	0.00203219850380962	0.259957745637459	0.0977312118657603	0.0116283548379605	0.121239237676759	0.636235248993028	0.130781660472683	0.495838898991147	0.0831565220129895	0.457436402710999	0.496397937089721	0.176819891037668	0.201459265374378	0.347664405152254	0.347220302268384	0.594303502145232	0.265054881937088	0.581312842168603	0.390358137009459	0.140754767631302	0.411349151133774	0.373685704121158	0.178489141759704	0.142101296682756	0.270906616846934	0.613476146120042	0.433296222926963	0.406653816821631	0.0453770291121412	0.0688335599294444	0.126280334588652	0.315080423372837	0.0754687914846002	0.152007122128851	0.327594172790505	0.0065585629048266	0.143589265298831	0.17677993741643	0.122152866678046	0.218233928825196	0.00162373628464793	0.333288668169613	0.61028775526372	0.0124552517067448	0.196172816062989	0.185812199788865	0.389900003383803	0.785582463538512	0.671026527438226	0.318659540047343	0.468310297087809	0.216936461077225	0.105301872470475	0.180271883031729	0.208367494136403	0.186951714965854	0.299825707265922	0.635158564642737	0.312520998848539	0.461596667589356	0.00155104786536129	0.0633590723473911	0.101419311057074	0.213938676139318	0.093267005537553	0.20479286530707	0.312018053394159	0.00261794990192613	0.117261211300593	0.125760883626423	0.0676319042283332	0.221123629648035	0.170118768603077	0.242959614409633	0.578510903877578	0.0660760857361758	0.150679568716225	0.136356935330617	0.473181991006246	0.797269801179317	0.757043005999405	0.286103059706986	0.511476014710085	0.322635084596288	0.0882295048728981	0.20252861606636	0.251022007243085	0.123041497955293	0.425474160044109	0.415495138211273	0.329351782486946	0.228690572043803	0.0706755277448729	0.104959149576216	0.0745603630233909	0.330592708237058	0.0992897894320872	0.231103625915472	0.215985484932896	0.00198788897970541	0.166606358009368	0.372436294423627	0.182497970321026	0.284731418547464	0.0782427506467276	0.292598379644651	0.455694379443843	0.00205069175876492	0.219368596806022	0.263661507657766	0.461542138743242	0.533602011794463	0.558275659011212	0.326821642951847	0.642292021864661	0.286249746449165	0.201569657290497	0.00132311786591872	0.221019933925677	0.119494699255556	0.338135451063338	0.4391276112486	0.257392497779945	0.392677670249356	0.225950418666078	0.0627937230026706	0.11376289862949	0.330432944961461	0.0464292288109133	0.276315727920665	0.292619862582297	0.00639618576665418	0.148210585935682	0.359626791488948	0.148897227167177	0.267937386674894	0.18576727585175	0.24776817190747	0.45176638899129	0.0683255132775269	0.147022373885155	0.144047888379447	0.404634532106363	0.648195652831233	0.588271154224723	0.330999270489135	0.486912116130552	0.420790493204893	0.185608131023063	0.375951390814744	0.224846059324614	0.0654864810419027	0.341639190937929	0.441408295424584	0.208865918633164	0.320959225517564	0.362520571206473	0.00176028001698691	0.0379066375848378	0.325179037974024	0.0052354452390144	0.364511810250432	0.328621211970703	0.00884404379754257	0.0281046024151041	0.414289860366923	0.268778244291348	0.304710812591425	0.247749066220231	0.441355890867773	0.209482918763062	0.00874605219171183	0.152374566014072	0.105722788248185	0.498475639216869	0.993354626692717	0.306868516152044	0.244470009823056	0.455075904279324	0.478282625752327	0.139074546079455	0.318705796508157	0.210677027190981	0.0727629401722371	0.318781170022339	0.541212429312828	0.778330148860016	0.273208363141191	0.106360711879201	0.0446787093572568	0.032082633495966	0.576347616699597	0.00250737209308762	0.504429807053947	0.0721684835050422	0.0388895579373492	0.221046028302793	0.61613517834561	0.421975405126903	0.0187324391529409	0.480213717499593	0.557865083037889	0.0681317804593292	0.0331656796974757	0.189043786579097	0.226887339981002	0.136159873233027	0.078728971563994	0.0676971441804437	0.29428169770633	0.626543471332962	0.290872218237066	0.498627690456138	0.448654748554489	0.18019701164007	0.0404718477190288	0.513997048716242	0.409786356093252	0.235583748545011	0.129836295382728	0.296890748680608	0.00331467176843093	0.00128333186596262	0.50933568131215	0.00253446924095626	0.659017000103992	0.180372041512659	0.0025924111661175	0.155330868794171	0.713479988428396	0.328344792145809	0.0811063758775893	0.42512393180396	0.456415850717161	0.157704167570176	0.0027905322355673	0.25354666136593	0.0922988197181994	0.0331203726198384	0.00390394890459882	0.277669169069467	0.159126713267501	0.695444345935062	0.480320791756594	0.182545890009651	0.00280010609075265	0.200926877926387	0.00125407083740353	0.304681821916456	0.489939672238171	0.22599887245103	0.354006391393301	0.500759921367547	0.0158724259763928	0.0973649965467085	0.243379385764933	0.00319885611268752	0.489300397327377	0.196193426280236	0.00141964614185605	0.194952677130102	0.448461418448246	0.214152626114367	0.384535763153049	0.29252609345386	0.314373142869859	0.177836759323536	0.00196995292656565	0.185961434088464	0.170313334607052	0.0988016560029519	0.202640834782293	0.563360910222595	0.411113192419968	0.359666485869858	0.428784039180981	0.20855639583974	0.353491220617128	0.15439665936635	0.00113756340986459	0.315023386305809	0.429369447706118	0.157356980711214	0.339384854084654	0.128046068114497	0.0920170712865664	0.0951869134995714	0.293814778136262	0.0350762943875142	0.236270170003192	0.345712568278741	0.0207331501758129	0.119801172285959	0.338491314944077	0.175201344840536	0.283326444984926	0.243638845913797	0.370649544206735	0.473912537762715	0.00367563902995708	0.0970198391167843	0.0833432046354135	0.406802504080047	0.693946816353271	0.536004421895804	0.183359191466518	0.458513442157999	0.478937424503703	0.0252282499979429	0.31507000773417	0.154788269154465	0.0814024240818004	0.299465305999902	0.420056774550667	0.213740116826764	0.335697930851345	0.246702763278902	0.12815685120255	0.0888367604246236	0.350885248196278	0.0323402609463783	0.279180012817965	0.305792553260422	0.0032211447978393	0.143101464003239	0.440224277296092	0.235944222931904	0.277817269944649	0.247653978990677	0.350207445690856	0.366803186165065	0.0527305687632306	0.0878813029588599	0.131737496962549	0.393875899616135	0.608071225832621	0.533778811875071	0.190077728830381	0.269365538682621	0.454960976640384	0.159476228518942	0.396616657544028	0.289524224548448	0.130622756046786	0.278371286112347	0.646157447509387	0.2175418156205	0.55625022708901	0.229307580441768	0.171398700608691	0.160490868295189	0.276590776907922	0.0641365277914205	0.389444160550467	0.208060320588914	0.00148107010318649	0.192045778043973	0.389531943034068	0.175833390063401	0.212609025109513	0.120129903361312	0.32665872275319	0.494551433268101	0.0608733227438234	0.110409569220631	0.124846300421635	0.441281744799679	0.730012148860986	0.453419131938638	0.20577144355725	0.340907869394812	0.515213302369456	0.217685880138533	0.2404235497562	0.170489891382246	0.15025425695214	0.33587008378069	0.592818042757128	0.196016103765816	0.456521238530314	0.296433796205289	0.0480490431785823	0.1020755507113	0.302844946106112	0.0481694799287619	0.351809427751591	0.355777403699577	0.0228653773223096	0.106361606359142	0.280667491912383	0.202779106284889	0.246258034007716	0.229524986508269	0.268392987013142	0.337709771762688	0.0509904880394438	0.0787528835186658	0.0891489453235608	0.404193906079192	0.572383595459427	0.525971702472006	0.249892825569764	0.472187003828253	0.439055032027005	0.176219903174943	0.291519378966418	0.146392108129641	0.0662495808307679	0.359573958283716	0.446679388267354	0.455431649594461	0.535464498653355	0.38916532266687	0.0845399967669541	0.158885649470961	0.298939856472947	0.0128594943164523	0.447821056711596	0.180323085331154	0.0950464784398394	0.201605560787328	0.52250645917626	0.0216887459657556	0.44846938051315	0.0853918137679731	0.494658483924159	0.390179603509778	0.15882662844882	0.00149821401957648	0.189922273852168	0.0753982280252737	0.156520334084456	0.461821305353151	0.508884099198521	0.408677327821007	0.411808512567081	0.252474820716656	0.197710431211003	0.470018288226208	0.00185439477242514	0.0297224429497037	0.634591038209375	0.613798036573783	0.491468779167236	0.532931790675194	0.00207063854359441	0.18113962286304	0.174323587353529	0.00283095094421229	0.461131340799933	0.14101860822955	0.156442031773701	0.0246377177594857	0.431725205444553	0.121515047532845	0.411028368658901	0.170086582194018	0.424968189833121	0.254628134981657	0.254241456797182	0.00272357218024254	0.316780306351666	0.00129213253307331	0.00095599711197995	0.648524554024399	0.609533424541087	0.526541037413269	0.499319248951455	0.159443280617071	0.0592291684110867	0.679896821971539	0.00156988881703425	0.597322283325335	0.180748470685316	0.578442553064192	0.257091677394327	0.467056636872203	0.0160372164048496	0.117154804688056	0.754060803709251	0.0123820993221547	0.619874482184908	0.0181680319013234	0.116757016843886	0.216413226758459	0.933382060290415	0.200399009487184	0.472443785881692	0.150711444966923	0.844442377129267	0.396208592856248	0.100281790834341	0.334522906535327	0.274795512340089	0.190221117789307	0.412735171838993	0.141658905982616	0.392609059963331	0.284332519324122	0.0298118793138819	0.530131201716428	0.519067594557946	0.0437085278805963	0.348558240523151	0.334552849485592	0.461725323243552	0.194463384285942	0.347822750675416	0.253050745041633	0.145999794957147	0.103451638662251	0.392681159742813	0.0318836928668027	0.259132984394031	0.306246777313177	0.0103090947678877	0.15250726016803	0.391443087673314	0.229705115976292	0.307246258199034	0.25581246757536	0.405076659589398	0.371386786229864	0.0479969090170543	0.112041330681551	0.162194580399623	0.37724515303244	0.607031102088612	0.487866250819083	0.240713230865515	0.3214114501473	0.490269731723173	0.174493374952012	0.407689311356495	0.265339505234156	0.122211281372477	0.34632804902659	0.408314367394172	0.39872753367786	0.412084927052078	0.331359428723442	0.0682001840811748	0.166114504617678	0.351241023021973	0.0222806036674177	0.404095045005775	0.178749259894673	0.0689225751208916	0.189424694537693	0.521556143330628	0.108527392330714	0.428802548973414	0.083779321404239	0.477502290060341	0.403078938919428	0.114476421251293	0.136149416147477	0.166228491651147	0.213605082422343	0.387753908577847	0.353255085773092	0.514515666234535	0.427047491464242	0.335743619809587	0.273514280233141	0.293193057685352	0.431724694433906	0.0883246735622253	0.335775856719768	0.432976984534146	0.225975409486066	0.336452121469234	0.237040842075326	0.10532374452805	0.119173656892863	0.354814272827604	0.0383081453654279	0.269731352335869	0.299257166223568	0.0153888728335973	0.169453787936582	0.334224900382027	0.21057946888234	0.322151964191142	0.244886895884849	0.418486597236943	0.394762254013147	0.0411723006014849	0.139792375684366	0.141858170261785	0.395054142231903	0.589796196604515	0.503657885810871	0.275826752041009	0.378435883442358	0.454224025395485	0.167301270402809	0.356396436594049	0.219890762421965	0.101607594993178	0.441766057603231	0.286472733098694	0.408201555328935	0.206182392197734	0.426681340813833	0.00168402628698312	0.0435927510850108	0.730987615355718	0.0144786583630719	0.621596298107143	0.0017567990678864	0.0992874062869702	0.165035869110441	0.889412391383931	0.166478252931201	0.502444933243749	0.0825563398064513	0.811685715953966	0.477809995246152	0.123886592458989	0.291347013626242	0.432843273828003	0.242782240030048	0.263706827102573	0.221808639751115	0.466358362389483	0.278269091844233	0.0217577630916622	0.48394029368937	0.582192633677994	0.0602831225269871	0.325276886696449	0.38451091791449	0.425902997017145	0.261523808723122	0.306813886667821	0.257377405912836	0.100224538288566	0.115997270965082	0.384052822168374	0.0330040200302122	0.333631905486749	0.251788244193562	0.0150105788763517	0.182225084988608	0.416891226038528	0.238030621125669	0.349477276922177	0.183752065099383	0.394433381052368	0.358025162365328	0.034048888762045	0.163158006061318	0.146248384203505	0.357498787254409	0.555371192502441	0.479010035960584	0.305310753113224	0.361213650100244	0.384871748617243	0.223083305840019	0.411511479098972	0.250330759970282	0.10118413174407	0.40069070996365	0.448061491930972	0.261931899009639	0.338652611426773	0.300949414274836	0.0681540927928642	0.0965299161895823	0.369416857826084	0.0283566267044025	0.362415878521778	0.255634445763133	0.0255547217227341	0.191228603523455	0.424096931188664	0.257551815114863	0.314662788290762	0.198879216983383	0.41016557149075	0.313808501122817	0.0327882800627545	0.156093646117307	0.144194127467833	0.356697508440649	0.52127299837043	0.421641554076805	0.328989450944503	0.405485141937093	0.405734056243492	0.230631236192131	0.409495027220286	0.226526318757214	0.0815740494675736	0.349969008891618	0.457685474207583	0.273778508728875	0.350418158550496	0.306153741958709	0.0376806762784459	0.0629499180956191	0.343183337747971	0.00749243120387664	0.400834730113475	0.255589737678191	0.0227792112913235	0.188587342259602	0.470523003779582	0.250774936948741	0.275731805056113	0.196900879256145	0.42078131641318	0.221177607248198	0.0182465038556756	0.181523002976181	0.152827799376034	0.344966544229822	0.512041801185363	0.383444563337198	0.3147482957137	0.399574890658011	0.416720661749481	0.185258387507148	0.391256133494962	0.187651533248117	0.0501423345982475	0.273660614146176	0.479665899203508	0.36814579324285	0.428121367001792	0.35615951087365	0.0666501630339611	0.155762154835733	0.341156927087121	0.00381785800210256	0.324589584274569	0.0867537336493924	0.0205247615822526	0.145703123353317	0.653200616264123	0.0850257356570618	0.489124407130652	0.0574738667152563	0.431007843178197	0.451280002598071	0.133525390922315	0.226650272462054	0.32920860388064	0.272638630859051	0.555441010241457	0.284026908543348	0.594816320458636	0.339669266524759	0.141730332260859	0.335274783526653	0.286913472365313	0.240639757268416	0.119131967023563	0.610754132529617	0.189876815115209	0.597510215270583	0.208756447740864	0.41223453172955	0.0244954635654351	0.086831826174789	0.737508639687661	0.0142370795774562	0.646803210439712	0.00172630425917061	0.112246134390741	0.218226623995886	0.90138172585085	0.164057255729758	0.417386116149169	0.139653871964901	0.831803736986692	0.412382648686575	0.0856852843442171	0.336204170915388	0.272102120554013	0.163005865310655	0.384235003438139	0.145347106782984	0.38620779477384	0.2773185476839	0.00979553346213145	0.481150690685828	0.606999357437298	0.0559924583115435	0.369266017389832	0.412697189930181	0.43628641839096	0.370906757703405	0.299268218201893	0.229046744192108	0.0916953216264236	0.15597925917017	0.350239913551958	0.0343452951602644	0.372348438280734	0.227241949894918	0.0311578663326079	0.189728182715192	0.414283813054814	0.213084943869405	0.382269459985962	0.113693135037184	0.389462950580474	0.431821597121344	0.0473863263227442	0.202625015637806	0.190369874087419	0.314029058175471	0.534703980578476	0.487577928107664	0.419267744570774	0.412159674661578	0.31063889035255	0.211377860817048	0.325012130261676	0.309575712864973	0.121752902978917	0.340440922401734	0.448424833259101	0.282232140615284	0.293971014735624	0.285734976768108	0.0288270476543475	0.0470251507369141	0.35652760656777	0.00201658842311622	0.473402301689952	0.235247209739992	0.022904811949	0.17564840031849	0.484362735491498	0.270424377243538	0.274487791185789	0.233510339377478	0.418758892938344	0.17226325171436	0.0255343943027076	0.173013104058323	0.147676769267828	0.300009147647972	0.427748818820455	0.371646839792695	0.279860027138529	0.448022619745094	0.397876211633206	0.226946527034635	0.383242732473934	0.166363231347809	0.00711534274172995	0.41426822387579	0.470984824169107	0.323752616068279	0.374005109003207	0.143694978955969	0.0943519092141775	0.138033469896207	0.341752532995835	0.0609152473265476	0.306838667706749	0.260695549564304	0.0227168798569182	0.160864442403857	0.321112381739785	0.162049949909445	0.31915805320435	0.110744948816567	0.354331860269262	0.542393808606479	0.0544706619925819	0.20929925296218	0.192814060879684	0.372785480792499	0.627990006275642	0.535132715192853	0.386977402728226	0.469499254981916	0.287168785416266	0.170796744968934	0.24635109348293	0.268375567416196	0.122100637065259	0.443388408170229	0.396415000607662	0.395906137942747	0.327426080184338	0.259995655570732	0.0893909082417935	0.203018625665039	0.38458639889742	0.0245125570689197	0.404244449045968	0.252877453792006	0.0430288585153328	0.224421926006366	0.48047073246467	0.172839753514588	0.407514442095756	0.109508455008572	0.421141702974183	0.350815949908345	0.0641587914825414	0.170431225103471	0.179883379720544	0.278782801501749	0.46120915999418	0.425629338533147	0.488686033300747	0.428900251210252	0.325688399501766	0.257599877500084	0.345172944463059	0.36019653326015	0.111418379633696	0.674626608339905	0.0850389100134643	0.671158474189816	0.145952625379276	0.370808470680847	0.0327823138232579	0.0010565646532217	0.646002341947986	0.0077362324396683	0.664343793005296	0.00109957531118275	0.0685727799988349	0.201630669439193	0.878203110046456	0.196381089394705	0.275254940373175	0.164910029185255	0.807340515634305	0.367033120668019	0.0434231232031265	0.325701594092954	0.269795909709774	0.122773750233114	0.364092863277109	0.0955659357632414	0.396957308022831	0.178608565830271	0.00105645273663188	0.492699493285429	0.590265041877829	0.0710472421280859	0.421059680745995	0.381586720993714	0.417325271864321	0.373651342571813	0.361450019493263	0.291183724195168	0.0753502452990499	0.176540452889285	0.376874393142394	0.0283165365330384	0.400015682086502	0.230496624548303	0.0453681338039763	0.201701646701126	0.498336251851319	0.134981200211272	0.431477051011576	0.0877766940508551	0.441026920647704	0.402360269605429	0.0799996603741909	0.165499956114384	0.196603793148152	0.240643783676081	0.451537131813603	0.378827965333785	0.492194274305013	0.40558823455037	0.317704514014989	0.254823340236494	0.316703106465802	0.43030631460332	0.101811759473629	0.556238323378424	0.297936350734132	0.582622964282199	0.226720384533745	0.412102130310979	0.146738901676168	0.367320642909191	0.583159430829041	0.0288441438709232	0.639855121211591	0.149912747660465	0.0968732552016822	0.318852695421107	0.654394428681073	0.167977321247437	0.518737230013998	0.105887949946995	0.493004434213655	0.323430390524116	0.0901938551940895	0.295560990363806	0.176632063520598	0.117322199882173	0.203022922636088	0.174829041202617	0.673162020229868	0.342907038883371	0.182803554987423	0.383568475594335	0.532639114888576	0.229343146114042	0.143307565358321	0.377185595723697	0.515378216855843	0.349776230098499	0.405886263358132	0.0724094006026802	0.0905179993030927	0.144306610849476	0.295793055105432	0.0807440270215266	0.215074365170955	0.301978070663491	0.0167284490190191	0.150911225662905	0.240250951082051	0.13689065611649	0.275262120065036	0.113964861372526	0.315438573167652	0.561693059778517	0.0461898624857861	0.178911574890339	0.17179110640728	0.392288390117492	0.704990382238305	0.61284357847327	0.360574391498551	0.521384733147896	0.287638350647372	0.119320750958026	0.226268789459563	0.241090878715765	0.127433695529299	0.587182254732032	0.305216134800197	0.510180847455365	0.18857437695251	0.40263959271957	0.143822046025356	0.31525901008578	0.584735819949549	0.0269125498444495	0.624464993886199	0.161157992301271	0.0803018068079186	0.326277177287467	0.631427860210949	0.157851200028581	0.555534268624822	0.117761514964253	0.533450078836253	0.319939795579219	0.0722179350079168	0.261475401727348	0.173073069832816	0.109377814569527	0.245612443898838	0.213078728341623	0.614120133045648	0.349173248938689	0.189983777825971	0.354984468275381	0.52058548999242	0.239465512774055	0.116388190730676	0.338632878456715	0.44259035963789	0.457299335475906	0.552038124877079	0.363018639916187	0.0858440604537674	0.16109371434004	0.294624314354467	0.0220688030241911	0.44615699163193	0.178704048935707	0.10436038770207	0.196648036281567	0.534234788844743	0.0445189381083929	0.410420388994791	0.114603642237352	0.481629063056979	0.362662756098833	0.164610632443151	0.00120541523913092	0.204242459949231	0.0800303766491826	0.182343526514782	0.466235276601924	0.509174484355063	0.437661738346164	0.41390723793002	0.251116497179371	0.215285298607294	0.477849910741281	0.00114841710380648	0.40222530577565	0.443599320594147	0.296261821801998	0.320365777750785	0.217750143373972	0.0801572991189644	0.120867826911273	0.340329858331755	0.0398390068049707	0.32312475263639	0.252694284085795	0.0147158358516666	0.18010532943506	0.402494381571065	0.206844284909108	0.322731271829979	0.174313203233518	0.342213535543109	0.395432169819099	0.0462188054102701	0.167889204190082	0.147778905416616	0.363956013824566	0.588498014841334	0.499709278131281	0.353416670239923	0.415649258577978	0.354434199677474	0.20462208797872	0.356499239793979	0.247897224920628	0.0896662871251597	0.526762221403457	0.171547627998241	0.663877596526039	0.184601248816592	0.573730199360335	0.0875693719311833	0.216861510783575	0.582845545931574	0.00929132427636549	0.660902595258734	0.0829915707937664	0.184264378332291	0.381036853683459	0.767377824745699	0.134926886279374	0.504733098373776	0.0848313536036527	0.699393704014563	0.244894306224303	0.0725430229404986	0.384977856731018	0.167692434429647	0.180669870290033	0.40979424022908	0.219362267562948	0.516408540991476	0.377514428309487	0.130230211193894	0.490707782180492	0.608330583546612	0.175323333069819	0.237084735114925	0.350924719414822	0.468897472467488	0.332964947449316	0.294161176881814	0.288335015496125	0.0234517136696283	0.00975207395075808	0.381329791882108	0.00197778320616777	0.519212415481796	0.220646729858725	0.0313376181821891	0.178921077781024	0.477017581476792	0.29635122722839	0.261580950735556	0.26341668715377	0.443312118079195	0.168055748133486	0.0178797880860087	0.174198796158703	0.145321474032495	0.261728743048032	0.372003185622633	0.377868188075807	0.289775104955828	0.473132695033709	0.414183317899678	0.221921116538224	0.348690225770409	0.162409344015884	0.00786085412614299	0.247824408909185	0.585268441122689	0.220364448722482	0.384699127242527	0.253355435669932	0.201452818639743	0.120747040453287	0.292166491590861	0.0549518907352415	0.199487375431515	0.34598252829167	0.0094453939113832	0.0964040041640039	0.473064335267309	0.215416111817983	0.272936795996475	0.258567846616142	0.394509319202765	0.459626712236615	0.051567420312527	0.115114000742438	0.165345597749727	0.388176361773651	0.627737964498556	0.457254231984852	0.239058006219348	0.290295670033519	0.428967995673846	0.165557895713087	0.320899478292219	0.207291626914383	0.163205168687	0.270654744999065	0.533387700979207	0.376255551214549	0.446547158201916	0.331187629000546	0.0822304345552679	0.130447846600907	0.392940486993071	0.00120098416270232	0.28220085136681	0.0966337686603535	0.0174346739245927	0.125212782265896	0.677405494635414	0.11484896412701	0.487826303996355	0.0748197421020499	0.454174708670625	0.473070197197737	0.146280001495318	0.24015626320649	0.336667459576081	0.2754371199506	0.591732118243173	0.269499351260188	0.594931753207931	0.319263115476038	0.142224204915522	0.369291107638053	0.307421902858862	0.219949755139442	0.114459022142065	0.253576691039999	0.564798611420107	0.366239145063128	0.465563632682554	0.307978298903102	0.0657237246411059	0.125592512123997	0.428816714482826	0.0018071215737017	0.233253740201307	0.102777842127536	0.0168822961035926	0.143837318968372	0.634074186283375	0.124459300049204	0.435790712658571	0.0778451472186624	0.476972034347629	0.489657719008522	0.170918326694436	0.216541896035741	0.351561964036189	0.293002475147759	0.600548637726514	0.281461434400443	0.611558841272627	0.337533105519354	0.144197044232526	0.368285914699264	0.364533910299749	0.193701446926721	0.136216577453972	0.561493585906072	0.220040696217638	0.597356609281685	0.236616850655658	0.285615761871924	0.0703161683039044	0.37733136141346	0.70782501495062	0.0357641821742586	0.745386357879448	0.0956543837539586	0.0245679959204538	0.371837360223746	0.665461469442951	0.195094357276925	0.519767402257206	0.0204106939617966	0.567890290147297	0.335799270890375	0.124824980538423	0.238650379356153	0.294155007398581	0.06831999416144	0.10528477970275	0.135796418722208	0.630189700160999	0.408912122472632	0.141820965276994	0.444500740962164	0.434752809665089	0.23021910495271	0.131343923782764	0.613284783365219	0.287564004182357	0.589118213828323	0.215877478416661	0.499815243009894	0.1798092721278	0.436555458478736	0.588730354262024	0.0223645209149038	0.60673249396081	0.124885240145413	0.121198048605141	0.376781005674944	0.713542964548616	0.145685568247646	0.57064743436815	0.101848099044514	0.554990651799842	0.254109017267683	0.0777569997348478	0.324233794598679	0.219013150779928	0.10471706279851	0.163586531016222	0.172788254162881	0.676949656385985	0.294799542751625	0.168262702959224	0.41049755040081	0.55855825228331	0.217354467739515	0.17348960183029	0.32492473799729	0.442384333024939	0.410507643533871	0.493674546185977	0.366364939498539	0.0710207575949262	0.166990139063911	0.32526629883532	0.0271586910171761	0.46473788567735	0.164773704594284	0.0916907788687204	0.235101904812046	0.520024020393798	0.0939640593013832	0.41327822208719	0.113743748562237	0.443288520899111	0.378581546721045	0.139261274143641	0.0358721511497933	0.188608737002159	0.146757469550541	0.274278896990224	0.418448055581161	0.47124399377051	0.408142160350042	0.35426039018808	0.244244086412417	0.249547084056998	0.460658254435152	0.0431918328113732	-70.6612994226855	-63.5713595436867	-82.7372829725025	-104.101803906963	-81.2098218031538	-84.3478423066363	-78.6734796117459	-76.9783696004637	-69.1684840535465	-31.275367454691	-30.7038437552968	12.1931918692519	24.7650793695529	-1.04535179805072	1.7620857705256	1.98287854993425	-49.4596017369766	-29.7881227515802	-20.4757328496775	11.6747840527283	-1.60745204056999	8.5727171189799	7.76147151196515	-25.627092284815	-16.2361006900571	-80.3666573186262	-3.69674596555047	-27.4017005371291	-3.08099742491104	-74.0550057500789	-13.275167530051	-14.448041350639	-14.2449412378762	-31.4979829265575	-80.816552850704	-17.43902435423	-17.9226690325456	-4.48468538420296	-25.6241520012398	-82.7623877483049	-25.7105186421461	-69.410226842988	6.93021585041337	-65.3828571661307	-24.234481546729	-9.47149535084652	-78.0378946702116	-19.9852568206254	1.89023876891054	-32.0493546372052	-30.0718031040219	-75.1801864487736	-77.9564343114541	-24.566909683618	309.761916647469	380.194198218507	307.820624331852	295.080310822441	348.361566899546	388.29236720562	389.359588536723	345.632294504484	391.700333932575	401.522669008118	410.587023406597	345.72186250931	319.729852007634	368.47431481997	392.68090862851	353.890913788668	338.290067640784	300.437396554964	375.832488839327	345.435386056828	381.0403251551	372.117279962908	375.848439247261	368.663453951305	292.957389830526	356.392109735874	391.543685377831	409.471724813932	393.320862751472	364.26131372844	408.908231587408	411.571687426102	405.241038121116	401.669324103853	352.641764957903	412.919716961436	402.308595765063	395.479822504323	420.932505544017	334.178605242483	415.631201364399	395.569639897962	368.816182272705	399.02925689242	370.994345364983	404.483119550737	399.865686976601	401.918108489768	380.648353382388	404.309896468573	406.968819081152	360.333046720238	388.244449360552	387.47526896412	-0.0718612286636343	0.00306422647909699	-0.149883753203998	0	0	0	0.0555268845840512	0	0	0.215458908735577	0.339921095855171	0.196270236008272	0	0	0.177441056811676	0	-0.144768870647441	0.193855552967158	-0.120034676368976	0	0.157913834257509	-0.464936546405079	0	0	0	0.292675239594608	0	-0.03462235112359	0	-0.138566962539165	0	0.213233361527915	0.153911431427623	0.00637981479074248	0	0	0	0	-0.21799153245591	-0.18890887040523	0	0	0	0	0	0	-0.124381782379948	0.0541055018530068	0.00045572414073683	0	0	0	-0.389094163049274	0	0	0	0	0	-265.437469134988	106.626245536932	0.664646331872791	0.00569240196078431	0.575686274509804
10500	0.331030246312336	0.369281563512513	0.174026955727315	0.48357903283581	0.448448213461553	0.00406457847566954	0.130109156842319	0.845122643738135	0.0113175719836662	0.233741074522546	0.00120506011602658	0.16180125601319	0.0883936341724371	0.784282458667371	0.00177769232729199	0.718558093934295	0.00619479801115562	0.479545089437354	0.689583810441217	0.166063242369469	0.202991949552895	0.521265384191979	0.307503077169316	0.300617762591546	0.176241867100477	0.46707184613183	0.199812671967356	0.00186603126521445	0.75597823105529	0.999075718359127	0.00168223663816646	0.385684579513006	0.443410207202118	0.318637958983343	0.478741223992586	0.460030333725773	0.430716006399317	0.00109303297649473	0.00117179051386339	0.790114270388805	0.0204947515522443	0.314665876411794	0.00106472212724245	0.0950834875669644	0.10241048631085	0.634029191476768	0.12251080790895	0.486798692814881	0.0799592279321607	0.809724055882805	0.464214975849861	0.153180004294292	0.252474769858566	0.432184008875304	0.228324549962665	0.247225357954339	0.241658421312025	0.628554561731784	0.305192998313559	0.129180624323067	0.371075944944157	0.590014230032782	0.0741200411570942	0.321951046577743	0.702260205167546	0.0681825480040235	0.659285192110397	0.162231229551871	0.387599093156582	0.0440685274506392	0.00327806438823491	0.710859816011597	0.00129056025261542	0.654914102810018	0.00404010772755569	0.00149639358826777	0.182675606600315	0.895053991941786	0.24525753320662	0.119196505408457	0.188250420299322	0.892126096628036	0.277031169436723	0.000944281761369342	0.352536237015259	0.218842284155326	0.123254821595717	0.413553067746105	0.00255387139886871	0.308596059555643	0.226970721437897	0.00147006088243632	0.490088699145213	0.52352161374442	0.090603153927788	0.462377541049447	0.795458370172464	0.00153335297282983	0.769785793808669	0.142594148802143	0.453306558895483	0.0474067979871942	0.0012754692217528	0.747119669521818	0.00153174996151739	0.723729148998456	0.00130991251575952	0.0859553906788815	0.246796977776945	0.919823314233434	0.238358947140574	0.361897314061691	0.106356930260512	0.828871128417904	0.309144127622455	0.0132678041502537	0.390134810907658	0.350285059201126	0.0857853047089804	0.278984185927623	0.0713293592772617	0.526528807280796	0.00100887535577996	0.00115829519165372	0.60752966347129	0.721303913973619	0.0871142362310983	0.539841429892907	0.629711983597864	0.150204008255122	0.593183215846816	0.269129379805784	0.490059966366031	0.00190466224927601	0.141815739718096	0.745246485881637	0.0196057279268001	0.665927341032324	0.0324232487795674	0.112012040023106	0.194297621948665	0.997121089751581	0.205717420137541	0.503100245001925	0.166370725350201	0.848297928994898	0.396431445237477	0.113522984309072	0.323638784678622	0.262154977294718	0.188774629062904	0.404451544753047	0.14515922712054	0.382819545361149	0.301068906605283	0.0456703773410996	0.527256688305684	0.519075695533199	0.00107939217488549	0.30692608900875	0.535384294757276	0.149232381449607	0.68954381461751	0.163873534818346	0.574162346281327	0.0908412442090474	0.244892953456743	0.522720479970344	0.0104910789485415	0.676141648683407	0.0822443526102601	0.176455029329019	0.413448069150686	0.802384601690003	0.131842008352883	0.558469262215194	0.0830234008600205	0.747684373797875	0.204107462833049	0.0674773889221442	0.406857387613519	0.147685074699563	0.174832593474599	0.399059413881237	0.184345607977268	0.537957338749996	0.328058923574058	0.134848821822182	0.568241159509275	0.644297168225704	0.187526118510135	0.259210296581416	0.643243211921602	0.286641536600267	0.602881165588967	0.229905523671321	0.48144037893415	0.17872847539	0.441737281286503	0.607541397111253	0.0229608778934569	0.618975343828166	0.13683692705533	0.12810016695639	0.380758348702321	0.713285317707707	0.158995674161651	0.536926611834627	0.10965927785331	0.517735695532443	0.250663091170617	0.0742390152265941	0.350421418713099	0.193856730761067	0.0873447729118898	0.160069266947569	0.176458835046699	0.661396814250061	0.315614359276904	0.191276083534271	0.420054896548441	0.602048502730306	0.204704442441197	0.192234415424025	0.584689114462728	0.210781954287481	0.613181768468118	0.215429248255508	0.229499993136971	0.0673259740337264	0.404939300770432	0.734271434792415	0.0566345948793423	0.772935010804537	0.0898269312346318	0.0213861557354235	0.386232755221937	0.654305934250734	0.182162993043023	0.556321410737197	0.00274695642277859	0.571903450212146	0.343198385821273	0.12948580214473	0.202465659638961	0.307899265059954	0.072152832434515	0.0859008668488638	0.10793679406586	0.646285569637456	0.416800696079471	0.122963981927007	0.435891679522243	0.45021871595049	0.217275534909844	0.129537995561283	0.575848999350662	0.284129181715242	0.50409488474777	0.14169596813131	0.385212307240433	0.152180244153946	0.285214667020586	0.605392507916953	0.00446463788549027	0.696384611271177	0.174182501161566	0.102435260417268	0.352386826695772	0.713538455884281	0.126366000457646	0.547290412431565	0.102740886221381	0.486347021748082	0.347829118064815	0.0782731776912972	0.360832113924514	0.0013135217475363	0.0764930709446069	0.207400246457076	0.24475625243815	0.53649560280159	0.298702251838422	0.145490112239778	0.323413316159852	0.50814218329017	0.210048557464763	0.104927034393552	0.264250983442444	0.492580113201468	0.391772232207159	0.40724045802549	0.342472046453071	0.0676990808127293	0.150407344156817	0.312703798885436	0.00679904914061251	0.379192923258929	0.0722214074495756	0.00465834740199134	0.143818794113875	0.688362675602738	0.0907532112108899	0.501356660394029	0.0742873898983043	0.419167437590105	0.483869840193032	0.118990279145112	0.216956841299553	0.273840592483592	0.290192342284361	0.550305849879914	0.31634410811774	0.606301933502342	0.318519713939031	0.16973537820818	0.358839750261027	0.275226374573215	0.218999108194447	0.104839656139446	0.270164022149886	0.555952353117097	0.398534757002583	0.478675527524337	0.303136708114881	0.0698548441382512	0.111712024468836	0.430862045085668	0.00205748272643376	0.259957745637459	0.0977312118657603	0.0102368796229291	0.121239237676759	0.636235248993028	0.130781660472683	0.495838898991147	0.0831565220129895	0.457436402710999	0.46445968164248	0.176819891037668	0.201459265374378	0.347664405152254	0.347220302268384	0.594303502145232	0.265054881937088	0.581312842168603	0.390358137009459	0.137347363924111	0.412736631572575	0.373685704121158	0.178489141759704	0.142101296682756	0.270906616846934	0.613476146120042	0.433296222926963	0.406653816821631	0.0437295643132816	0.0688335599294444	0.126280334588652	0.315080423372837	0.0745395749412983	0.152007122128851	0.327594172790505	0.00643547890904478	0.143589265298831	0.17677993741643	0.122152866678046	0.218233928825196	0.00162373628464793	0.333288668169613	0.636974739333095	0.0124552517067448	0.196172816062989	0.185812199788865	0.389900003383803	0.785582463538512	0.671026527438226	0.318659540047343	0.468310297087809	0.219162859424169	0.10798467501314	0.180271883031729	0.208367494136403	0.186951714965854	0.299825707265922	0.635158564642737	0.312520998848539	0.461596667589356	0.00139904857748945	0.0633590723473911	0.101419311057074	0.213938676139318	0.104875742878741	0.20479286530707	0.312018053394159	0.00255977891595725	0.117261211300593	0.125760883626423	0.0676319042283332	0.221123629648035	0.170118768603077	0.242959614409633	0.609281599632067	0.0660760857361758	0.150679568716225	0.136356935330617	0.473181991006246	0.797269801179317	0.757043005999405	0.286103059706986	0.511476014710085	0.354341922590805	0.0989150434971926	0.20252861606636	0.251022007243085	0.123041497955293	0.425474160044109	0.415495138211273	0.329351782486946	0.228690572043803	0.0760513832443173	0.104959149576216	0.0745603630233909	0.330592708237058	0.0534135594885754	0.231103625915472	0.215985484932896	0.00198996959912727	0.166606358009368	0.372436294423627	0.182497970321026	0.284731418547464	0.0782427506467276	0.292598379644651	0.474561057810081	0.00205069175876492	0.219368596806022	0.263661507657766	0.461542138743242	0.533602011794463	0.558275659011212	0.326821642951847	0.642292021864661	0.260600474027592	0.184360271504522	0.00132311786591872	0.221019933925677	0.119494699255556	0.338135451063338	0.4391276112486	0.257392497779945	0.392677670249356	0.200679678984662	0.0627937230026706	0.11376289862949	0.330432944961461	0.052964562754582	0.276315727920665	0.292619862582297	0.00661533525702314	0.148210585935682	0.359626791488948	0.148897227167177	0.267937386674894	0.18576727585175	0.24776817190747	0.444410857917233	0.0683255132775269	0.147022373885155	0.144047888379447	0.404634532106363	0.648195652831233	0.588271154224723	0.330999270489135	0.486912116130552	0.415909545153039	0.199050519677435	0.375951390814744	0.224846059324614	0.0654864810419027	0.341639190937929	0.441408295424584	0.208865918633164	0.320959225517564	0.365027782298909	0.00176028001698691	0.0379066375848378	0.325179037974024	0.00749410982348505	0.364511810250432	0.328621211970703	0.0101751688188954	0.0281046024151041	0.414289860366923	0.268778244291348	0.304710812591425	0.247749066220231	0.441355890867773	0.203441560275412	0.00874605219171183	0.152374566014072	0.105722788248185	0.498475639216869	0.993354626692717	0.306868516152044	0.244470009823056	0.455075904279324	0.440677788735437	0.127903090773676	0.318705796508157	0.210677027190981	0.0727629401722371	0.318781170022339	0.541212429312828	0.778330148860016	0.273208363141191	0.109858481382348	0.0446787093572568	0.032082633495966	0.576347616699597	0.00328034220725823	0.504429807053947	0.0721684835050422	0.0404526831843371	0.221046028302793	0.61613517834561	0.421975405126903	0.0187324391529409	0.480213717499593	0.557865083037889	0.0707467355800097	0.0331656796974757	0.189043786579097	0.226887339981002	0.136159873233027	0.078728971563994	0.0676971441804437	0.29428169770633	0.626543471332962	0.273038092113561	0.497679510625456	0.448654748554489	0.18019701164007	0.0404718477190288	0.513997048716242	0.409786356093252	0.235583748545011	0.129836295382728	0.308274655753047	0.00331467176843093	0.00128333186596262	0.50933568131215	0.00615020217294391	0.659017000103992	0.180372041512659	0.00286673046386383	0.155330868794171	0.713479988428396	0.328344792145809	0.0811063758775893	0.42512393180396	0.456415850717161	0.166629198768525	0.0027905322355673	0.25354666136593	0.0922988197181994	0.0331203726198384	0.00390394890459882	0.277669169069467	0.159126713267501	0.695444345935062	0.46615461102797	0.205601128277054	0.00280010609075265	0.200926877926387	0.00125407083740353	0.304681821916456	0.489939672238171	0.22599887245103	0.354006391393301	0.445316334065174	0.0158724259763928	0.0973649965467085	0.243379385764933	0.00432291846880967	0.489300397327377	0.196193426280236	0.00148620627078912	0.194952677130102	0.448461418448246	0.214152626114367	0.384535763153049	0.29252609345386	0.314373142869859	0.198614729475541	0.00196995292656565	0.185961434088464	0.170313334607052	0.0988016560029519	0.202640834782293	0.563360910222595	0.411113192419968	0.359666485869858	0.435531843979248	0.212135795490931	0.353491220617128	0.15439665936635	0.00113756340986459	0.315023386305809	0.429369447706118	0.157356980711214	0.339384854084654	0.127771617710287	0.0920170712865664	0.0951869134995714	0.293814778136262	0.0528135682312357	0.236270170003192	0.345712568278741	0.0182259628990743	0.119801172285959	0.338491314944077	0.175201344840536	0.283326444984926	0.243638845913797	0.370649544206735	0.436068229104694	0.00367563902995708	0.0970198391167843	0.0833432046354135	0.406802504080047	0.693946816353271	0.536004421895804	0.183359191466518	0.458513442157999	0.484386616240574	0.0241614289312327	0.31507000773417	0.154788269154465	0.0814024240818004	0.299465305999902	0.420056774550667	0.213740116826764	0.335697930851345	0.272097191424478	0.12815685120255	0.0888367604246236	0.350885248196278	0.0307084653379348	0.279180012817965	0.305792553260422	0.0033750290103017	0.143101464003239	0.440224277296092	0.235944222931904	0.277817269944649	0.247653978990677	0.350207445690856	0.369998154186219	0.0527305687632306	0.0878813029588599	0.131737496962549	0.393875899616135	0.608071225832621	0.533778811875071	0.190077728830381	0.269365538682621	0.448541234488315	0.174594196451748	0.396616657544028	0.289524224548448	0.130622756046786	0.278371286112347	0.646157447509387	0.2175418156205	0.55625022708901	0.196947452457873	0.171398700608691	0.160490868295189	0.276590776907922	0.0598347707892125	0.389444160550467	0.208060320588914	0.00141736738801013	0.192045778043973	0.389531943034068	0.175833390063401	0.212609025109513	0.120129903361312	0.32665872275319	0.517146596380998	0.0608733227438234	0.110409569220631	0.124846300421635	0.441281744799679	0.730012148860986	0.453419131938638	0.20577144355725	0.340907869394812	0.48001813456989	0.235476223984298	0.2404235497562	0.170489891382246	0.15025425695214	0.33587008378069	0.592818042757128	0.196016103765816	0.456521238530314	0.284514611587651	0.0480490431785823	0.1020755507113	0.302844946106112	0.0306104394562509	0.351809427751591	0.355777403699577	0.0248562675794616	0.106361606359142	0.280667491912383	0.202779106284889	0.246258034007716	0.229524986508269	0.268392987013142	0.347620438657434	0.0509904880394438	0.0787528835186658	0.0891489453235608	0.404193906079192	0.572383595459427	0.525971702472006	0.249892825569764	0.472187003828253	0.490113805448921	0.177904441527167	0.291519378966418	0.146392108129641	0.0662495808307679	0.359573958283716	0.446679388267354	0.455431649594461	0.535464498653355	0.396202004003013	0.0845399967669541	0.158885649470961	0.298939856472947	0.0188366280982777	0.447821056711596	0.180323085331154	0.104788315741339	0.201605560787328	0.52250645917626	0.0216887459657556	0.44846938051315	0.0853918137679731	0.494658483924159	0.353704722844043	0.15882662844882	0.00149821401957648	0.189922273852168	0.0753982280252737	0.156520334084456	0.461821305353151	0.508884099198521	0.408677327821007	0.408737074100066	0.262475128626804	0.197710431211003	0.470018288226208	0.00185439477242514	0.0297224429497037	0.634591038209375	0.613798036573783	0.491468779167236	0.482495028458272	0.00207063854359441	0.18113962286304	0.174323587353529	0.00337143849655121	0.461131340799933	0.14101860822955	0.168797553033009	0.0246377177594857	0.431725205444553	0.121515047532845	0.411028368658901	0.170086582194018	0.424968189833121	0.246057508483376	0.254241456797182	0.00272357218024254	0.316780306351666	0.00129213253307331	0.00095599711197995	0.648524554024399	0.609533424541087	0.526541037413269	0.492425992733663	0.150013927580321	0.0592291684110867	0.679896821971539	0.00156988881703425	0.597322283325335	0.180748470685316	0.578442553064192	0.257091677394327	0.462482956713807	0.0160372164048496	0.117154804688056	0.754060803709251	0.0140874754902636	0.619874482184908	0.0181680319013234	0.110730028924248	0.216413226758459	0.933382060290415	0.200399009487184	0.472443785881692	0.150711444966923	0.844442377129267	0.40215938372957	0.100281790834341	0.334522906535327	0.274795512340089	0.190221117789307	0.412735171838993	0.141658905982616	0.392609059963331	0.284332519324122	0.0286892034348886	0.489102737526016	0.519067594557946	0.0437085278805963	0.348558240523151	0.334552849485592	0.461725323243552	0.194463384285942	0.347822750675416	0.270151165483416	0.145999794957147	0.103451638662251	0.392681159742813	0.0321875007211983	0.259132984394031	0.306246777313177	0.0105636101521831	0.15250726016803	0.391443087673314	0.229705115976292	0.307246258199034	0.25581246757536	0.405076659589398	0.361897768084838	0.0479969090170543	0.112041330681551	0.162194580399623	0.37724515303244	0.607031102088612	0.487866250819083	0.240713230865515	0.3214114501473	0.46883553201286	0.176651782794197	0.407689311356495	0.265339505234156	0.122211281372477	0.34632804902659	0.408314367394172	0.39872753367786	0.412084927052078	0.320088246151433	0.0682001840811748	0.166114504617678	0.351241023021973	0.0251551668344539	0.404095045005775	0.178749259894673	0.0745754619714949	0.189424694537693	0.521556143330628	0.108527392330714	0.428802548973414	0.083779321404239	0.477502290060341	0.430480232091942	0.114476421251293	0.136149416147477	0.166228491651147	0.213605082422343	0.387753908577847	0.353255085773092	0.514515666234535	0.427047491464242	0.339787835199325	0.270365801231409	0.293193057685352	0.431724694433906	0.0883246735622253	0.335775856719768	0.432976984534146	0.225975409486066	0.336452121469234	0.235660282214045	0.10532374452805	0.119173656892863	0.354814272827604	0.0383550078979926	0.269731352335869	0.299257166223568	0.0136058441687524	0.169453787936582	0.334224900382027	0.21057946888234	0.322151964191142	0.244886895884849	0.418486597236943	0.383896527070059	0.0411723006014849	0.139792375684366	0.141858170261785	0.395054142231903	0.589796196604515	0.503657885810871	0.275826752041009	0.378435883442358	0.476447536469714	0.190091790451007	0.356396436594049	0.219890762421965	0.101607594993178	0.441766057603231	0.286472733098694	0.408201555328935	0.206182392197734	0.418262716013788	0.00168402628698312	0.0435927510850108	0.730987615355718	0.0241008621168796	0.621596298107143	0.0017567990678864	0.100820030664808	0.165035869110441	0.889412391383931	0.166478252931201	0.502444933243749	0.0825563398064513	0.811685715953966	0.47224217158853	0.123886592458989	0.291347013626242	0.432843273828003	0.242782240030048	0.263706827102573	0.221808639751115	0.466358362389483	0.278269091844233	0.0234210449494656	0.517205953163955	0.582192633677994	0.0602831225269871	0.325276886696449	0.38451091791449	0.425902997017145	0.261523808723122	0.306813886667821	0.237861884680748	0.100224538288566	0.115997270965082	0.384052822168374	0.0305842711846197	0.333631905486749	0.251788244193562	0.015176148713618	0.182225084988608	0.416891226038528	0.238030621125669	0.349477276922177	0.183752065099383	0.394433381052368	0.365322923646399	0.034048888762045	0.163158006061318	0.146248384203505	0.357498787254409	0.555371192502441	0.479010035960584	0.305310753113224	0.361213650100244	0.415667299980693	0.216836007249589	0.411511479098972	0.250330759970282	0.10118413174407	0.40069070996365	0.448061491930972	0.261931899009639	0.338652611426773	0.285527757168564	0.0681540927928642	0.0965299161895823	0.369416857826084	0.017518638072504	0.362415878521778	0.255634445763133	0.0230620728832065	0.191228603523455	0.424096931188664	0.257551815114863	0.314662788290762	0.198879216983383	0.41016557149075	0.292831836211298	0.0327882800627545	0.156093646117307	0.144194127467833	0.356697508440649	0.52127299837043	0.421641554076805	0.328989450944503	0.405485141937093	0.402063398076056	0.228170712041376	0.409495027220286	0.226526318757214	0.0815740494675736	0.349969008891618	0.457685474207583	0.273778508728875	0.350418158550496	0.319117690518793	0.0376806762784459	0.0629499180956191	0.343183337747971	0.00815715755037621	0.400834730113475	0.255589737678191	0.0247345078850076	0.188587342259602	0.470523003779582	0.250774936948741	0.275731805056113	0.196900879256145	0.42078131641318	0.224973792156867	0.0182465038556756	0.181523002976181	0.152827799376034	0.344966544229822	0.512041801185363	0.383444563337198	0.3147482957137	0.399574890658011	0.400897171852458	0.182484699401795	0.391256133494962	0.187651533248117	0.0501423345982475	0.273660614146176	0.479665899203508	0.36814579324285	0.428121367001792	0.355873774101773	0.0666501630339611	0.155762154835733	0.341156927087121	0.00357874546695494	0.324589584274569	0.0867537336493924	0.0225296235902207	0.145703123353317	0.653200616264123	0.0850257356570618	0.489124407130652	0.0574738667152563	0.431007843178197	0.475569509727623	0.133525390922315	0.226650272462054	0.32920860388064	0.272638630859051	0.555441010241457	0.284026908543348	0.594816320458636	0.339669266524759	0.147581595891872	0.34863771740889	0.286913472365313	0.240639757268416	0.119131967023563	0.610754132529617	0.189876815115209	0.597510215270583	0.208756447740864	0.414883974588757	0.0244954635654351	0.086831826174789	0.737508639687661	0.0137793342542344	0.646803210439712	0.00172630425917061	0.112030796764606	0.218226623995886	0.90138172585085	0.164057255729758	0.417386116149169	0.139653871964901	0.831803736986692	0.432980239650206	0.0856852843442171	0.336204170915388	0.272102120554013	0.163005865310655	0.384235003438139	0.145347106782984	0.38620779477384	0.2773185476839	0.00982622907970232	0.473193835240868	0.606999357437298	0.0559924583115435	0.369266017389832	0.412697189930181	0.43628641839096	0.370906757703405	0.299268218201893	0.206646346013567	0.0916953216264236	0.15597925917017	0.350239913551958	0.0423470685561212	0.372348438280734	0.227241949894918	0.031233207924631	0.189728182715192	0.414283813054814	0.213084943869405	0.382269459985962	0.113693135037184	0.389462950580474	0.427316751040418	0.0473863263227442	0.202625015637806	0.190369874087419	0.314029058175471	0.534703980578476	0.487577928107664	0.419267744570774	0.412159674661578	0.307299718780377	0.208738188396868	0.325012130261676	0.309575712864973	0.121752902978917	0.340440922401734	0.448424833259101	0.282232140615284	0.293971014735624	0.310360526560781	0.0288270476543475	0.0470251507369141	0.35652760656777	0.00206980540598109	0.473402301689952	0.235247209739992	0.0206824720095675	0.17564840031849	0.484362735491498	0.270424377243538	0.274487791185789	0.233510339377478	0.418758892938344	0.167174769668215	0.0255343943027076	0.173013104058323	0.147676769267828	0.300009147647972	0.427748818820455	0.371646839792695	0.279860027138529	0.448022619745094	0.401757609578707	0.216974624701949	0.383242732473934	0.166363231347809	0.00711534274172995	0.41426822387579	0.470984824169107	0.323752616068279	0.374005109003207	0.13879216305021	0.0943519092141775	0.138033469896207	0.341752532995835	0.0558236136312981	0.306838667706749	0.260695549564304	0.0245060474297312	0.160864442403857	0.321112381739785	0.162049949909445	0.31915805320435	0.110744948816567	0.354331860269262	0.476997996983296	0.0544706619925819	0.20929925296218	0.192814060879684	0.372785480792499	0.627990006275642	0.535132715192853	0.386977402728226	0.469499254981916	0.308769050492499	0.185073761621557	0.24635109348293	0.268375567416196	0.122100637065259	0.443388408170229	0.396415000607662	0.395906137942747	0.327426080184338	0.250916308736346	0.0893909082417935	0.203018625665039	0.38458639889742	0.032640445032409	0.404244449045968	0.252877453792006	0.0446256759229595	0.224421926006366	0.48047073246467	0.172839753514588	0.407514442095756	0.109508455008572	0.421141702974183	0.374698458939639	0.0641587914825414	0.170431225103471	0.179883379720544	0.278782801501749	0.46120915999418	0.425629338533147	0.488686033300747	0.428900251210252	0.316585688266069	0.24351804255568	0.345172944463059	0.36019653326015	0.111418379633696	0.674626608339905	0.0850389100134643	0.671158474189816	0.145952625379276	0.355183983392301	0.0327823138232579	0.0010565646532217	0.646002341947986	0.00667878714840967	0.664343793005296	0.00109957531118275	0.0675993918275822	0.201630669439193	0.878203110046456	0.196381089394705	0.275254940373175	0.164910029185255	0.807340515634305	0.409230921560805	0.0434231232031265	0.325701594092954	0.269795909709774	0.122773750233114	0.364092863277109	0.0955659357632414	0.396957308022831	0.178608565830271	0.00105177759413354	0.486762433874835	0.590265041877829	0.0710472421280859	0.421059680745995	0.381586720993714	0.417325271864321	0.373651342571813	0.361450019493263	0.277524523212063	0.0753502452990499	0.176540452889285	0.376874393142394	0.0217308643876145	0.400015682086502	0.230496624548303	0.0490754492477723	0.201701646701126	0.498336251851319	0.134981200211272	0.431477051011576	0.0877766940508551	0.441026920647704	0.397249344923325	0.0799996603741909	0.165499956114384	0.196603793148152	0.240643783676081	0.451537131813603	0.378827965333785	0.492194274305013	0.40558823455037	0.33679249319051	0.24193160604352	0.316703106465802	0.43030631460332	0.101811759473629	0.556238323378424	0.297936350734132	0.582622964282199	0.226720384533745	0.432225410198776	0.146738901676168	0.367320642909191	0.583159430829041	0.0306092294089419	0.639855121211591	0.149912747660465	0.0905001748917825	0.318852695421107	0.654394428681073	0.167977321247437	0.518737230013998	0.105887949946995	0.493004434213655	0.289526801794667	0.0901938551940895	0.295560990363806	0.176632063520598	0.117322199882173	0.203022922636088	0.174829041202617	0.673162020229868	0.342907038883371	0.151398585011	0.387627943531254	0.532639114888576	0.229343146114042	0.143307565358321	0.377185595723697	0.515378216855843	0.349776230098499	0.405886263358132	0.0679120602575204	0.0905179993030927	0.144306610849476	0.295793055105432	0.0628945060251862	0.215074365170955	0.301978070663491	0.0193998711768035	0.150911225662905	0.240250951082051	0.13689065611649	0.275262120065036	0.113964861372526	0.315438573167652	0.549501595467877	0.0461898624857861	0.178911574890339	0.17179110640728	0.392288390117492	0.704990382238305	0.61284357847327	0.360574391498551	0.521384733147896	0.270950201786952	0.117462607654155	0.226268789459563	0.241090878715765	0.127433695529299	0.587182254732032	0.305216134800197	0.510180847455365	0.18857437695251	0.369421492629229	0.143822046025356	0.31525901008578	0.584735819949549	0.0246352907435603	0.624464993886199	0.161157992301271	0.0809328323865046	0.326277177287467	0.631427860210949	0.157851200028581	0.555534268624822	0.117761514964253	0.533450078836253	0.327472655115294	0.0722179350079168	0.261475401727348	0.173073069832816	0.109377814569527	0.245612443898838	0.213078728341623	0.614120133045648	0.349173248938689	0.177858952910667	0.365936460592577	0.52058548999242	0.239465512774055	0.116388190730676	0.338632878456715	0.44259035963789	0.457299335475906	0.552038124877079	0.372592473867728	0.0858440604537674	0.16109371434004	0.294624314354467	0.0187347087659999	0.44615699163193	0.178704048935707	0.0978670819430537	0.196648036281567	0.534234788844743	0.0445189381083929	0.410420388994791	0.114603642237352	0.481629063056979	0.343790052774807	0.164610632443151	0.00120541523913092	0.204242459949231	0.0800303766491826	0.182343526514782	0.466235276601924	0.509174484355063	0.437661738346164	0.394974363372158	0.252105423435545	0.215285298607294	0.477849910741281	0.00114841710380648	0.40222530577565	0.443599320594147	0.296261821801998	0.320365777750785	0.186107339332325	0.0801572991189644	0.120867826911273	0.340329858331755	0.0410089580731505	0.32312475263639	0.252694284085795	0.0156204695660818	0.18010532943506	0.402494381571065	0.206844284909108	0.322731271829979	0.174313203233518	0.342213535543109	0.409488959159004	0.0462188054102701	0.167889204190082	0.147778905416616	0.363956013824566	0.588498014841334	0.499709278131281	0.353416670239923	0.415649258577978	0.368213421175143	0.194808752335675	0.356499239793979	0.247897224920628	0.0896662871251597	0.526762221403457	0.171547627998241	0.663877596526039	0.184601248816592	0.569979784778748	0.0875693719311833	0.216861510783575	0.582845545931574	0.0137649366692042	0.660902595258734	0.0829915707937664	0.17360294466048	0.381036853683459	0.767377824745699	0.134926886279374	0.504733098373776	0.0848313536036527	0.699393704014563	0.215771080133511	0.0725430229404986	0.384977856731018	0.167692434429647	0.180669870290033	0.40979424022908	0.219362267562948	0.516408540991476	0.377514428309487	0.139522094971905	0.485761710785894	0.608330583546612	0.175323333069819	0.237084735114925	0.350924719414822	0.468897472467488	0.332964947449316	0.294161176881814	0.314169755718383	0.0234517136696283	0.00975207395075808	0.381329791882108	0.00233665354021172	0.519212415481796	0.220646729858725	0.0283014637288175	0.178921077781024	0.477017581476792	0.29635122722839	0.261580950735556	0.26341668715377	0.443312118079195	0.175198133051738	0.0178797880860087	0.174198796158703	0.145321474032495	0.261728743048032	0.372003185622633	0.377868188075807	0.289775104955828	0.473132695033709	0.374103987085956	0.24097375149735	0.348690225770409	0.162409344015884	0.00786085412614299	0.247824408909185	0.585268441122689	0.220364448722482	0.384699127242527	0.233014858252688	0.201452818639743	0.120747040453287	0.292166491590861	0.0475255539619283	0.199487375431515	0.34598252829167	0.00969061635444563	0.0964040041640039	0.473064335267309	0.215416111817983	0.272936795996475	0.258567846616142	0.394509319202765	0.485850520901076	0.051567420312527	0.115114000742438	0.165345597749727	0.388176361773651	0.627737964498556	0.457254231984852	0.239058006219348	0.290295670033519	0.407509029876471	0.159729447431932	0.320899478292219	0.207291626914383	0.163205168687	0.270654744999065	0.533387700979207	0.376255551214549	0.446547158201916	0.326018457290429	0.0822304345552679	0.130447846600907	0.392940486993071	0.000955958261231425	0.28220085136681	0.0966337686603535	0.017025682205156	0.125212782265896	0.677405494635414	0.11484896412701	0.487826303996355	0.0748197421020499	0.454174708670625	0.497634566935595	0.146280001495318	0.24015626320649	0.336667459576081	0.2754371199506	0.591732118243173	0.269499351260188	0.594931753207931	0.319263115476038	0.153000176071089	0.364048594925639	0.307421902858862	0.219949755139442	0.114459022142065	0.253576691039999	0.564798611420107	0.366239145063128	0.465563632682554	0.313501037066189	0.0657237246411059	0.125592512123997	0.428816714482826	0.00115254615579326	0.233253740201307	0.102777842127536	0.0150755027721341	0.143837318968372	0.634074186283375	0.124459300049204	0.435790712658571	0.0778451472186624	0.476972034347629	0.506468646976008	0.170918326694436	0.216541896035741	0.351561964036189	0.293002475147759	0.600548637726514	0.281461434400443	0.611558841272627	0.337533105519354	0.149850211614968	0.377130943594374	0.364533910299749	0.193701446926721	0.136216577453972	0.561493585906072	0.220040696217638	0.597356609281685	0.236616850655658	0.294952296491317	0.0703161683039044	0.37733136141346	0.70782501495062	0.0550761653741891	0.745386357879448	0.0956543837539586	0.0257761142391246	0.371837360223746	0.665461469442951	0.195094357276925	0.519767402257206	0.0204106939617966	0.567890290147297	0.37053342322453	0.124824980538423	0.238650379356153	0.294155007398581	0.06831999416144	0.10528477970275	0.135796418722208	0.630189700160999	0.408912122472632	0.132418201001403	0.426359600493981	0.434752809665089	0.23021910495271	0.131343923782764	0.613284783365219	0.287564004182357	0.589118213828323	0.215877478416661	0.485466733332177	0.1798092721278	0.436555458478736	0.588730354262024	0.0239892599782583	0.60673249396081	0.124885240145413	0.12529601893307	0.376781005674944	0.713542964548616	0.145685568247646	0.57064743436815	0.101848099044514	0.554990651799842	0.240872915626636	0.0777569997348478	0.324233794598679	0.219013150779928	0.10471706279851	0.163586531016222	0.172788254162881	0.676949656385985	0.294799542751625	0.173828625970702	0.437479346287043	0.55855825228331	0.217354467739515	0.17348960183029	0.32492473799729	0.442384333024939	0.410507643533871	0.493674546185977	0.369417029931163	0.0710207575949262	0.166990139063911	0.32526629883532	0.0218518453394125	0.46473788567735	0.164773704594284	0.0952498463645588	0.235101904812046	0.520024020393798	0.0939640593013832	0.41327822208719	0.113743748562237	0.443288520899111	0.391229802324893	0.139261274143641	0.0358721511497933	0.188608737002159	0.146757469550541	0.274278896990224	0.418448055581161	0.47124399377051	0.408142160350042	0.352250009091736	0.245271117566302	0.249547084056998	0.460658254435152	0.0431918328113732	-70.5536239561092	-63.5668788550289	-82.2398251363046	-104.060349754578	-81.8324985607184	-83.9895387370545	-78.66622249201	-77.2214952284941	-68.0081527781553	-31.0853103845603	-30.8861943351269	12.3339470598645	25.1600487520195	-1.0641159784685	1.68593665586845	1.63129733720698	-49.7083606777006	-30.4633073932268	-19.7552120502495	11.6017851353294	-2.22042965483669	8.25163426571338	8.53948337458088	-26.1916015358114	-15.7647407300752	-79.5031645911846	-4.24760707080677	-27.0680243638215	-3.23759317637081	-74.5837123446304	-12.5199632056381	-14.3908894616135	-14.5313141372602	-31.5485159128324	-80.5872556045946	-17.2144903980103	-17.9603686382982	-4.78320944739342	-25.2662768296821	-82.2557314478087	-25.1469344555549	-70.2336989305608	6.6911409414318	-65.3554118928602	-24.6519189845548	-8.70998395122576	-77.8543199753443	-21.0626276869256	2.0648244897162	-31.6244414031445	-30.1140184418294	-74.8747546816595	-78.3266665491344	-24.609649908304	312.400435649943	381.158918666204	308.428341799799	294.464019650232	348.598099653588	389.018047782952	389.540540604511	346.101454013506	390.005679565646	400.971464394633	410.261439292227	345.994963157414	321.945459191641	365.997883277134	393.177127674321	352.303782878842	337.867153023425	303.06583054975	376.276328717116	345.153633152712	383.360061102252	372.674425010576	376.152466981695	369.624790801865	292.119462443638	356.285423291798	392.129878083923	409.34585245628	395.753109174732	364.355151963206	408.326412697157	410.735152477728	405.068488940788	402.803258310011	352.649887627543	411.848217148858	401.89212263518	397.616248964647	419.387780568647	334.02739402743	414.868682352753	393.785754934508	367.839516912926	398.523271688359	370.665959290754	402.83941244752	400.004075779879	403.454713369151	379.141111424166	404.615233034805	407.740247350466	359.780301201926	389.225423555787	387.689970930717	-0.113244152178533	0.0417618392129495	-0.131381412909623	0	0	0	0.0535952713541073	0	0	0.218693308697234	0.316413911322094	0.196219695823994	0	0	0.211538388310819	0	-0.142818876787096	0.209590219470128	-0.113319380578394	0	0.149270065799294	-0.477825039366284	0	0	0	0.296178760072169	0	-0.052572194234262	0	-0.144978020501689	0	0.231719976010065	0.200542186288484	0.00447164126932291	0	0	0	0	-0.134491217049026	-0.177045933210429	0	0	0	0	0	0	-0.0999310636081406	0.0529898363266173	-0.0023267386050771	0	0	0	-0.3990509673972	0	0	0	0	0	-247.816673623815	102.902947897301	0.628537121834233	0.00558035714285714	0.577142857142857
10800	0.331030246312336	0.369281563512513	0.174026955727315	0.48357903283581	0.448448213461553	0.00430930665187963	0.116280690139571	0.850268021162219	0.0133779705674821	0.265427103478417	0.00120506011602658	0.122231737906506	0.0883936341724371	0.784282458667371	0.0018135171525254	0.718558093934295	0.00704863633181754	0.479545089437354	0.689583810441217	0.164741186916091	0.202991949552895	0.521265384191979	0.307503077169316	0.300617762591546	0.176241867100477	0.46707184613183	0.199812671967356	0.00186603126521445	0.75597823105529	0.999075718359127	0.00168223663816646	0.408947399317459	0.443410207202118	0.318637958983343	0.478741223992586	0.460030333725773	0.430716006399317	0.000969952011912975	0.00134745663892379	0.773521708840025	0.0203572935222893	0.284793955450346	0.00106472212724245	0.0818866309268309	0.10241048631085	0.634029191476768	0.126342622339143	0.486798692814881	0.0733910998039897	0.809724055882805	0.464214975849861	0.142609659005198	0.252474769858566	0.432184008875304	0.228324549962665	0.247225357954339	0.241658421312025	0.628554561731784	0.305192998313559	0.129180624323067	0.371075944944157	0.590014230032782	0.0741200411570942	0.3280065337296	0.702260205167546	0.0681825480040235	0.659285192110397	0.162231229551871	0.387599093156582	0.05281117797524	0.00374225422908285	0.713844955429071	0.00132702425839563	0.66191364821216	0.00404010772755569	0.00172676295702491	0.182675606600315	0.895053991941786	0.246880594724924	0.119196505408457	0.179105701468852	0.892126096628036	0.277031169436723	0.00107507340444324	0.352536237015259	0.218842284155326	0.123254821595717	0.413553067746105	0.00255387139886871	0.308596059555643	0.226970721437897	0.00147006088243632	0.490088699145213	0.52352161374442	0.090603153927788	0.451970304338272	0.795458370172464	0.00153335297282983	0.769785793808669	0.142594148802143	0.453306558895483	0.0452355329178133	0.00136561313740314	0.744850706684185	0.00168823892742302	0.730551925359034	0.00130991251575952	0.0861530962943655	0.246796977776945	0.919823314233434	0.250097224428702	0.361897314061691	0.109767994202431	0.828871128417904	0.309144127622455	0.0132900845316684	0.390134810907658	0.350285059201126	0.0857853047089804	0.278984185927623	0.0713293592772617	0.526528807280796	0.00100887535577996	0.00115829519165372	0.60752966347129	0.721303913973619	0.0871142362310983	0.520109984315712	0.629711983597864	0.150204008255122	0.593183215846816	0.269129379805784	0.490059966366031	0.00213891535426231	0.121080148791214	0.748417006103424	0.0193815016701447	0.682536706186754	0.0324232487795674	0.128056112175397	0.194297621948665	0.997121089751581	0.191367443887626	0.503100245001925	0.146033896899116	0.848297928994898	0.396431445237477	0.118215826258636	0.323638784678622	0.262154977294718	0.188774629062904	0.404451544753047	0.14515922712054	0.382819545361149	0.301068906605283	0.0456703773410996	0.527256688305684	0.519075695533199	0.00107939217488549	0.307131442164816	0.535384294757276	0.149232381449607	0.68954381461751	0.163873534818346	0.574162346281327	0.0869815848164392	0.24580787450203	0.564070684381	0.0104569543927839	0.660261338241984	0.0822443526102601	0.15247470327919	0.413448069150686	0.802384601690003	0.132696375866536	0.558469262215194	0.0708324125561335	0.747684373797875	0.204107462833049	0.0645486924581801	0.406857387613519	0.147685074699563	0.174832593474599	0.399059413881237	0.184345607977268	0.537957338749996	0.328058923574058	0.134848821822182	0.568241159509275	0.644297168225704	0.187526118510135	0.254980548189034	0.643243211921602	0.286641536600267	0.602881165588967	0.229905523671321	0.48144037893415	0.170837560961452	0.433394176160364	0.624707527670927	0.0232571952820194	0.623291214962772	0.13683692705533	0.115088084613227	0.380758348702321	0.713285317707707	0.160199572667405	0.536926611834627	0.109950819375182	0.517735695532443	0.250663091170617	0.0771840407040984	0.350421418713099	0.193856730761067	0.0873447729118898	0.160069266947569	0.176458835046699	0.661396814250061	0.315614359276904	0.191276083534271	0.420054896548441	0.602048502730306	0.204704442441197	0.200919934297118	0.584689114462728	0.210781954287481	0.613181768468118	0.215429248255508	0.229499993136971	0.0627782761763063	0.388940136039023	0.718670410054922	0.0567625661657287	0.756948846378892	0.0898269312346318	0.0308398295247822	0.386232755221937	0.654305934250734	0.183908854164369	0.556321410737197	0.0032550491436334	0.571903450212146	0.343198385821273	0.122175129060702	0.202465659638961	0.307899265059954	0.072152832434515	0.0859008668488638	0.10793679406586	0.646285569637456	0.416800696079471	0.122963981927007	0.435891679522243	0.45021871595049	0.217275534909844	0.129555360611676	0.575848999350662	0.284129181715242	0.50409488474777	0.14169596813131	0.385212307240433	0.174574649408992	0.293970244590257	0.588917000555683	0.00904076198775377	0.686687818098277	0.174182501161566	0.079968523141088	0.352386826695772	0.713538455884281	0.122126744390061	0.547290412431565	0.106959331815795	0.486347021748082	0.347829118064815	0.0719577800853392	0.360832113924514	0.0013135217475363	0.0764930709446069	0.207400246457076	0.24475625243815	0.53649560280159	0.298702251838422	0.145490112239778	0.323413316159852	0.50814218329017	0.210048557464763	0.121164566128483	0.264250983442444	0.492580113201468	0.391772232207159	0.40724045802549	0.342472046453071	0.0670927625817588	0.138964482809677	0.313129688705041	0.00721239341286706	0.363765757801536	0.0722214074495756	0.00653852383663678	0.143818794113875	0.688362675602738	0.0901305694379007	0.501356660394029	0.0748439630732813	0.419167437590105	0.483869840193032	0.12457956788512	0.216956841299553	0.273840592483592	0.290192342284361	0.550305849879914	0.31634410811774	0.606301933502342	0.318519713939031	0.16973537820818	0.358839750261027	0.275226374573215	0.218999108194447	0.102013410041711	0.270164022149886	0.555952353117097	0.398534757002583	0.478675527524337	0.303136708114881	0.0713275861300625	0.110270233581437	0.399265062266591	0.00145606822693703	0.266805759891741	0.0977312118657603	0.00911897186495858	0.121239237676759	0.636235248993028	0.127795567015818	0.495838898991147	0.0911175055805262	0.457436402710999	0.46445968164248	0.19728290803462	0.201459265374378	0.347664405152254	0.347220302268384	0.594303502145232	0.265054881937088	0.581312842168603	0.390358137009459	0.137347363924111	0.412736631572575	0.373685704121158	0.178489141759704	0.136658644503994	0.270906616846934	0.613476146120042	0.433296222926963	0.406653816821631	0.0437295643132816	0.0717490810725861	0.131269138504997	0.307543339623124	0.0996653024119903	0.171127838734383	0.327594172790505	0.0082042016292498	0.143589265298831	0.17677993741643	0.119515874232469	0.218233928825196	0.00182672472549088	0.333288668169613	0.636974739333095	0.0150280192698367	0.196172816062989	0.185812199788865	0.389900003383803	0.785582463538512	0.671026527438226	0.318659540047343	0.468310297087809	0.219162859424169	0.10798467501314	0.180271883031729	0.208367494136403	0.169752223048722	0.299825707265922	0.635158564642737	0.312520998848539	0.461596667589356	0.00139904857748945	0.0576005777311973	0.0952729620561324	0.220456769685624	0.0745026498263699	0.205162107915291	0.312018053394159	0.00313454496694948	0.117261211300593	0.125760883626423	0.0681942529583736	0.221123629648035	0.158189758896431	0.242959614409633	0.609281599632067	0.0569679533708509	0.150679568716225	0.136356935330617	0.473181991006246	0.797269801179317	0.757043005999405	0.286103059706986	0.511476014710085	0.354341922590805	0.0989150434971926	0.20252861606636	0.251022007243085	0.112848364004321	0.425474160044109	0.415495138211273	0.329351782486946	0.228690572043803	0.0760513832443173	0.106930858318567	0.0894797773747077	0.291915432718354	0.0479810734449792	0.219191778223049	0.215985484932896	0.00180111046362747	0.166606358009368	0.372436294423627	0.173080827703502	0.284731418547464	0.0857448829580047	0.292598379644651	0.474561057810081	0.00225648641137653	0.219368596806022	0.263661507657766	0.461542138743242	0.533602011794463	0.558275659011212	0.326821642951847	0.642292021864661	0.260600474027592	0.184360271504522	0.00132311786591872	0.221019933925677	0.116881397275949	0.338135451063338	0.4391276112486	0.257392497779945	0.392677670249356	0.200679678984662	0.0652509193713637	0.125178784001074	0.314599560099493	0.0561084370665468	0.261578218613296	0.292619862582297	0.0067527226304274	0.148210585935682	0.359626791488948	0.15093259336649	0.267937386674894	0.192650938355421	0.24776817190747	0.444410857917233	0.0673165716522359	0.147022373885155	0.144047888379447	0.404634532106363	0.648195652831233	0.588271154224723	0.330999270489135	0.486912116130552	0.415909545153039	0.199050519677435	0.375951390814744	0.224846059324614	0.0586428761745489	0.341639190937929	0.441408295424584	0.208865918633164	0.320959225517564	0.365027782298909	0.00168035085602927	0.0460658655893814	0.31599019815311	0.0103036827673656	0.319711093493095	0.328621211970703	0.0151158475477049	0.0281046024151041	0.414289860366923	0.247391493905299	0.304710812591425	0.264860631796726	0.441355890867773	0.203441560275412	0.00854100415293753	0.152374566014072	0.105722788248185	0.498475639216869	0.993354626692717	0.306868516152044	0.244470009823056	0.455075904279324	0.440677788735437	0.127903090773676	0.318705796508157	0.210677027190981	0.0594601385809698	0.318781170022339	0.541212429312828	0.778330148860016	0.273208363141191	0.109858481382348	0.0405690986136146	0.025955117331997	0.574112769223945	0.00222060832934056	0.481928187343347	0.0721684835050422	0.0234257189242571	0.221046028302793	0.61613517834561	0.398011648749669	0.0187324391529409	0.506229951952924	0.557865083037889	0.0707467355800097	0.0374035383111829	0.189043786579097	0.226887339981002	0.136159873233027	0.078728971563994	0.0676971441804437	0.29428169770633	0.626543471332962	0.273038092113561	0.497679510625456	0.448654748554489	0.18019701164007	0.0380152020701267	0.513997048716242	0.409786356093252	0.235583748545011	0.129836295382728	0.308274655753047	0.00313298254743646	0.001562691741104	0.542362389976503	0.00859021968095629	0.663887003918193	0.180372041512659	0.00316155495524096	0.155330868794171	0.713479988428396	0.327497463526533	0.0811063758775893	0.408710351213494	0.456415850717161	0.166629198768525	0.00339771610587261	0.25354666136593	0.0922988197181994	0.0331203726198384	0.00390394890459882	0.277669169069467	0.159126713267501	0.695444345935062	0.46615461102797	0.205601128277054	0.00280010609075265	0.200926877926387	0.00129605625334945	0.304681821916456	0.489939672238171	0.22599887245103	0.354006391393301	0.445316334065174	0.0150046515444585	0.0907017237843806	0.237580971687372	0.00404025199655781	0.493463977975373	0.196193426280236	0.00137605547035733	0.194952677130102	0.448461418448246	0.217620017181339	0.384535763153049	0.269564364805113	0.314373142869859	0.198614729475541	0.00220723964554167	0.185961434088464	0.170313334607052	0.0988016560029519	0.202640834782293	0.563360910222595	0.411113192419968	0.359666485869858	0.435531843979248	0.212135795490931	0.353491220617128	0.15439665936635	0.00123178969042318	0.315023386305809	0.429369447706118	0.157356980711214	0.339384854084654	0.127771617710287	0.0987761707551388	0.0925258913904076	0.297484227238095	0.0464425365471594	0.212393357866148	0.345712568278741	0.0142647470552727	0.119801172285959	0.338491314944077	0.170008052484098	0.283326444984926	0.237094383210964	0.370649544206735	0.436068229104694	0.00444818454148101	0.0970198391167843	0.0833432046354135	0.406802504080047	0.693946816353271	0.536004421895804	0.183359191466518	0.458513442157999	0.484386616240574	0.0241614289312327	0.31507000773417	0.154788269154465	0.0883545688375207	0.299465305999902	0.420056774550667	0.213740116826764	0.335697930851345	0.272097191424478	0.144525484283114	0.0986569110456386	0.39190903381116	0.0340623929089927	0.267333683047296	0.305792553260422	0.00358864147374844	0.143101464003239	0.440224277296092	0.241645785829998	0.277817269944649	0.252449891684514	0.350207445690856	0.369998154186219	0.0566601558851549	0.0878813029588599	0.131737496962549	0.393875899616135	0.608071225832621	0.533778811875071	0.190077728830381	0.269365538682621	0.448541234488315	0.174594196451748	0.396616657544028	0.289524224548448	0.115722711634761	0.278371286112347	0.646157447509387	0.2175418156205	0.55625022708901	0.196947452457873	0.16246062296574	0.172915262557552	0.300792074169826	0.0637046654771611	0.403124427392651	0.208060320588914	0.00266587409323573	0.192045778043973	0.389531943034068	0.186153278533225	0.212609025109513	0.122566077058329	0.32665872275319	0.517146596380998	0.0693823987574543	0.110409569220631	0.124846300421635	0.441281744799679	0.730012148860986	0.453419131938638	0.20577144355725	0.340907869394812	0.48001813456989	0.235476223984298	0.2404235497562	0.170489891382246	0.151186655759967	0.33587008378069	0.592818042757128	0.196016103765816	0.456521238530314	0.284514611587651	0.0442796575786725	0.104021658008776	0.316695693675404	0.0349519134890393	0.352546062597289	0.355777403699577	0.0190343046760657	0.106361606359142	0.280667491912383	0.206863383520677	0.246258034007716	0.255731835796512	0.268392987013142	0.347620438657434	0.0471304784726973	0.0787528835186658	0.0891489453235608	0.404193906079192	0.572383595459427	0.525971702472006	0.249892825569764	0.472187003828253	0.490113805448921	0.177904441527167	0.291519378966418	0.146392108129641	0.0705928295882915	0.359573958283716	0.446679388267354	0.455431649594461	0.535464498653355	0.396202004003013	0.0749862650531505	0.167251336065291	0.325777631511397	0.0206178941958986	0.443668582939998	0.180323085331154	0.0977679168976816	0.201605560787328	0.52250645917626	0.0234307434973019	0.44846938051315	0.0921789667105342	0.494658483924159	0.353704722844043	0.161710578090455	0.00149821401957648	0.189922273852168	0.0753982280252737	0.156520334084456	0.461821305353151	0.508884099198521	0.408677327821007	0.408737074100066	0.262475128626804	0.197710431211003	0.470018288226208	0.00166590631801169	0.0297224429497037	0.634591038209375	0.613798036573783	0.491468779167236	0.482495028458272	0.00222629851618992	0.188709807535774	0.185441504173575	0.00326404935603252	0.488149155072808	0.14101860822955	0.151141873656559	0.0246377177594857	0.431725205444553	0.100841949601302	0.411028368658901	0.169610102584289	0.424968189833121	0.246057508483376	0.240165030242639	0.00272357218024254	0.316780306351666	0.00129213253307331	0.00095599711197995	0.648524554024399	0.609533424541087	0.526541037413269	0.492425992733663	0.150013927580321	0.0592291684110867	0.679896821971539	0.0015144882861257	0.597322283325335	0.180748470685316	0.578442553064192	0.257091677394327	0.462482956713807	0.0164619673083426	0.101212304683072	0.74601296215121	0.0155710223283859	0.664180515837033	0.0181680319013234	0.110044219548143	0.216413226758459	0.933382060290415	0.183884652031134	0.472443785881692	0.149262708391634	0.844442377129267	0.40215938372957	0.115675401698788	0.334522906535327	0.274795512340089	0.190221117789307	0.412735171838993	0.141658905982616	0.392609059963331	0.284332519324122	0.0286892034348886	0.489102737526016	0.519067594557946	0.0437085278805963	0.348604691430602	0.334552849485592	0.461725323243552	0.194463384285942	0.347822750675416	0.270151165483416	0.135332736498613	0.0892426446624859	0.401448649928124	0.0327594509253245	0.248386050956492	0.306246777313177	0.00841971592634113	0.15250726016803	0.391443087673314	0.247202643310622	0.307246258199034	0.266668810413823	0.405076659589398	0.361897768084838	0.0543276557601203	0.112041330681551	0.162194580399623	0.37724515303244	0.607031102088612	0.487866250819083	0.240713230865515	0.3214114501473	0.46883553201286	0.176651782794197	0.407689311356495	0.265339505234156	0.12414537071488	0.34632804902659	0.408314367394172	0.39872753367786	0.412084927052078	0.320088246151433	0.0661812689266704	0.149613186498675	0.352826589519496	0.0281359356746282	0.434204777788785	0.178749259894673	0.0747428771515325	0.189424694537693	0.521556143330628	0.103566656173174	0.428802548973414	0.0875453496074161	0.477502290060341	0.430480232091942	0.112469823096916	0.136149416147477	0.166228491651147	0.213605082422343	0.387753908577847	0.353255085773092	0.514515666234535	0.427047491464242	0.339787835199325	0.270365801231409	0.293193057685352	0.431724694433906	0.0867100853112844	0.335775856719768	0.432976984534146	0.225975409486066	0.336452121469234	0.235660282214045	0.100449826262068	0.10660251448	0.325861467948955	0.0332298382932105	0.27318746641557	0.299257166223568	0.0121099843620379	0.169453787936582	0.334224900382027	0.231172857225122	0.322151964191142	0.240687404311403	0.418486597236943	0.383896527070059	0.0388567002917895	0.139792375684366	0.141858170261785	0.395054142231903	0.589796196604515	0.503657885810871	0.275826752041009	0.378435883442358	0.476447536469714	0.190091790451007	0.356396436594049	0.219890762421965	0.101438657933285	0.441766057603231	0.286472733098694	0.408201555328935	0.206182392197734	0.418262716013788	0.00170718802485312	0.0402680231582868	0.764479969541011	0.0199768364886042	0.618897122615634	0.0017567990678864	0.0883499190010963	0.165035869110441	0.889412391383931	0.155698295096353	0.502444933243749	0.0826884716486813	0.811685715953966	0.47224217158853	0.130488147500205	0.291347013626242	0.432843273828003	0.242782240030048	0.263706827102573	0.221808639751115	0.466358362389483	0.278269091844233	0.0234210449494656	0.517205953163955	0.582192633677994	0.0602831225269871	0.31242129156822	0.38451091791449	0.425902997017145	0.261523808723122	0.306813886667821	0.237861884680748	0.0946937961675428	0.112908555127529	0.379090837910324	0.0287986008962519	0.343796981010182	0.251788244193562	0.0230850145662418	0.182225084988608	0.416891226038528	0.245143147452223	0.349477276922177	0.180050217992052	0.394433381052368	0.365322923646399	0.0382441722022767	0.163158006061318	0.146248384203505	0.357498787254409	0.555371192502441	0.479010035960584	0.305310753113224	0.361213650100244	0.415667299980693	0.216836007249589	0.411511479098972	0.250330759970282	0.0944425002439113	0.40069070996365	0.448061491930972	0.261931899009639	0.338652611426773	0.285527757168564	0.0673711176008729	0.101309350388471	0.349782295327599	0.0177712196273087	0.368639083871409	0.255634445763133	0.0306238986764347	0.191228603523455	0.424096931188664	0.263945715758785	0.314662788290762	0.207922100225335	0.41016557149075	0.292831836211298	0.030977948305886	0.156093646117307	0.144194127467833	0.356697508440649	0.52127299837043	0.421641554076805	0.328989450944503	0.405485141937093	0.402063398076056	0.228170712041376	0.409495027220286	0.226526318757214	0.0776210433194023	0.349969008891618	0.457685474207583	0.273778508728875	0.350418158550496	0.319117690518793	0.0385817546285333	0.0726891822707691	0.357807638247627	0.0157375644605447	0.425294298949347	0.255589737678191	0.0274413723413392	0.188587342259602	0.470523003779582	0.251966166421045	0.275731805056113	0.227584859907304	0.42078131641318	0.224973792156867	0.0200672498626962	0.181523002976181	0.152827799376034	0.344966544229822	0.512041801185363	0.383444563337198	0.3147482957137	0.399574890658011	0.400897171852458	0.182484699401795	0.391256133494962	0.187651533248117	0.053745649266327	0.273660614146176	0.479665899203508	0.36814579324285	0.428121367001792	0.355873774101773	0.0674354135072434	0.138069439186158	0.344911821892975	0.003772105226676	0.329953847239491	0.0867537336493924	0.0174524689504119	0.145703123353317	0.653200616264123	0.090851062405641	0.489124407130652	0.0568108459208215	0.431007843178197	0.475569509727623	0.134576506324081	0.226650272462054	0.32920860388064	0.272638630859051	0.555441010241457	0.284026908543348	0.594816320458636	0.339669266524759	0.147581595891872	0.34863771740889	0.286913472365313	0.240639757268416	0.120726446115503	0.610754132529617	0.189876815115209	0.597510215270583	0.208756447740864	0.414883974588757	0.0237225747030226	0.0917824150017584	0.713141877364477	0.0172348383581285	0.637614273254481	0.00172630425917061	0.0837586419351985	0.218226623995886	0.90138172585085	0.16105603976292	0.417386116149169	0.152168407721524	0.831803736986692	0.432980239650206	0.0813590218858982	0.336204170915388	0.272102120554013	0.163005865310655	0.384235003438139	0.145347106782984	0.38620779477384	0.2773185476839	0.00982622907970232	0.473193835240868	0.606999357437298	0.0559924583115435	0.328028729415729	0.412697189930181	0.43628641839096	0.370906757703405	0.299268218201893	0.206646346013567	0.100081551595531	0.159766088312172	0.375990601081358	0.0409622668071564	0.369170353624722	0.227241949894918	0.0324713172214891	0.189728182715192	0.414283813054814	0.200164835069776	0.382269459985962	0.135589617162133	0.389462950580474	0.427316751040418	0.0566603806219176	0.202625015637806	0.190369874087419	0.314029058175471	0.534703980578476	0.487577928107664	0.419267744570774	0.412159674661578	0.307299718780377	0.208738188396868	0.325012130261676	0.309575712864973	0.115710848828063	0.340440922401734	0.448424833259101	0.282232140615284	0.293971014735624	0.310360526560781	0.0314160831659525	0.0483051294018845	0.356206660621161	0.00211796199815453	0.485969819820074	0.235247209739992	0.0289400553252044	0.17564840031849	0.484362735491498	0.266743876387637	0.274487791185789	0.257783908365676	0.418758892938344	0.167174769668215	0.0233117224467778	0.173013104058323	0.147676769267828	0.300009147647972	0.427748818820455	0.371646839792695	0.279860027138529	0.448022619745094	0.401757609578707	0.216974624701949	0.383242732473934	0.166363231347809	0.00757355280276129	0.41426822387579	0.470984824169107	0.323752616068279	0.374005109003207	0.13879216305021	0.0842910782342653	0.148947775623587	0.3621995078926	0.0517741523418609	0.278842948717784	0.260695549564304	0.0286655498293665	0.160864442403857	0.321112381739785	0.16001017712322	0.31915805320435	0.123296790178215	0.354331860269262	0.476997996983296	0.0509346234645496	0.20929925296218	0.192814060879684	0.372785480792499	0.627990006275642	0.535132715192853	0.386977402728226	0.469499254981916	0.308769050492499	0.185073761621557	0.24635109348293	0.268375567416196	0.125746108521555	0.443388408170229	0.396415000607662	0.395906137942747	0.327426080184338	0.250916308736346	0.0811200788620402	0.202955024406164	0.368645901607299	0.0288888347616999	0.420155850133915	0.252877453792006	0.0500016976382555	0.224421926006366	0.48047073246467	0.16427360022348	0.407514442095756	0.110452574420533	0.421141702974183	0.374698458939639	0.0571384153449063	0.170431225103471	0.179883379720544	0.278782801501749	0.46120915999418	0.425629338533147	0.488686033300747	0.428900251210252	0.316585688266069	0.24351804255568	0.345172944463059	0.36019653326015	0.10376593412911	0.674626608339905	0.0850389100134643	0.671158474189816	0.145952625379276	0.355183983392301	0.031514343549375	0.00102631065947367	0.662084831765729	0.00769934418683215	0.634495640680742	0.00109957531118275	0.0697670411294337	0.201630669439193	0.878203110046456	0.189728949385467	0.275254940373175	0.179271918849525	0.807340515634305	0.409230921560805	0.0425928210846105	0.325701594092954	0.269795909709774	0.122773750233114	0.364092863277109	0.0955659357632414	0.396957308022831	0.178608565830271	0.00105177759413354	0.486762433874835	0.590265041877829	0.0710472421280859	0.40119258995379	0.381586720993714	0.417325271864321	0.373651342571813	0.361450019493263	0.277524523212063	0.0690392357063977	0.16343165706363	0.357401635675201	0.0234591231469889	0.415947595070698	0.230496624548303	0.0646682982962789	0.201701646701126	0.498336251851319	0.122775983091621	0.431477051011576	0.0944836883574548	0.441026920647704	0.397249344923325	0.0803823690433165	0.165499956114384	0.196603793148152	0.240643783676081	0.451537131813603	0.378827965333785	0.492194274305013	0.40558823455037	0.33679249319051	0.24193160604352	0.316703106465802	0.43030631460332	0.0951426532305023	0.556238323378424	0.297936350734132	0.582622964282199	0.226720384533745	0.432225410198776	0.152722133443951	0.382071699595474	0.632327182966534	0.0308084783816587	0.60947799363271	0.149912747660465	0.0799189960597134	0.318852695421107	0.654394428681073	0.143907894196893	0.518737230013998	0.117462277053849	0.493004434213655	0.289526801794667	0.0910117224232397	0.295560990363806	0.176632063520598	0.117322199882173	0.203022922636088	0.174829041202617	0.673162020229868	0.342907038883371	0.151398585011	0.387627943531254	0.532639114888576	0.229343146114042	0.155049855463508	0.377185595723697	0.515378216855843	0.349776230098499	0.405886263358132	0.0679120602575204	0.0742869955156968	0.132293006542288	0.309406548422889	0.0605759790656496	0.214030506391862	0.301978070663491	0.0136781561227282	0.150911225662905	0.240250951082051	0.13579183136675	0.275262120065036	0.131567115311559	0.315438573167652	0.549501595467877	0.040975381763134	0.178911574890339	0.17179110640728	0.392288390117492	0.704990382238305	0.61284357847327	0.360574391498551	0.521384733147896	0.270950201786952	0.117462607654155	0.226268789459563	0.241090878715765	0.145180040056792	0.587182254732032	0.305216134800197	0.510180847455365	0.18857437695251	0.369421492629229	0.145515293358911	0.318056158388922	0.574978666589594	0.0232116237070585	0.597072644673756	0.161157992301271	0.0750373112880634	0.326277177287467	0.631427860210949	0.147941831174614	0.555534268624822	0.120498413748461	0.533450078836253	0.327472655115294	0.0798361624124376	0.261475401727348	0.173073069832816	0.109377814569527	0.245612443898838	0.213078728341623	0.614120133045648	0.349173248938689	0.177858952910667	0.365936460592577	0.52058548999242	0.239465512774055	0.124234850507915	0.338632878456715	0.44259035963789	0.457299335475906	0.552038124877079	0.372592473867728	0.0796791391926719	0.166327047193553	0.302495187673551	0.023705052676231	0.446629258207021	0.178704048935707	0.0940181601587299	0.196648036281567	0.534234788844743	0.0375422828798682	0.410420388994791	0.0946486606593064	0.481629063056979	0.343790052774807	0.151659645838533	0.00120541523913092	0.204242459949231	0.0800303766491826	0.182343526514782	0.466235276601924	0.509174484355063	0.437661738346164	0.394974363372158	0.252105423435545	0.215285298607294	0.477849910741281	0.00115504243491558	0.40222530577565	0.443599320594147	0.296261821801998	0.320365777750785	0.186107339332325	0.0927954350714824	0.12559907281886	0.355437246087235	0.045172127944673	0.341791822646677	0.252694284085795	0.0193042152423417	0.18010532943506	0.402494381571065	0.191163006171935	0.322731271829979	0.190065883226185	0.342213535543109	0.409488959159004	0.0513629021052329	0.167889204190082	0.147778905416616	0.363956013824566	0.588498014841334	0.499709278131281	0.353416670239923	0.415649258577978	0.368213421175143	0.194808752335675	0.356499239793979	0.247897224920628	0.0869935567099916	0.526762221403457	0.171547627998241	0.663877596526039	0.184601248816592	0.569979784778748	0.0794817888337273	0.211981371550157	0.602562147053216	0.0112305324939231	0.66450795899059	0.0829915707937664	0.142259587509937	0.381036853683459	0.767377824745699	0.132319628281404	0.504733098373776	0.0809461430928689	0.699393704014563	0.215771080133511	0.0627247279739738	0.384977856731018	0.167692434429647	0.180669870290033	0.40979424022908	0.219362267562948	0.516408540991476	0.377514428309487	0.139522094971905	0.485761710785894	0.608330583546612	0.175323333069819	0.235862957587752	0.350924719414822	0.468897472467488	0.332964947449316	0.294161176881814	0.314169755718383	0.0207317767815121	0.00953658522901352	0.370929236905718	0.00231817996130142	0.536634971997326	0.220646729858725	0.0314306649866798	0.178921077781024	0.477017581476792	0.313435010250381	0.261580950735556	0.274542344501773	0.443312118079195	0.175198133051738	0.017735870594753	0.174198796158703	0.145321474032495	0.261728743048032	0.372003185622633	0.377868188075807	0.289775104955828	0.473132695033709	0.374103987085956	0.24097375149735	0.348690225770409	0.162409344015884	0.0075480047471506	0.247824408909185	0.585268441122689	0.220364448722482	0.384699127242527	0.233014858252688	0.193176270128548	0.111278465569238	0.287532124703589	0.0476172633754194	0.19686651943334	0.34598252829167	0.00953018769917061	0.0964040041640039	0.473064335267309	0.213364697336145	0.272936795996475	0.246113785422784	0.394509319202765	0.485850520901076	0.0542510043988816	0.115114000742438	0.165345597749727	0.388176361773651	0.627737964498556	0.457254231984852	0.239058006219348	0.290295670033519	0.407509029876471	0.159729447431932	0.320899478292219	0.207291626914383	0.173786732317839	0.270654744999065	0.533387700979207	0.376255551214549	0.446547158201916	0.326018457290429	0.0823479137517677	0.121458777739213	0.397537569069472	0.00100824282202999	0.286875825077755	0.0966337686603535	0.0233358587822582	0.125212782265896	0.677405494635414	0.127419017419726	0.487826303996355	0.0664803186963882	0.454174708670625	0.497634566935595	0.155020404730487	0.24015626320649	0.336667459576081	0.2754371199506	0.591732118243173	0.269499351260188	0.594931753207931	0.319263115476038	0.153000176071089	0.364048594925639	0.307421902858862	0.219949755139442	0.119109239454115	0.253576691039999	0.564798611420107	0.366239145063128	0.465563632682554	0.313501037066189	0.0829368565687322	0.123626055961246	0.429668985293035	0.000891061459587062	0.278297359928419	0.102777842127536	0.010351994668718	0.143837318968372	0.634074186283375	0.133092311746919	0.435790712658571	0.0726231615710717	0.476972034347629	0.506468646976008	0.178383161369291	0.216541896035741	0.351561964036189	0.293002475147759	0.600548637726514	0.281461434400443	0.611558841272627	0.337533105519354	0.149850211614968	0.377130943594374	0.364533910299749	0.193701446926721	0.12666690143065	0.561493585906072	0.220040696217638	0.597356609281685	0.236616850655658	0.294952296491317	0.0776888111533427	0.393623668371445	0.719684730014149	0.0466182332354733	0.77749047206823	0.0956543837539586	0.0213444450793589	0.371837360223746	0.665461469442951	0.1813403405665	0.519767402257206	0.0214347413710493	0.567890290147297	0.37053342322453	0.120565710114054	0.238650379356153	0.294155007398581	0.06831999416144	0.10528477970275	0.135796418722208	0.630189700160999	0.408912122472632	0.132418201001403	0.426359600493981	0.434752809665089	0.23021910495271	0.131440339783014	0.613284783365219	0.287564004182357	0.589118213828323	0.215877478416661	0.485466733332177	0.167817260187141	0.437753373895156	0.605362266864357	0.0231780399284727	0.609572235936476	0.124885240145413	0.110548005930671	0.376781005674944	0.713542964548616	0.149333683677107	0.57064743436815	0.111864726358772	0.554990651799842	0.240872915626636	0.0844400568293018	0.324233794598679	0.219013150779928	0.10471706279851	0.163586531016222	0.172788254162881	0.676949656385985	0.294799542751625	0.173828625970702	0.437479346287043	0.55855825228331	0.217354467739515	0.194030940449579	0.32492473799729	0.442384333024939	0.410507643533871	0.493674546185977	0.369417029931163	0.0762885223537853	0.171590936393561	0.315170519580055	0.0228242102118482	0.423515872114646	0.164773704594284	0.0970874110715584	0.235101904812046	0.520024020393798	0.0838252032162559	0.41327822208719	0.104038489083913	0.443288520899111	0.391229802324893	0.138818520506624	0.0358721511497933	0.188608737002159	0.146757469550541	0.274278896990224	0.418448055581161	0.47124399377051	0.408142160350042	0.352250009091736	0.245271117566302	0.249547084056998	0.460658254435152	0.045180013059311	-70.6440514957091	-62.9801938638693	-82.3363017090201	-104.001625259674	-82.0609534251248	-84.4414116499861	-78.9043586063948	-76.8199686301023	-67.5736153923357	-30.8937459981212	-30.2428431728929	12.3887636324493	25.0344234751692	-0.277994705214025	2.08758708045842	2.2370708381399	-49.1952903318846	-31.1420324233541	-19.698137132691	11.736037328534	-2.85907709991652	7.63747523153626	8.32941838550538	-26.6075651828765	-16.0927976233929	-79.5758358403163	-4.23287710787535	-27.2547889094376	-2.71551792029187	-74.9704347269666	-12.5373636294161	-14.1450434193939	-15.0274598217921	-31.5589093535314	-79.6462729174745	-17.5819086167841	-18.0931265922099	-5.00459979261997	-25.1116705912056	-82.1893058186971	-24.911930782224	-70.8594466522295	6.49685260708087	-64.902870218304	-24.8432189755191	-9.11974883297033	-77.996138994787	-21.0512922752287	2.16522374426124	-31.7937094800364	-30.4383478244731	-75.4026362734796	-78.6013581965304	-24.1223997854779	311.3876545594	381.975789143947	308.13124559262	294.578042578454	348.332451606655	388.036550073568	388.561858969111	347.842874168092	390.254495043539	400.825226198308	409.428618320189	345.963555507667	322.410542811671	363.368865073131	392.01304603167	351.340468534561	337.326278471259	302.729347299428	375.693749626961	344.848470866682	384.973526525566	374.702198670058	376.951138518182	371.226590362644	292.991648682566	356.407909843336	392.123994576371	409.46376713389	394.084234432065	361.140616300767	408.419586853395	410.092569630261	406.211167110022	402.808560257543	353.800333374126	413.086782008726	402.170719715337	398.469928461399	418.867721447777	333.523557048673	414.374834834424	392.076216539666	368.600507693506	398.936911447525	371.075629519486	403.997953322856	398.568872076024	403.086898969889	378.741305252002	405.044152199812	408.336281055127	358.191914249615	388.466863090585	386.977308342042	-0.10185200857577	0.0149915762021897	-0.144078978965984	0	0	0	0.0637799334130091	0	0	0.2131355997955	0.329377947036869	0.208409185027219	0	0	0.172947749590923	0	-0.139159618416049	0.186942054159316	-0.113614227456833	0	0.148096451950015	-0.410261631835703	0	0	0	0.300214461301577	0	-0.0681497256659456	0	-0.135687785338422	0	0.225897848052585	0.116661912118725	-0.00218782414861746	0	0	0	0	-0.190153404449265	-0.186881454908266	0	0	0	0	0	0	-0.108979720090423	0.0436112934290805	-0.0023267386050771	0	0	0	-0.396080973659466	0	0	0	0	0	-217.724374990136	107.614996422941	0.600695062195882	0.00549189814814815	0.577407407407407
11100	0.331030246312336	0.369281563512513	0.174026955727315	0.48357903283581	0.448448213461553	0.00430930665187963	0.116280690139571	0.850268021162219	0.0113649557322177	0.265427103478417	0.00120506011602658	0.102118118909306	0.0883936341724371	0.784282458667371	0.0018135171525254	0.718558093934295	0.00704863633181754	0.479545089437354	0.689583810441217	0.164741186916091	0.202991949552895	0.526965982747789	0.307503077169316	0.300617762591546	0.176241867100477	0.46707184613183	0.199812671967356	0.00186603126521445	0.716501477846966	0.999075718359127	0.00168223663816646	0.400375791044664	0.443410207202118	0.318637958983343	0.478741223992586	0.460030333725773	0.430716006399317	0.000969952011912975	0.00134745663892379	0.773521708840025	0.0199799618173232	0.284793955450346	0.00106472212724245	0.099127811420649	0.10241048631085	0.634029191476768	0.126342622339143	0.486798692814881	0.0733910998039897	0.809724055882805	0.464214975849861	0.142609659005198	0.252474769858566	0.420377098346212	0.228324549962665	0.247225357954339	0.241658421312025	0.628554561731784	0.305192998313559	0.129180624323067	0.398037477836026	0.590014230032782	0.0741200411570942	0.333666418403829	0.702260205167546	0.0681825480040235	0.659285192110397	0.162231229551871	0.387599093156582	0.05281117797524	0.00374225422908285	0.713844955429071	0.00132045683051006	0.66191364821216	0.00404010772755569	0.0021704496767026	0.182675606600315	0.895053991941786	0.246880594724924	0.119196505408457	0.179105701468852	0.892126096628036	0.277031169436723	0.00107507340444324	0.352536237015259	0.195861842343423	0.123254821595717	0.413553067746105	0.00255387139886871	0.308596059555643	0.226970721437897	0.00147006088243632	0.467901436939067	0.52352161374442	0.090603153927788	0.447848934722525	0.795458370172464	0.00153335297282983	0.769785793808669	0.142594148802143	0.453306558895483	0.0452355329178133	0.00136561313740314	0.744850706684185	0.00153464437519345	0.730551925359034	0.00130991251575952	0.10371338821727	0.246796977776945	0.919823314233434	0.250097224428702	0.361897314061691	0.109767994202431	0.828871128417904	0.309144127622455	0.0132900845316684	0.390134810907658	0.351864353263382	0.0857853047089804	0.278984185927623	0.0713293592772617	0.526528807280796	0.00100887535577996	0.00115829519165372	0.608696571081225	0.721303913973619	0.0871142362310983	0.547262916334874	0.629711983597864	0.150204008255122	0.593183215846816	0.269129379805784	0.490059966366031	0.00213891535426231	0.121080148791214	0.748417006103424	0.0163509100393167	0.682536706186754	0.0324232487795674	0.117465903435009	0.194297621948665	0.997121089751581	0.191367443887626	0.503100245001925	0.146033896899116	0.848297928994898	0.396431445237477	0.118215826258636	0.323638784678622	0.254561277609673	0.188774629062904	0.404451544753047	0.14515922712054	0.382819545361149	0.301068906605283	0.0456703773410996	0.488152391420452	0.519075695533199	0.00107939217488549	0.339577937955605	0.535384294757276	0.149232381449607	0.68954381461751	0.163873534818346	0.574162346281327	0.0869815848164392	0.24580787450203	0.564070684381	0.0084057382313816	0.660261338241984	0.0822443526102601	0.157774051521133	0.413448069150686	0.802384601690003	0.132696375866536	0.558469262215194	0.0708324125561335	0.747684373797875	0.204107462833049	0.0645486924581801	0.406857387613519	0.157232556026155	0.174832593474599	0.399059413881237	0.184345607977268	0.537957338749996	0.328058923574058	0.134848821822182	0.56491610837398	0.644297168225704	0.187526118510135	0.226493722591345	0.643243211921602	0.286641536600267	0.602881165588967	0.229905523671321	0.48144037893415	0.170837560961452	0.433394176160364	0.624707527670927	0.0252442790352179	0.623291214962772	0.13683692705533	0.120002662037723	0.380758348702321	0.713285317707707	0.160199572667405	0.536926611834627	0.109950819375182	0.517735695532443	0.250663091170617	0.0771840407040984	0.350421418713099	0.215937736334789	0.0873447729118898	0.160069266947569	0.176458835046699	0.661396814250061	0.315614359276904	0.191276083534271	0.417864233165107	0.602048502730306	0.204704442441197	0.192529751413267	0.584689114462728	0.210781954287481	0.613181768468118	0.215429248255508	0.229499993136971	0.0627782761763063	0.388940136039023	0.718670410054922	0.0526193337771561	0.756948846378892	0.0898269312346318	0.0171396501784853	0.386232755221937	0.654305934250734	0.183908854164369	0.556321410737197	0.0032550491436334	0.571903450212146	0.343198385821273	0.122175129060702	0.202465659638961	0.296597001005196	0.072152832434515	0.0859008668488638	0.10793679406586	0.646285569637456	0.416800696079471	0.122963981927007	0.435481315262086	0.45021871595049	0.217275534909844	0.134613742894573	0.575848999350662	0.284129181715242	0.50409488474777	0.14169596813131	0.385212307240433	0.174574649408992	0.293970244590257	0.588917000555683	0.00775905662231799	0.686687818098277	0.174182501161566	0.101749010362259	0.352386826695772	0.713538455884281	0.122126744390061	0.547290412431565	0.106959331815795	0.486347021748082	0.347829118064815	0.0719577800853392	0.360832113924514	0.00157244603614169	0.0764930709446069	0.207400246457076	0.24475625243815	0.53649560280159	0.298702251838422	0.145490112239778	0.346069102401333	0.50814218329017	0.210048557464763	0.118268735860737	0.264250983442444	0.492580113201468	0.391772232207159	0.40724045802549	0.342472046453071	0.0670927625817588	0.138964482809677	0.313129688705041	0.00516792036466475	0.363765757801536	0.0722214074495756	0.00898007930692129	0.143818794113875	0.688362675602738	0.0901305694379007	0.501356660394029	0.0748439630732813	0.419167437590105	0.483869840193032	0.12457956788512	0.216956841299553	0.298902682055831	0.290192342284361	0.550305849879914	0.31634410811774	0.606301933502342	0.318519713939031	0.16973537820818	0.34381182746314	0.275226374573215	0.218999108194447	0.0956973251432802	0.270164022149886	0.555952353117097	0.398534757002583	0.478675527524337	0.303136708114881	0.0713275861300625	0.110270233581437	0.399265062266591	0.00144135283117244	0.266805759891741	0.0977312118657603	0.0172698296194323	0.121239237676759	0.636235248993028	0.127795567015818	0.495838898991147	0.0911175055805262	0.457436402710999	0.46445968164248	0.19728290803462	0.201459265374378	0.330262940822791	0.347220302268384	0.594303502145232	0.265054881937088	0.581312842168603	0.390358137009459	0.137347363924111	0.375379273495649	0.373685704121158	0.178489141759704	0.147756804494358	0.270906616846934	0.613476146120042	0.433296222926963	0.406653816821631	0.0437295643132816	0.0717490810725861	0.131269138504997	0.307543339623124	0.0792328375821659	0.171127838734383	0.327594172790505	0.00942302328187751	0.143589265298831	0.17677993741643	0.119515874232469	0.218233928825196	0.00182672472549088	0.333288668169613	0.636974739333095	0.0150280192698367	0.196172816062989	0.197315901701435	0.389900003383803	0.785582463538512	0.671026527438226	0.318659540047343	0.468310297087809	0.219162859424169	0.104773387622508	0.180271883031729	0.208367494136403	0.171337111572793	0.299825707265922	0.635158564642737	0.312520998848539	0.461596667589356	0.00139904857748945	0.0576005777311973	0.0952729620561324	0.220456769685624	0.0810079730023834	0.205162107915291	0.312018053394159	0.00303114779670747	0.117261211300593	0.125760883626423	0.0681942529583736	0.221123629648035	0.158189758896431	0.242959614409633	0.609281599632067	0.0569679533708509	0.150679568716225	0.149710118456389	0.473181991006246	0.797269801179317	0.757043005999405	0.286103059706986	0.511476014710085	0.354341922590805	0.102834380454039	0.20252861606636	0.251022007243085	0.125156719323613	0.425474160044109	0.415495138211273	0.329351782486946	0.228690572043803	0.0760513832443173	0.106930858318567	0.0894797773747077	0.291915432718354	0.04983390767049	0.219191778223049	0.215985484932896	0.00118727731338285	0.166606358009368	0.372436294423627	0.173080827703502	0.284731418547464	0.0857448829580047	0.292598379644651	0.474561057810081	0.00225648641137653	0.219368596806022	0.261663067145827	0.461542138743242	0.533602011794463	0.558275659011212	0.326821642951847	0.642292021864661	0.260600474027592	0.209370823491137	0.00132311786591872	0.221019933925677	0.128038045200119	0.338135451063338	0.4391276112486	0.257392497779945	0.392677670249356	0.200679678984662	0.0652509193713637	0.125178784001074	0.314599560099493	0.0566984984481534	0.261578218613296	0.292619862582297	0.00886473012715556	0.148210585935682	0.359626791488948	0.15093259336649	0.267937386674894	0.192650938355421	0.24776817190747	0.444410857917233	0.0673165716522359	0.147022373885155	0.145724769664374	0.404634532106363	0.648195652831233	0.588271154224723	0.330999270489135	0.486912116130552	0.415909545153039	0.180177122428874	0.375951390814744	0.224846059324614	0.0661628817907086	0.341639190937929	0.441408295424584	0.208865918633164	0.320959225517564	0.365027782298909	0.00168035085602927	0.0460658655893814	0.31599019815311	0.00810625567680711	0.319711093493095	0.328621211970703	0.0158235022005209	0.0281046024151041	0.414289860366923	0.247391493905299	0.304710812591425	0.264860631796726	0.441355890867773	0.203441560275412	0.00854100415293753	0.152374566014072	0.121800928325249	0.498475639216869	0.993354626692717	0.306868516152044	0.244470009823056	0.455075904279324	0.440677788735437	0.131272252312908	0.318705796508157	0.210677027190981	0.0544580271117818	0.318781170022339	0.541212429312828	0.778330148860016	0.273208363141191	0.109858481382348	0.0405690986136146	0.025955117331997	0.574112769223945	0.00301636555474017	0.481928187343347	0.0721684835050422	0.034413948140399	0.221046028302793	0.61613517834561	0.398011648749669	0.0187324391529409	0.506229951952924	0.557865083037889	0.0707467355800097	0.0374035383111829	0.189043786579097	0.195438722174482	0.136159873233027	0.078728971563994	0.0676971441804437	0.29428169770633	0.626543471332962	0.273038092113561	0.481060068909389	0.448654748554489	0.18019701164007	0.0401467321906682	0.513997048716242	0.409786356093252	0.235583748545011	0.129836295382728	0.308274655753047	0.00313298254743646	0.001562691741104	0.542362389976503	0.00658163745015452	0.663887003918193	0.180372041512659	0.00402500209816003	0.155330868794171	0.713479988428396	0.327497463526533	0.0811063758775893	0.408710351213494	0.456415850717161	0.166629198768525	0.00339771610587261	0.25354666136593	0.0903671482226197	0.0331203726198384	0.00390394890459882	0.277669169069467	0.159126713267501	0.695444345935062	0.46615461102797	0.208267777067814	0.00280010609075265	0.200926877926387	0.00131562845461208	0.304681821916456	0.489939672238171	0.22599887245103	0.354006391393301	0.445316334065174	0.0150046515444585	0.0907017237843806	0.237580971687372	0.00495519860712619	0.493463977975373	0.196193426280236	0.0014914719673631	0.194952677130102	0.448461418448246	0.217620017181339	0.384535763153049	0.269564364805113	0.314373142869859	0.198614729475541	0.00220723964554167	0.185961434088464	0.176542332131017	0.0988016560029519	0.202640834782293	0.563360910222595	0.411113192419968	0.359666485869858	0.435531843979248	0.249475286486191	0.353491220617128	0.15439665936635	0.00117292781820624	0.315023386305809	0.429369447706118	0.157356980711214	0.339384854084654	0.127771617710287	0.0987761707551388	0.0925258913904076	0.297484227238095	0.0394591582522167	0.212393357866148	0.345712568278741	0.0210795692433436	0.119801172285959	0.338491314944077	0.170008052484098	0.283326444984926	0.237094383210964	0.370649544206735	0.436068229104694	0.00444818454148101	0.0970198391167843	0.0846226470303409	0.406802504080047	0.693946816353271	0.536004421895804	0.183359191466518	0.458513442157999	0.484386616240574	0.0235419867930489	0.31507000773417	0.154788269154465	0.0974130821965652	0.299465305999902	0.420056774550667	0.213740116826764	0.335697930851345	0.272097191424478	0.144525484283114	0.0986569110456386	0.39190903381116	0.0345028481511418	0.267333683047296	0.305792553260422	0.00434688901254292	0.143101464003239	0.440224277296092	0.241645785829998	0.277817269944649	0.252449891684514	0.350207445690856	0.369998154186219	0.0566601558851549	0.0878813029588599	0.131253054734292	0.393875899616135	0.608071225832621	0.533778811875071	0.190077728830381	0.269365538682621	0.448541234488315	0.174443035268673	0.396616657544028	0.289524224548448	0.135846033572719	0.278371286112347	0.646157447509387	0.2175418156205	0.55625022708901	0.196947452457873	0.16246062296574	0.172915262557552	0.300792074169826	0.0619577132147985	0.403124427392651	0.208060320588914	0.00361961409088177	0.192045778043973	0.389531943034068	0.186153278533225	0.212609025109513	0.122566077058329	0.32665872275319	0.517146596380998	0.0693823987574543	0.110409569220631	0.131895462308203	0.441281744799679	0.730012148860986	0.453419131938638	0.20577144355725	0.340907869394812	0.48001813456989	0.221651571521794	0.2404235497562	0.170489891382246	0.153018348049683	0.33587008378069	0.592818042757128	0.196016103765816	0.456521238530314	0.284514611587651	0.0442796575786725	0.104021658008776	0.316695693675404	0.0445625062042351	0.352546062597289	0.355777403699577	0.0148353660742109	0.106361606359142	0.280667491912383	0.206863383520677	0.246258034007716	0.255731835796512	0.268392987013142	0.347620438657434	0.0471304784726973	0.0787528835186658	0.0944661621435371	0.404193906079192	0.572383595459427	0.525971702472006	0.249892825569764	0.472187003828253	0.490113805448921	0.180858223617813	0.291519378966418	0.146392108129641	0.0677276495596431	0.359573958283716	0.446679388267354	0.455431649594461	0.535464498653355	0.396202004003013	0.0749862650531505	0.167251336065291	0.325777631511397	0.0221722127035776	0.443668582939998	0.180323085331154	0.100953724559063	0.201605560787328	0.52250645917626	0.0234307434973019	0.44846938051315	0.0921789667105342	0.494658483924159	0.353704722844043	0.161710578090455	0.00149821401957648	0.176077785283703	0.0753982280252737	0.156520334084456	0.461821305353151	0.508884099198521	0.408677327821007	0.408737074100066	0.264084421813734	0.197710431211003	0.470018288226208	0.00166774462444262	0.0297224429497037	0.634591038209375	0.613798036573783	0.491468779167236	0.482495028458272	0.00222629851618992	0.188709807535774	0.185441504173575	0.00352316678841976	0.488149155072808	0.14101860822955	0.125896076696539	0.0246377177594857	0.431725205444553	0.100841949601302	0.411028368658901	0.169610102584289	0.424968189833121	0.246057508483376	0.240165030242639	0.00272357218024254	0.317078599461332	0.00129213253307331	0.00095599711197995	0.648524554024399	0.609533424541087	0.526541037413269	0.492425992733663	0.156244756763719	0.0592291684110867	0.679896821971539	0.00161983543114103	0.597322283325335	0.180748470685316	0.578442553064192	0.257091677394327	0.462482956713807	0.0164619673083426	0.101212304683072	0.74601296215121	0.0176278697909271	0.664180515837033	0.0181680319013234	0.110523039504018	0.216413226758459	0.933382060290415	0.183884652031134	0.472443785881692	0.149262708391634	0.844442377129267	0.40215938372957	0.115675401698788	0.334522906535327	0.27179023058159	0.190221117789307	0.412735171838993	0.141658905982616	0.392609059963331	0.284332519324122	0.0286892034348886	0.495003508097012	0.519067594557946	0.0437085278805963	0.333004894217474	0.334552849485592	0.461725323243552	0.194463384285942	0.347822750675416	0.270151165483416	0.135332736498613	0.0892426446624859	0.401448649928124	0.0280200306569172	0.248386050956492	0.306246777313177	0.00790904973211104	0.15250726016803	0.391443087673314	0.247202643310622	0.307246258199034	0.266668810413823	0.405076659589398	0.361897768084838	0.0543276557601203	0.112041330681551	0.147522225551852	0.37724515303244	0.607031102088612	0.487866250819083	0.240713230865515	0.3214114501473	0.46883553201286	0.190838500050816	0.407689311356495	0.265339505234156	0.123641749868586	0.34632804902659	0.408314367394172	0.39872753367786	0.412084927052078	0.320088246151433	0.0661812689266704	0.149613186498675	0.352826589519496	0.0209260629023297	0.434204777788785	0.178749259894673	0.0618777389721473	0.189424694537693	0.521556143330628	0.103566656173174	0.428802548973414	0.0875453496074161	0.477502290060341	0.430480232091942	0.112469823096916	0.136149416147477	0.167866313094715	0.213605082422343	0.387753908577847	0.353255085773092	0.514515666234535	0.427047491464242	0.339787835199325	0.264680434747416	0.293193057685352	0.431724694433906	0.0803821955329693	0.335775856719768	0.432976984534146	0.225975409486066	0.336452121469234	0.235660282214045	0.100449826262068	0.10660251448	0.325861467948955	0.0340781689633527	0.27318746641557	0.299257166223568	0.0120750786943377	0.169453787936582	0.334224900382027	0.231172857225122	0.322151964191142	0.240687404311403	0.418486597236943	0.383896527070059	0.0388567002917895	0.139792375684366	0.162124404675221	0.395054142231903	0.589796196604515	0.503657885810871	0.275826752041009	0.378435883442358	0.476447536469714	0.190882867171134	0.356396436594049	0.219890762421965	0.105120801079701	0.441766057603231	0.286472733098694	0.408201555328935	0.206182392197734	0.418262716013788	0.00170718802485312	0.0402680231582868	0.764479969541011	0.0188055865605659	0.618897122615634	0.0017567990678864	0.116942646261894	0.165035869110441	0.889412391383931	0.155698295096353	0.502444933243749	0.0826884716486813	0.811685715953966	0.47224217158853	0.130488147500205	0.291347013626242	0.441093456129687	0.242782240030048	0.263706827102573	0.221808639751115	0.466358362389483	0.278269091844233	0.0234210449494656	0.512781397897099	0.582192633677994	0.0602831225269871	0.335226016341355	0.38451091791449	0.425902997017145	0.261523808723122	0.306813886667821	0.237861884680748	0.0946937961675428	0.112908555127529	0.379090837910324	0.0266278283235573	0.343796981010182	0.251788244193562	0.0197986536396198	0.182225084988608	0.416891226038528	0.245143147452223	0.349477276922177	0.180050217992052	0.394433381052368	0.365322923646399	0.0382441722022767	0.163158006061318	0.162989056404966	0.357498787254409	0.555371192502441	0.479010035960584	0.305310753113224	0.361213650100244	0.415667299980693	0.220640951057858	0.411511479098972	0.250330759970282	0.0965083743676697	0.40069070996365	0.448061491930972	0.261931899009639	0.338652611426773	0.285527757168564	0.0673711176008729	0.101309350388471	0.349782295327599	0.01909511556787	0.368639083871409	0.255634445763133	0.0243482732240732	0.191228603523455	0.424096931188664	0.263945715758785	0.314662788290762	0.207922100225335	0.41016557149075	0.292831836211298	0.030977948305886	0.156093646117307	0.150102865253102	0.356697508440649	0.52127299837043	0.421641554076805	0.328989450944503	0.405485141937093	0.402063398076056	0.226319328686883	0.409495027220286	0.226526318757214	0.0789764892242312	0.349969008891618	0.457685474207583	0.273778508728875	0.350418158550496	0.319117690518793	0.0385817546285333	0.0726891822707691	0.357807638247627	0.0137944388694593	0.425294298949347	0.255589737678191	0.0305646708980835	0.188587342259602	0.470523003779582	0.251966166421045	0.275731805056113	0.227584859907304	0.42078131641318	0.224973792156867	0.0200672498626962	0.181523002976181	0.151774115366662	0.344966544229822	0.512041801185363	0.383444563337198	0.3147482957137	0.399574890658011	0.400897171852458	0.18693764717209	0.391256133494962	0.187651533248117	0.0450187142940712	0.273660614146176	0.479665899203508	0.36814579324285	0.428121367001792	0.355873774101773	0.0674354135072434	0.138069439186158	0.344911821892975	0.00373800907963058	0.329953847239491	0.0867537336493924	0.0137146082491508	0.145703123353317	0.653200616264123	0.090851062405641	0.489124407130652	0.0568108459208215	0.431007843178197	0.475569509727623	0.134576506324081	0.226650272462054	0.304080944862023	0.272638630859051	0.555441010241457	0.284026908543348	0.594816320458636	0.339669266524759	0.147581595891872	0.350664286546147	0.286913472365313	0.240639757268416	0.108272950673483	0.610754132529617	0.189876815115209	0.597510215270583	0.208756447740864	0.414883974588757	0.0237225747030226	0.0917824150017584	0.713141877364477	0.018475179063835	0.637614273254481	0.00172630425917061	0.106681635772152	0.218226623995886	0.90138172585085	0.16105603976292	0.417386116149169	0.152168407721524	0.831803736986692	0.432980239650206	0.0813590218858982	0.336204170915388	0.26987657666602	0.163005865310655	0.384235003438139	0.145347106782984	0.38620779477384	0.2773185476839	0.00982622907970232	0.484802230655416	0.606999357437298	0.0559924583115435	0.334086640146349	0.412697189930181	0.43628641839096	0.370906757703405	0.299268218201893	0.206646346013567	0.100081551595531	0.159766088312172	0.375990601081358	0.0406631344125055	0.369170353624722	0.227241949894918	0.0325339541462719	0.189728182715192	0.414283813054814	0.200164835069776	0.382269459985962	0.135589617162133	0.389462950580474	0.427316751040418	0.0566603806219176	0.202625015637806	0.175595498504015	0.314029058175471	0.534703980578476	0.487577928107664	0.419267744570774	0.412159674661578	0.307299718780377	0.200640310670652	0.325012130261676	0.309575712864973	0.118831676754566	0.340440922401734	0.448424833259101	0.282232140615284	0.293971014735624	0.310360526560781	0.0314160831659525	0.0483051294018845	0.356206660621161	0.00189231449678159	0.485969819820074	0.235247209739992	0.0334522697821687	0.17564840031849	0.484362735491498	0.266743876387637	0.274487791185789	0.257783908365676	0.418758892938344	0.167174769668215	0.0233117224467778	0.173013104058323	0.138970973311896	0.300009147647972	0.427748818820455	0.371646839792695	0.279860027138529	0.448022619745094	0.401757609578707	0.188184776485555	0.383242732473934	0.166363231347809	0.00811312898326079	0.41426822387579	0.470984824169107	0.323752616068279	0.374005109003207	0.13879216305021	0.0842910782342653	0.148947775623587	0.3621995078926	0.048428799806512	0.278842948717784	0.260695549564304	0.0248377214693477	0.160864442403857	0.321112381739785	0.16001017712322	0.31915805320435	0.123296790178215	0.354331860269262	0.476997996983296	0.0509346234645496	0.20929925296218	0.179394833503718	0.372785480792499	0.627990006275642	0.535132715192853	0.386977402728226	0.469499254981916	0.308769050492499	0.194038576310818	0.24635109348293	0.268375567416196	0.126441588135341	0.443388408170229	0.396415000607662	0.395906137942747	0.327426080184338	0.250916308736346	0.0811200788620402	0.202955024406164	0.368645901607299	0.0316668982159673	0.420155850133915	0.252877453792006	0.0520680187407206	0.224421926006366	0.48047073246467	0.16427360022348	0.407514442095756	0.110452574420533	0.421141702974183	0.374698458939639	0.0571384153449063	0.170431225103471	0.188926795801258	0.278782801501749	0.46120915999418	0.425629338533147	0.488686033300747	0.428900251210252	0.316585688266069	0.235187141604795	0.345172944463059	0.36019653326015	0.103837359661585	0.674626608339905	0.0850389100134643	0.671158474189816	0.145952625379276	0.355183983392301	0.031514343549375	0.00102631065947367	0.662084831765729	0.00748879283146227	0.634495640680742	0.00109957531118275	0.0594882600142075	0.201630669439193	0.878203110046456	0.189728949385467	0.275254940373175	0.179271918849525	0.807340515634305	0.409230921560805	0.0425928210846105	0.325701594092954	0.279778072681429	0.122773750233114	0.364092863277109	0.0955659357632414	0.396957308022831	0.178608565830271	0.00105177759413354	0.470305205728228	0.590265041877829	0.0710472421280859	0.415690252786787	0.381586720993714	0.417325271864321	0.373651342571813	0.361450019493263	0.277524523212063	0.0690392357063977	0.16343165706363	0.357401635675201	0.0241998195097208	0.415947595070698	0.230496624548303	0.056665968534532	0.201701646701126	0.498336251851319	0.122775983091621	0.431477051011576	0.0944836883574548	0.441026920647704	0.397249344923325	0.0803823690433165	0.165499956114384	0.184510876540464	0.240643783676081	0.451537131813603	0.378827965333785	0.492194274305013	0.40558823455037	0.33679249319051	0.223452916840522	0.316703106465802	0.43030631460332	0.0905879127455255	0.556238323378424	0.297936350734132	0.582622964282199	0.226720384533745	0.432225410198776	0.152722133443951	0.382071699595474	0.632327182966534	0.0270961692697644	0.60947799363271	0.149912747660465	0.0763911281512929	0.318852695421107	0.654394428681073	0.143907894196893	0.518737230013998	0.117462277053849	0.493004434213655	0.289526801794667	0.0910117224232397	0.295560990363806	0.196171049856538	0.117322199882173	0.203022922636088	0.174829041202617	0.673162020229868	0.342907038883371	0.151398585011	0.397727340911214	0.532639114888576	0.229343146114042	0.179289401576547	0.377185595723697	0.515378216855843	0.349776230098499	0.405886263358132	0.0679120602575204	0.0742869955156968	0.132293006542288	0.309406548422889	0.0643171603617452	0.214030506391862	0.301978070663491	0.0193165877886957	0.150911225662905	0.240250951082051	0.13579183136675	0.275262120065036	0.131567115311559	0.315438573167652	0.549501595467877	0.040975381763134	0.178911574890339	0.159805272576371	0.392288390117492	0.704990382238305	0.61284357847327	0.360574391498551	0.521384733147896	0.270950201786952	0.125262797311043	0.226268789459563	0.241090878715765	0.140603961490335	0.587182254732032	0.305216134800197	0.510180847455365	0.18857437695251	0.369421492629229	0.145515293358911	0.318056158388922	0.574978666589594	0.0265869825364288	0.597072644673756	0.161157992301271	0.0658758333126689	0.326277177287467	0.631427860210949	0.147941831174614	0.555534268624822	0.120498413748461	0.533450078836253	0.327472655115294	0.0798361624124376	0.261475401727348	0.175664310215059	0.109377814569527	0.245612443898838	0.213078728341623	0.614120133045648	0.349173248938689	0.177858952910667	0.361055818253783	0.52058548999242	0.239465512774055	0.127282350443824	0.338632878456715	0.44259035963789	0.457299335475906	0.552038124877079	0.372592473867728	0.0796791391926719	0.166327047193553	0.302495187673551	0.0208096309377865	0.446629258207021	0.178704048935707	0.0849707579362489	0.196648036281567	0.534234788844743	0.0375422828798682	0.410420388994791	0.0946486606593064	0.481629063056979	0.343790052774807	0.151659645838533	0.00120541523913092	0.19683050747884	0.0800303766491826	0.182343526514782	0.466235276601924	0.509174484355063	0.437661738346164	0.394974363372158	0.248568046253393	0.215285298607294	0.477849910741281	0.00133451459615649	0.40222530577565	0.443599320594147	0.296261821801998	0.320365777750785	0.186107339332325	0.0927954350714824	0.12559907281886	0.355437246087235	0.0405795371759813	0.341791822646677	0.252694284085795	0.0187265511043891	0.18010532943506	0.402494381571065	0.191163006171935	0.322731271829979	0.190065883226185	0.342213535543109	0.409488959159004	0.0513629021052329	0.167889204190082	0.146670629237145	0.363956013824566	0.588498014841334	0.499709278131281	0.353416670239923	0.415649258577978	0.368213421175143	0.187521588237829	0.356499239793979	0.247897224920628	0.0954932319379096	0.526762221403457	0.171547627998241	0.663877596526039	0.184601248816592	0.569979784778748	0.0794817888337273	0.211981371550157	0.602562147053216	0.0117249454390234	0.66450795899059	0.0829915707937664	0.122580695065719	0.381036853683459	0.767377824745699	0.132319628281404	0.504733098373776	0.0809461430928689	0.699393704014563	0.215771080133511	0.0627247279739738	0.384977856731018	0.170984115611696	0.180669870290033	0.40979424022908	0.219362267562948	0.516408540991476	0.377514428309487	0.139522094971905	0.490317760667174	0.608330583546612	0.175323333069819	0.214277193556634	0.350924719414822	0.468897472467488	0.332964947449316	0.294161176881814	0.314169755718383	0.0207317767815121	0.00953658522901352	0.370929236905718	0.00252342633399701	0.536634971997326	0.220646729858725	0.0275374284959728	0.178921077781024	0.477017581476792	0.313435010250381	0.261580950735556	0.274542344501773	0.443312118079195	0.175198133051738	0.017735870594753	0.174198796158703	0.156997151055752	0.261728743048032	0.372003185622633	0.377868188075807	0.289775104955828	0.473132695033709	0.374103987085956	0.234616283588	0.348690225770409	0.162409344015884	0.00780908344179058	0.247824408909185	0.585268441122689	0.220364448722482	0.384699127242527	0.233014858252688	0.193176270128548	0.111278465569238	0.287532124703589	0.0496906991378374	0.19686651943334	0.34598252829167	0.0116294987918297	0.0964040041640039	0.473064335267309	0.213364697336145	0.272936795996475	0.246113785422784	0.394509319202765	0.485850520901076	0.0542510043988816	0.115114000742438	0.176348533591688	0.388176361773651	0.627737964498556	0.457254231984852	0.239058006219348	0.290295670033519	0.407509029876471	0.167738172294906	0.320899478292219	0.207291626914383	0.147957466716123	0.270654744999065	0.533387700979207	0.376255551214549	0.446547158201916	0.326018457290429	0.0823479137517677	0.121458777739213	0.397537569069472	0.00116918513034658	0.286875825077755	0.0966337686603535	0.0141023703358859	0.125212782265896	0.677405494635414	0.127419017419726	0.487826303996355	0.0664803186963882	0.454174708670625	0.497634566935595	0.155020404730487	0.24015626320649	0.337253023984308	0.2754371199506	0.591732118243173	0.269499351260188	0.594931753207931	0.319263115476038	0.153000176071089	0.366460782101311	0.307421902858862	0.219949755139442	0.122680349280851	0.253576691039999	0.564798611420107	0.366239145063128	0.465563632682554	0.313501037066189	0.0829368565687322	0.123626055961246	0.429668985293035	0.00106308727576056	0.278297359928419	0.102777842127536	0.00770323619345233	0.143837318968372	0.634074186283375	0.133092311746919	0.435790712658571	0.0726231615710717	0.476972034347629	0.506468646976008	0.178383161369291	0.216541896035741	0.368481089526438	0.293002475147759	0.600548637726514	0.281461434400443	0.611558841272627	0.337533105519354	0.149850211614968	0.387129461741855	0.364533910299749	0.193701446926721	0.131873949896826	0.561493585906072	0.220040696217638	0.597356609281685	0.236616850655658	0.294952296491317	0.0776888111533427	0.393623668371445	0.719684730014149	0.0462919153763442	0.77749047206823	0.0956543837539586	0.0201560173833794	0.371837360223746	0.665461469442951	0.1813403405665	0.519767402257206	0.0214347413710493	0.567890290147297	0.37053342322453	0.120565710114054	0.238650379356153	0.288545226676106	0.06831999416144	0.10528477970275	0.135796418722208	0.630189700160999	0.408912122472632	0.132418201001403	0.438506791334473	0.434752809665089	0.23021910495271	0.127183052588917	0.613284783365219	0.287564004182357	0.589118213828323	0.215877478416661	0.485466733332177	0.167817260187141	0.437753373895156	0.605362266864357	0.0213471695443575	0.609572235936476	0.124885240145413	0.107518031058831	0.376781005674944	0.713542964548616	0.149333683677107	0.57064743436815	0.111864726358772	0.554990651799842	0.240872915626636	0.0844400568293018	0.324233794598679	0.234778761560231	0.10471706279851	0.163586531016222	0.172788254162881	0.676949656385985	0.294799542751625	0.173828625970702	0.415429936226139	0.55855825228331	0.217354467739515	0.19911234435098	0.32492473799729	0.442384333024939	0.410507643533871	0.493674546185977	0.369417029931163	0.0762885223537853	0.171590936393561	0.315170519580055	0.0237897633550134	0.423515872114646	0.164773704594284	0.0719059850004875	0.235101904812046	0.520024020393798	0.0838252032162559	0.41327822208719	0.104038489083913	0.443288520899111	0.391229802324893	0.138818520506624	0.0358721511497933	0.202633245138853	0.146757469550541	0.274278896990224	0.418448055581161	0.47124399377051	0.408142160350042	0.352250009091736	0.238111204693564	0.249547084056998	0.460658254435152	0.0485074870062231	-69.7474454065611	-63.59163893604	-81.8300883885038	-104.294453306569	-81.3872063677293	-84.3298630538935	-78.9461457334159	-76.6877308590956	-68.1496853881086	-30.70637617187	-29.6127832071965	12.3673556337527	24.8632281579275	-0.771081219659146	2.37438123569348	2.13050329420704	-48.8711128062586	-31.1923162028769	-20.4019736985531	11.6395801053788	-2.95279943686464	7.84525634986162	8.31162995249793	-26.6088782366177	-16.0058165263383	-79.6021295705126	-4.43452401158744	-27.0322142946676	-2.8219381913796	-75.2555966120139	-12.6549383547154	-14.0882666608361	-15.0913431220589	-31.4142403866327	-80.0595613826422	-17.3939426954115	-17.5743982195536	-5.0934118844729	-25.0079627652212	-81.9115560949195	-24.4439587408388	-71.2039283075013	6.37927131692237	-64.7611425531879	-24.6821416902167	-9.02168699575364	-77.8342963729796	-20.9491338641251	2.08203076638876	-31.7823187590796	-30.6868024584145	-75.5741980203568	-78.2595777472875	-23.8575593158421	313.967477613805	383.469558731057	307.891207431283	294.975002561317	348.271261923168	388.11634609078	388.662012768183	347.423123663209	392.046587686071	400.180587062002	408.411929042582	345.635189904304	323.096326411482	365.95200817444	390.211345617112	351.816775124623	337.491680941783	303.004604330024	379.066062354149	345.043469222118	385.138563734924	373.535341535994	377.144651582704	371.373589509238	293.128060772357	356.374082894146	393.521258565614	408.617935223342	394.295399598294	361.981451225189	408.772981563767	409.777215435998	406.682385081408	402.627145370701	354.48997033785	412.253084005548	399.422371939732	399.223513075961	418.247603476395	333.179671680163	412.416742113492	392.597104187983	369.666655519908	398.501365479721	370.51385729562	403.298526334785	398.014014239693	402.476101217751	379.568208618863	404.898007121073	408.719147540261	358.378094536787	387.944872304356	385.786067909248	-0.101781973952509	-0.00098724477420171	-0.138380498339233	0	0	0	0.0835293364659073	0	0	0.217451321362052	0.332719576389622	0.173282991307762	0	0	0.172889190397246	0	-0.165662352659719	0.193002558982299	-0.125445029969114	0	0.181248226135074	-0.456181345474117	0	0	0	0.267476711383474	0	-0.109940218525132	0	-0.128315005205989	0	0.23664307892329	0.11028100986513	-0.00310592812447683	0	0	0	0	-0.122533428069798	-0.174231087295718	0	0	0	0	0	0	-0.109837434147859	0.132505147452958	0.00209691288482929	0	0	0	-0.460642540761588	0	0	0	0	0	-210.613811654906	106.469322688777	0.65057239360176	0.00537443693693694	0.578018018018018
11400	0.331030246312336	0.369281563512513	0.174026955727315	0.48357903283581	0.448448213461553	0.00430930665187963	0.117605541329736	0.850268021162219	0.0147747973819876	0.265427103478417	0.00127735087903142	0.143812008895044	0.0883936341724371	0.800144967079652	0.0018135171525254	0.718558093934295	0.00666155128435986	0.479545089437354	0.689583810441217	0.164741186916091	0.211798897159432	0.465308440040378	0.307503077169316	0.300617762591546	0.176241867100477	0.46707184613183	0.23188433709136	0.00186603126521445	0.716501477846966	0.999075718359127	0.00168223663816646	0.400375791044664	0.443410207202118	0.318637958983343	0.478741223992586	0.460030333725773	0.430716006399317	0.000969952011912975	0.00122880329086868	0.773521708840025	0.0193326329267821	0.284793955450346	0.00104514303044948	0.0847234617195395	0.10241048631085	0.642250986564484	0.126342622339143	0.486798692814881	0.0693737223547922	0.809724055882805	0.464214975849861	0.142609659005198	0.261140088143091	0.471912121615765	0.228324549962665	0.247225357954339	0.241658421312025	0.628554561731784	0.313466891103666	0.129180624323067	0.398037477836026	0.590014230032782	0.0741200411570942	0.333666418403829	0.702260205167546	0.0681825480040235	0.659285192110397	0.162231229551871	0.387599093156582	0.05281117797524	0.00380054867340082	0.713844955429071	0.00132599200361173	0.66191364821216	0.00395576760606235	0.0021795837641439	0.182675606600315	0.88055016042537	0.246880594724924	0.119196505408457	0.176879364666804	0.892126096628036	0.277031169436723	0.00107507340444324	0.376429119527804	0.209797811699528	0.123254821595717	0.413553067746105	0.00255387139886871	0.308596059555643	0.227658589098651	0.00147006088243632	0.467901436939067	0.52352161374442	0.090603153927788	0.447848934722525	0.795458370172464	0.00153335297282983	0.769785793808669	0.142594148802143	0.453306558895483	0.0452355329178133	0.00121872044407743	0.744850706684185	0.00208366113796887	0.730551925359034	0.00142298381426743	0.111011974413456	0.246796977776945	0.925708102499948	0.250097224428702	0.361897314061691	0.13440053572608	0.828871128417904	0.309144127622455	0.0132900845316684	0.410613678357252	0.353516565190473	0.0857853047089804	0.278984185927623	0.0713293592772617	0.526528807280796	0.000972593526483386	0.00115829519165372	0.608696571081225	0.721303913973619	0.0871142362310983	0.547262916334874	0.629711983597864	0.150204008255122	0.593183215846816	0.269129379805784	0.490059966366031	0.00213891535426231	0.128838196234178	0.748417006103424	0.0140566656781012	0.682536706186754	0.030357393676128	0.119964718196085	0.194297621948665	0.997161939622179	0.191367443887626	0.503100245001925	0.157526525545625	0.848297928994898	0.396431445237477	0.118215826258636	0.323570871177186	0.257366029603089	0.188774629062904	0.404451544753047	0.14515922712054	0.382819545361149	0.293082395192995	0.0456703773410996	0.488152391420452	0.519075695533199	0.00107939217488549	0.339577937955605	0.535384294757276	0.149232381449607	0.68954381461751	0.163873534818346	0.574162346281327	0.0869815848164392	0.242089292663765	0.564070684381	0.0106976646834924	0.660261338241984	0.0758648909455764	0.140785631195431	0.413448069150686	0.781345844300631	0.132696375866536	0.558469262215194	0.0698342905973484	0.747684373797875	0.204107462833049	0.0645486924581801	0.386408988174012	0.183420848744803	0.174832593474599	0.399059413881237	0.184345607977268	0.537957338749996	0.335830688187642	0.134848821822182	0.56491610837398	0.644297168225704	0.187526118510135	0.226493722591345	0.643243211921602	0.286641536600267	0.602881165588967	0.229905523671321	0.48144037893415	0.170837560961452	0.434626690657879	0.624707527670927	0.0275449602246347	0.623291214962772	0.135198562178448	0.126894472296362	0.380758348702321	0.697174753936345	0.160199572667405	0.536926611834627	0.108332778374223	0.517735695532443	0.250663091170617	0.0771840407040984	0.38464811471192	0.200424853037113	0.0873447729118898	0.160069266947569	0.176458835046699	0.661396814250061	0.299184810718596	0.191276083534271	0.417864233165107	0.602048502730306	0.204704442441197	0.192529751413267	0.584689114462728	0.210781954287481	0.613181768468118	0.215429248255508	0.229499993136971	0.0627782761763063	0.383106144347594	0.718670410054922	0.0480845625836299	0.756948846378892	0.0936071896744582	0.0158833460351224	0.386232755221937	0.639401150219875	0.183908854164369	0.556321410737197	0.00330494912184072	0.571903450212146	0.343198385821273	0.122175129060702	0.2050088292674	0.290882129568995	0.072152832434515	0.0859008668488638	0.10793679406586	0.646285569637456	0.404100617033588	0.122963981927007	0.435481315262086	0.45021871595049	0.217275534909844	0.134613742894573	0.575848999350662	0.284129181715242	0.50409488474777	0.14169596813131	0.385212307240433	0.174574649408992	0.320915396872065	0.588917000555683	0.00849990994274658	0.686687818098277	0.203481144540114	0.101148397217624	0.352386826695772	0.709207392064617	0.122126744390061	0.547290412431565	0.123840876784729	0.486347021748082	0.347829118064815	0.0719577800853392	0.378567819186999	0.00174729099206884	0.0764930709446069	0.207400246457076	0.24475625243815	0.53649560280159	0.294975562048509	0.145490112239778	0.346069102401333	0.50814218329017	0.210048557464763	0.118268735860737	0.264250983442444	0.492580113201468	0.391772232207159	0.40724045802549	0.342472046453071	0.0670927625817588	0.119045041606103	0.313129688705041	0.00238977558982954	0.363765757801536	0.0800839839803033	0.0118638677302971	0.143818794113875	0.7011583819777	0.0901305694379007	0.501356660394029	0.0587818980120173	0.419167437590105	0.483869840193032	0.12457956788512	0.208059288795248	0.311034754718831	0.290192342284361	0.550305849879914	0.31634410811774	0.606301933502342	0.31500671131279	0.16973537820818	0.34381182746314	0.275226374573215	0.218999108194447	0.0956973251432802	0.270164022149886	0.555952353117097	0.398534757002583	0.478675527524337	0.303136708114881	0.0713275861300625	0.111177235230248	0.399265062266591	0.00170753227802863	0.266805759891741	0.0909014715283443	0.0118088438058815	0.121239237676759	0.645554822462395	0.127795567015818	0.495838898991147	0.0635804560406523	0.457436402710999	0.46445968164248	0.19728290803462	0.235878866116632	0.340321359530965	0.347220302268384	0.594303502145232	0.265054881937088	0.581312842168603	0.375723568116177	0.137347363924111	0.375379273495649	0.373685704121158	0.178489141759704	0.147756804494358	0.270906616846934	0.613476146120042	0.433296222926963	0.406653816821631	0.0437295643132816	0.0717490810725861	0.131471990890712	0.307543339623124	0.0849664813350362	0.171127838734383	0.305278781256126	0.00736547224172905	0.143589265298831	0.185886622786451	0.119515874232469	0.218233928825196	0.00149454312382338	0.333288668169613	0.636974739333095	0.0150280192698367	0.185514487029007	0.191091257977984	0.389900003383803	0.785582463538512	0.671026527438226	0.318659540047343	0.490632823091517	0.219162859424169	0.104773387622508	0.180271883031729	0.208367494136403	0.171337111572793	0.299825707265922	0.635158564642737	0.312520998848539	0.461596667589356	0.00139904857748945	0.0576005777311973	0.0897245812857672	0.220456769685624	0.0793950131059962	0.205162107915291	0.32008060036351	0.00265450825381135	0.117261211300593	0.125480237259221	0.0681942529583736	0.221123629648035	0.156322263329825	0.242959614409633	0.609281599632067	0.0569679533708509	0.147927099417237	0.149520723812995	0.473181991006246	0.797269801179317	0.757043005999405	0.286103059706986	0.4922565430072	0.354341922590805	0.102834380454039	0.20252861606636	0.251022007243085	0.125156719323613	0.425474160044109	0.415495138211273	0.329351782486946	0.228690572043803	0.0760513832443173	0.106930858318567	0.0916410438941796	0.291915432718354	0.0661041405587953	0.219191778223049	0.238593649962183	0.00119151208854413	0.166606358009368	0.355830688455609	0.173080827703502	0.284731418547464	0.0871477579070755	0.292598379644651	0.474561057810081	0.00225648641137653	0.208679220090621	0.228167082672484	0.461542138743242	0.533602011794463	0.558275659011212	0.326821642951847	0.599988055018159	0.260600474027592	0.209370823491137	0.00132311786591872	0.221019933925677	0.128038045200119	0.338135451063338	0.4391276112486	0.257392497779945	0.392677670249356	0.200679678984662	0.0652509193713637	0.130265115612262	0.314599560099493	0.068399695399084	0.261578218613296	0.30353289855055	0.00984477577620113	0.148210585935682	0.360845073694861	0.15093259336649	0.267937386674894	0.220775284589757	0.24776817190747	0.444410857917233	0.0673165716522359	0.120841729948619	0.15002491371542	0.404634532106363	0.648195652831233	0.588271154224723	0.330999270489135	0.441210886845536	0.415909545153039	0.180177122428874	0.375951390814744	0.224846059324614	0.0661628817907086	0.341639190937929	0.441408295424584	0.208865918633164	0.320959225517564	0.365027782298909	0.00168035085602927	0.0409524234359775	0.31599019815311	0.0102780757125079	0.319711093493095	0.299198581520227	0.0208898440791757	0.0281046024151041	0.420519379285249	0.247391493905299	0.304710812591425	0.277457138827496	0.441355890867773	0.203441560275412	0.00854100415293753	0.164203601940364	0.124509958635204	0.498475639216869	0.993354626692717	0.306868516152044	0.244470009823056	0.440889276134639	0.440677788735437	0.131272252312908	0.318705796508157	0.210677027190981	0.0544580271117818	0.318781170022339	0.541212429312828	0.778330148860016	0.273208363141191	0.109858481382348	0.0405690986136146	0.0272239689181609	0.574112769223945	0.00512256936690418	0.481928187343347	0.0732814728341106	0.0337079696302148	0.221046028302793	0.599196373066719	0.398011648749669	0.0187324391529409	0.45631026975409	0.557865083037889	0.0707467355800097	0.0374035383111829	0.151732923049543	0.178245894132137	0.136159873233027	0.078728971563994	0.0676971441804437	0.29428169770633	0.652242449230306	0.273038092113561	0.481060068909389	0.448654748554489	0.18019701164007	0.0401467321906682	0.513997048716242	0.409786356093252	0.235583748545011	0.129836295382728	0.308274655753047	0.00313298254743646	0.00127181397788401	0.542362389976503	0.00722950506267208	0.663887003918193	0.198180976530402	0.00451585376586307	0.155330868794171	0.729911047262284	0.327497463526533	0.0811063758775893	0.362925864734606	0.456415850717161	0.166629198768525	0.00339771610587261	0.226172068032101	0.0925432213824191	0.0331203726198384	0.00390394890459882	0.277669169069467	0.159126713267501	0.67476117190902	0.46615461102797	0.208267777067814	0.00280010609075265	0.200926877926387	0.00131562845461208	0.304681821916456	0.489939672238171	0.22599887245103	0.354006391393301	0.445316334065174	0.0150046515444585	0.0815449295149642	0.237580971687372	0.00366920324083696	0.493463977975373	0.183498668534766	0.00136359993876207	0.194952677130102	0.458902419452953	0.217620017181339	0.384535763153049	0.352269965777268	0.314373142869859	0.198614729475541	0.00220723964554167	0.180874098338026	0.148165583631316	0.0988016560029519	0.202640834782293	0.563360910222595	0.411113192419968	0.376694158929575	0.435531843979248	0.249475286486191	0.353491220617128	0.15439665936635	0.00117292781820624	0.315023386305809	0.429369447706118	0.157356980711214	0.339384854084654	0.127771617710287	0.0987761707551388	0.091326364335096	0.297484227238095	0.0473955626824413	0.212393357866148	0.333437357850675	0.0266638547281954	0.119801172285959	0.350611474937991	0.170008052484098	0.283326444984926	0.235877720032313	0.370649544206735	0.436068229104694	0.00444818454148101	0.104135878512622	0.0877465899189848	0.406802504080047	0.693946816353271	0.536004421895804	0.183359191466518	0.484128112682212	0.484386616240574	0.0235419867930489	0.31507000773417	0.154788269154465	0.0974130821965652	0.299465305999902	0.420056774550667	0.213740116826764	0.335697930851345	0.272097191424478	0.144525484283114	0.0961614572129577	0.39190903381116	0.0249275907663412	0.267333683047296	0.303525428597535	0.00406619241644461	0.143101464003239	0.423340662459311	0.241645785829998	0.277817269944649	0.278547709817327	0.350207445690856	0.369998154186219	0.0566601558851549	0.107322302933414	0.15370003134405	0.393875899616135	0.608071225832621	0.533778811875071	0.190077728830381	0.311274065628996	0.448541234488315	0.174443035268673	0.396616657544028	0.289524224548448	0.135846033572719	0.278371286112347	0.646157447509387	0.2175418156205	0.55625022708901	0.196947452457873	0.16246062296574	0.177004877115233	0.300792074169826	0.056827166180698	0.403124427392651	0.202756213617099	0.00309746622624911	0.192045778043973	0.398755360254402	0.186153278533225	0.212609025109513	0.115840012047106	0.32665872275319	0.517146596380998	0.0693823987574543	0.0931225137548462	0.129642585386578	0.441281744799679	0.730012148860986	0.453419131938638	0.20577144355725	0.352196211832518	0.48001813456989	0.221651571521794	0.2404235497562	0.170489891382246	0.153018348049683	0.33587008378069	0.592818042757128	0.196016103765816	0.456521238530314	0.284514611587651	0.0442796575786725	0.103074553085705	0.316695693675404	0.0438090681926615	0.352546062597289	0.352929347842204	0.0160179888136731	0.106361606359142	0.279045808453118	0.206863383520677	0.246258034007716	0.262117955498283	0.268392987013142	0.347620438657434	0.0471304784726973	0.0864710493092497	0.0857032999576002	0.404193906079192	0.572383595459427	0.525971702472006	0.249892825569764	0.448293516194051	0.490113805448921	0.180858223617813	0.291519378966418	0.146392108129641	0.0677276495596431	0.359573958283716	0.446679388267354	0.455431649594461	0.535464498653355	0.396202004003013	0.0749862650531505	0.149530921621651	0.325777631511397	0.024977887806613	0.443668582939998	0.172701950825645	0.0901529202567041	0.201605560787328	0.555760072379319	0.0234307434973019	0.44846938051315	0.0948381148127141	0.494658483924159	0.353704722844043	0.161710578090455	0.0012938328488879	0.156520785819883	0.0753982280252737	0.156520334084456	0.461821305353151	0.508884099198521	0.400345635744862	0.408737074100066	0.264084421813734	0.197710431211003	0.470018288226208	0.00166774462444262	0.0297224429497037	0.634591038209375	0.613798036573783	0.491468779167236	0.482495028458272	0.00222629851618992	0.187945103515349	0.185441504173575	0.0026039362146814	0.488149155072808	0.125424509413687	0.138792417226897	0.0246377177594857	0.461483009315206	0.100841949601302	0.411028368658901	0.200890669991304	0.424968189833121	0.246057508483376	0.240165030242639	0.00262203695878024	0.322015502393118	0.00129213253307331	0.00095599711197995	0.648524554024399	0.609533424541087	0.521239350809826	0.492425992733663	0.156244756763719	0.0592291684110867	0.679896821971539	0.00161983543114103	0.597322283325335	0.180748470685316	0.578442553064192	0.257091677394327	0.462482956713807	0.0164619673083426	0.0997507335876798	0.74601296215121	0.0204017395379421	0.664180515837033	0.0166452898430561	0.106918270062446	0.216413226758459	0.926718524939327	0.183884652031134	0.472443785881692	0.128591459849075	0.844442377129267	0.40215938372957	0.115675401698788	0.331804241919087	0.288747722222492	0.190221117789307	0.412735171838993	0.141658905982616	0.392609059963331	0.297350278677213	0.0286892034348886	0.495003508097012	0.519067594557946	0.0437085278805963	0.333004894217474	0.334552849485592	0.461725323243552	0.194463384285942	0.347822750675416	0.270151165483416	0.135332736498613	0.103513245601092	0.401448649928124	0.0324218428805227	0.248386050956492	0.290488266181939	0.00755155188030044	0.15250726016803	0.408163346033744	0.247202643310622	0.307246258199034	0.256841692511841	0.405076659589398	0.361897768084838	0.0543276557601203	0.131104296770788	0.158235038077634	0.37724515303244	0.607031102088612	0.487866250819083	0.240713230865515	0.306398965670155	0.46883553201286	0.190838500050816	0.407689311356495	0.265339505234156	0.123641749868586	0.34632804902659	0.408314367394172	0.39872753367786	0.412084927052078	0.320088246151433	0.0661812689266704	0.156612884986086	0.352826589519496	0.0266854862510631	0.434204777788785	0.210747450698856	0.051585980674649	0.189424694537693	0.509160800349875	0.103566656173174	0.428802548973414	0.0894009502276594	0.477502290060341	0.430480232091942	0.112469823096916	0.127064899084955	0.190512009518606	0.213605082422343	0.387753908577847	0.353255085773092	0.514515666234535	0.420994183407284	0.339787835199325	0.264680434747416	0.293193057685352	0.431724694433906	0.0803821955329693	0.335775856719768	0.432976984534146	0.225975409486066	0.336452121469234	0.235660282214045	0.100449826262068	0.104480884031743	0.325861467948955	0.0396074442606372	0.27318746641557	0.304850339313347	0.0126972366819344	0.169453787936582	0.345052525440992	0.231172857225122	0.322151964191142	0.204420711903497	0.418486597236943	0.383896527070059	0.0388567002917895	0.133141359649889	0.166785878258865	0.395054142231903	0.589796196604515	0.503657885810871	0.275826752041009	0.364773046535005	0.476447536469714	0.190882867171134	0.356396436594049	0.219890762421965	0.105120801079701	0.441766057603231	0.286472733098694	0.408201555328935	0.206182392197734	0.418262716013788	0.00170718802485312	0.0410427919698655	0.764479969541011	0.015170645348271	0.618897122615634	0.00157540457351868	0.0930422982444288	0.165035869110441	0.889928127741958	0.155698295096353	0.502444933243749	0.0766157137217351	0.811685715953966	0.47224217158853	0.130488147500205	0.302669126815342	0.459790067082868	0.242782240030048	0.263706827102573	0.221808639751115	0.466358362389483	0.285745315491847	0.0234210449494656	0.512781397897099	0.582192633677994	0.0602831225269871	0.335226016341355	0.38451091791449	0.425902997017145	0.261523808723122	0.306813886667821	0.237861884680748	0.0946937961675428	0.111159299975168	0.379090837910324	0.0301312898245597	0.343796981010182	0.245824267504715	0.0212153823702084	0.182225084988608	0.404978895086529	0.245143147452223	0.349477276922177	0.180624287371329	0.394433381052368	0.365322923646399	0.0382441722022767	0.168114691839022	0.1636541588322	0.357498787254409	0.555371192502441	0.479010035960584	0.305310753113224	0.361257809708593	0.415667299980693	0.220640951057858	0.411511479098972	0.250330759970282	0.0965083743676697	0.40069070996365	0.448061491930972	0.261931899009639	0.338652611426773	0.285527757168564	0.0673711176008729	0.0955969432128728	0.349782295327599	0.0264928877738449	0.368639083871409	0.252194197476137	0.0229677736675476	0.191228603523455	0.413488480925081	0.263945715758785	0.314662788290762	0.19468400586146	0.41016557149075	0.292831836211298	0.030977948305886	0.168954783070679	0.170192965862103	0.356697508440649	0.52127299837043	0.421641554076805	0.328989450944503	0.395841747427116	0.402063398076056	0.226319328686883	0.409495027220286	0.226526318757214	0.0789764892242312	0.349969008891618	0.457685474207583	0.273778508728875	0.350418158550496	0.319117690518793	0.0385817546285333	0.0806916139306774	0.357807638247627	0.0110657715252964	0.425294298949347	0.243167649797434	0.0269969749309567	0.188587342259602	0.448861577450915	0.251966166421045	0.275731805056113	0.209602896753499	0.42078131641318	0.224973792156867	0.0200672498626962	0.170115298243071	0.146562560241846	0.344966544229822	0.512041801185363	0.383444563337198	0.3147482957137	0.427796796075819	0.400897171852458	0.18693764717209	0.391256133494962	0.187651533248117	0.0450187142940712	0.273660614146176	0.479665899203508	0.36814579324285	0.428121367001792	0.355873774101773	0.0674354135072434	0.129288472398325	0.344911821892975	0.00459681482290673	0.329953847239491	0.0841790704658567	0.013070545370543	0.145703123353317	0.65104758649934	0.090851062405641	0.489124407130652	0.0578925291863802	0.431007843178197	0.475569509727623	0.134576506324081	0.228218412037488	0.29324295142536	0.272638630859051	0.555441010241457	0.284026908543348	0.594816320458636	0.342992268669297	0.147581595891872	0.350664286546147	0.286913472365313	0.240639757268416	0.108272950673483	0.610754132529617	0.189876815115209	0.597510215270583	0.208756447740864	0.414883974588757	0.0237225747030226	0.0857418336226869	0.713141877364477	0.0164580500512534	0.637614273254481	0.0018233388448515	0.0957822439897583	0.218226623995886	0.917586781788882	0.16105603976292	0.417386116149169	0.154209039652108	0.831803736986692	0.432980239650206	0.0813590218858982	0.328153628272465	0.288306426613074	0.163005865310655	0.384235003438139	0.145347106782984	0.38620779477384	0.272770077718785	0.00982622907970232	0.484802230655416	0.606999357437298	0.0559924583115435	0.334086640146349	0.412697189930181	0.43628641839096	0.370906757703405	0.299268218201893	0.206646346013567	0.100081551595531	0.15130063722165	0.375990601081358	0.0458989097926348	0.369170353624722	0.227307468200973	0.0268081846641165	0.189728182715192	0.430360975579336	0.200164835069776	0.382269459985962	0.12767207865584	0.389462950580474	0.427316751040418	0.0566603806219176	0.201444859367742	0.184333845408562	0.314029058175471	0.534703980578476	0.487577928107664	0.419267744570774	0.425236202314444	0.307299718780377	0.200640310670652	0.325012130261676	0.309575712864973	0.118831676754566	0.340440922401734	0.448424833259101	0.282232140615284	0.293971014735624	0.310360526560781	0.0314160831659525	0.0492931827276727	0.356206660621161	0.00139938792911286	0.485969819820074	0.265125483860284	0.0282152407323328	0.17564840031849	0.459516776024497	0.266743876387637	0.274487791185789	0.226576917908015	0.418758892938344	0.167174769668215	0.0233117224467778	0.166932320949089	0.149475990032328	0.300009147647972	0.427748818820455	0.371646839792695	0.279860027138529	0.436889781547539	0.401757609578707	0.188184776485555	0.383242732473934	0.166363231347809	0.00811312898326079	0.41426822387579	0.470984824169107	0.323752616068279	0.374005109003207	0.13879216305021	0.0842910782342653	0.156999073200183	0.3621995078926	0.0509629614070649	0.278842948717784	0.271224750811327	0.0246065664689677	0.160864442403857	0.320900147278576	0.16001017712322	0.31915805320435	0.121152859414035	0.354331860269262	0.476997996983296	0.0509346234645496	0.204686919157804	0.176192735238938	0.372785480792499	0.627990006275642	0.535132715192853	0.386977402728226	0.464464595340236	0.308769050492499	0.194038576310818	0.24635109348293	0.268375567416196	0.126441588135341	0.443388408170229	0.396415000607662	0.395906137942747	0.327426080184338	0.250916308736346	0.0811200788620402	0.189336616930185	0.368645901607299	0.0342098139947035	0.420155850133915	0.234639240563123	0.0420047485628123	0.224421926006366	0.488889518862215	0.16427360022348	0.407514442095756	0.106880906681945	0.421141702974183	0.374698458939639	0.0571384153449063	0.187852978714089	0.187712534701959	0.278782801501749	0.46120915999418	0.425629338533147	0.488686033300747	0.398506758308574	0.316585688266069	0.235187141604795	0.345172944463059	0.36019653326015	0.103837359661585	0.674626608339905	0.0850389100134643	0.671158474189816	0.145952625379276	0.355183983392301	0.031514343549375	0.00113907059743163	0.662084831765729	0.00712313985837175	0.634495640680742	0.00113307786598655	0.0731184712727208	0.201630669439193	0.862464183225256	0.189728949385467	0.275254940373175	0.193724397205792	0.807340515634305	0.409230921560805	0.0425928210846105	0.302422654900201	0.268256962237582	0.122773750233114	0.364092863277109	0.0955659357632414	0.396957308022831	0.154452921974546	0.00105177759413354	0.470305205728228	0.590265041877829	0.0710472421280859	0.415690252786787	0.381586720993714	0.417325271864321	0.373651342571813	0.361450019493263	0.277524523212063	0.0690392357063977	0.185550892046967	0.357401635675201	0.0323168324358411	0.415947595070698	0.217170951319914	0.0504865674510721	0.201701646701126	0.498931385507897	0.122775983091621	0.431477051011576	0.0964634790166165	0.441026920647704	0.397249344923325	0.0803823690433165	0.152571648684118	0.196272444381391	0.240643783676081	0.451537131813603	0.378827965333785	0.492194274305013	0.399652990530048	0.33679249319051	0.223452916840522	0.316703106465802	0.43030631460332	0.0905879127455255	0.556238323378424	0.297936350734132	0.582622964282199	0.226720384533745	0.432225410198776	0.152722133443951	0.360782929144479	0.632327182966534	0.0299258508115576	0.60947799363271	0.146396459056622	0.0730492061545894	0.318852695421107	0.657165890495406	0.143907894196893	0.518737230013998	0.0942259886474715	0.493004434213655	0.289526801794667	0.0910117224232397	0.311267019832142	0.20964043515562	0.117322199882173	0.203022922636088	0.174829041202617	0.673162020229868	0.34910722614702	0.151398585011	0.397727340911214	0.532639114888576	0.229343146114042	0.179289401576547	0.377185595723697	0.515378216855843	0.349776230098499	0.405886263358132	0.0679120602575204	0.0742869955156968	0.116098467802165	0.309406548422889	0.0706956835911757	0.214030506391862	0.295767820870237	0.02040760214304	0.150911225662905	0.225448389207981	0.13579183136675	0.275262120065036	0.118274682831716	0.315438573167652	0.549501595467877	0.040975381763134	0.191547718672845	0.184804312028006	0.392288390117492	0.704990382238305	0.61284357847327	0.360574391498551	0.511332551561004	0.270950201786952	0.125262797311043	0.226268789459563	0.241090878715765	0.140603961490335	0.587182254732032	0.305216134800197	0.510180847455365	0.18857437695251	0.369421492629229	0.145515293358911	0.31591204752673	0.574978666589594	0.0348533519018241	0.597072644673756	0.17502546964733	0.0786980293851936	0.326277177287467	0.609011449288394	0.147941831174614	0.555534268624822	0.12726396446635	0.533450078836253	0.327472655115294	0.0798361624124376	0.277351263514398	0.18815256006418	0.109377814569527	0.245612443898838	0.213078728341623	0.614120133045648	0.33175842121164	0.177858952910667	0.361055818253783	0.52058548999242	0.239465512774055	0.127282350443824	0.338632878456715	0.44259035963789	0.457299335475906	0.552038124877079	0.372592473867728	0.0796791391926719	0.167095666318404	0.302495187673551	0.0277873498622527	0.446629258207021	0.18030056737066	0.09991410231392	0.196648036281567	0.529137223114725	0.0375422828798682	0.410420388994791	0.102014140671853	0.481629063056979	0.343790052774807	0.151659645838533	0.0012528445431891	0.199793830863186	0.0800303766491826	0.182343526514782	0.466235276601924	0.509174484355063	0.415958821116134	0.394974363372158	0.248568046253393	0.215285298607294	0.477849910741281	0.00133451459615649	0.40222530577565	0.443599320594147	0.296261821801998	0.320365777750785	0.186107339332325	0.0927954350714824	0.135299800419754	0.355437246087235	0.0406962730864745	0.341791822646677	0.273314355566157	0.0204484505864895	0.18010532943506	0.410489807534633	0.191163006171935	0.322731271829979	0.163322863990238	0.342213535543109	0.409488959159004	0.0513629021052329	0.174263459650569	0.140696850596957	0.363956013824566	0.588498014841334	0.499709278131281	0.353416670239923	0.402557930021879	0.368213421175143	0.187521588237829	0.356499239793979	0.247897224920628	0.0954932319379096	0.526762221403457	0.171547627998241	0.663877596526039	0.184601248816592	0.569979784778748	0.0794817888337273	0.225877279394654	0.602562147053216	0.0146081418891212	0.66450795899059	0.0736725889299112	0.127169051183312	0.381036853683459	0.755921642216344	0.132319628281404	0.504733098373776	0.0786542225515382	0.699393704014563	0.215771080133511	0.0627247279739738	0.350699596704039	0.164260725242933	0.180669870290033	0.40979424022908	0.219362267562948	0.516408540991476	0.368719184928568	0.139522094971905	0.490317760667174	0.608330583546612	0.175323333069819	0.214277193556634	0.350924719414822	0.468897472467488	0.332964947449316	0.294161176881814	0.314169755718383	0.0207317767815121	0.0123680631758898	0.370929236905718	0.00244869230259902	0.536634971997326	0.214379402632526	0.0268996071362298	0.178921077781024	0.49091044129635	0.313435010250381	0.261580950735556	0.289297982225338	0.443312118079195	0.175198133051738	0.017735870594753	0.161840952688947	0.147855037695215	0.261728743048032	0.372003185622633	0.377868188075807	0.289775104955828	0.487607862004355	0.374103987085956	0.234616283588	0.348690225770409	0.162409344015884	0.00780908344179058	0.247824408909185	0.585268441122689	0.220364448722482	0.384699127242527	0.233014858252688	0.193176270128548	0.109437563151454	0.287532124703589	0.0457855825820809	0.19686651943334	0.335599496179122	0.0105505079497168	0.0964040041640039	0.474175543509027	0.213364697336145	0.272936795996475	0.266179496263553	0.394509319202765	0.485850520901076	0.0542510043988816	0.129169648433874	0.172040794571936	0.388176361773651	0.627737964498556	0.457254231984852	0.239058006219348	0.298554566458384	0.407509029876471	0.167738172294906	0.320899478292219	0.207291626914383	0.147957466716123	0.270654744999065	0.533387700979207	0.376255551214549	0.446547158201916	0.326018457290429	0.0823479137517677	0.116449989985811	0.397537569069472	0.00128226319353876	0.286875825077755	0.080062659739519	0.0139992587433656	0.125212782265896	0.617050424537067	0.127419017419726	0.487826303996355	0.068181823582012	0.454174708670625	0.497634566935595	0.155020404730487	0.252701681894487	0.338928687125718	0.2754371199506	0.591732118243173	0.269499351260188	0.594931753207931	0.325733403353143	0.153000176071089	0.366460782101311	0.307421902858862	0.219949755139442	0.122680349280851	0.253576691039999	0.564798611420107	0.366239145063128	0.465563632682554	0.313501037066189	0.0829368565687322	0.114511163088762	0.429668985293035	0.000974466626052959	0.278297359928419	0.0975703060499323	0.00831091689010972	0.143837318968372	0.629953988346524	0.133092311746919	0.435790712658571	0.0632723100149929	0.476972034347629	0.506468646976008	0.178383161369291	0.233397057228911	0.353544069189185	0.293002475147759	0.600548637726514	0.281461434400443	0.611558841272627	0.309458725779871	0.149850211614968	0.387129461741855	0.364533910299749	0.193701446926721	0.131873949896826	0.561493585906072	0.220040696217638	0.597356609281685	0.236616850655658	0.294952296491317	0.0776888111533427	0.406339004814287	0.719684730014149	0.0402405878093203	0.77749047206823	0.0926490398397197	0.0204910118895379	0.371837360223746	0.645694104260556	0.1813403405665	0.519767402257206	0.0223680431607119	0.567890290147297	0.37053342322453	0.120565710114054	0.23475411751786	0.295320237323189	0.06831999416144	0.10528477970275	0.135796418722208	0.630189700160999	0.419742855033145	0.132418201001403	0.438506791334473	0.434752809665089	0.23021910495271	0.127183052588917	0.613284783365219	0.287564004182357	0.589118213828323	0.215877478416661	0.485466733332177	0.167817260187141	0.407795082925569	0.605362266864357	0.0232088149294709	0.609572235936476	0.130798492956974	0.111626985101561	0.376781005674944	0.675463396798061	0.149333683677107	0.57064743436815	0.0936734549947741	0.554990651799842	0.240872915626636	0.0844400568293018	0.335838817522154	0.218005295248797	0.10471706279851	0.163586531016222	0.172788254162881	0.676949656385985	0.276778651225125	0.173828625970702	0.415429936226139	0.55855825228331	0.217354467739515	0.19911234435098	0.32492473799729	0.442384333024939	0.410507643533871	0.493674546185977	0.369417029931163	0.0762885223537853	0.181017477474433	0.315170519580055	0.0239956041234434	0.423515872114646	0.186561068785828	0.0822071495197653	0.235101904812046	0.534839742771307	0.0838252032162559	0.41327822208719	0.0980998646800715	0.443288520899111	0.391229802324893	0.138818520506624	0.0359825665095617	0.199005635394703	0.146757469550541	0.274278896990224	0.418448055581161	0.47124399377051	0.450167942724561	0.352250009091736	0.238111204693564	0.249547084056998	0.460658254435152	0.0485074870062231	-69.9993810761834	-63.8847529598935	-82.0497494181892	-104.741809902517	-81.5167949854967	-83.6183907952296	-79.4035166257192	-76.5015227641185	-68.1884297301013	-30.7130305590697	-30.5519489347726	12.384293689643	24.8741415212229	-0.291488819039841	2.5644605624837	1.42435027000736	-47.8086720810557	-31.061789448126	-20.1883562063221	11.3568617881394	-2.74857209461352	7.99440235160204	8.03705178044765	-27.016259850709	-16.7321262391487	-79.4324340252519	-5.40052386951734	-26.4317422798993	-2.99836552627136	-75.2915987379642	-12.6139605564805	-14.2982164095939	-14.503354036016	-31.3191127226242	-80.1654941870555	-17.4815182182155	-16.9218433588564	-4.9681129104952	-25.7013764831489	-81.5087008668199	-24.507980891697	-71.4591149929734	6.21514411476053	-64.7828185236775	-24.8667862175257	-9.22009294399268	-77.3319367575712	-20.8640920080994	1.85403574478494	-31.1517420248016	-31.0908683588083	-75.2419409275269	-77.7975799807599	-23.6671019151997	315.089234021376	383.511446234035	310.189369782058	295.144714979053	348.208890347626	388.538467004449	390.542975447755	348.183301615536	393.935767834391	399.151240276453	410.143524650663	344.946969132452	322.907372218179	365.440812048837	387.923141372992	352.539103939629	334.364214159109	301.019746676647	378.286835028515	346.280252102223	387.53493593976	371.832984288352	377.812739210223	370.229126557224	293.236802928682	356.951435034137	395.532400755667	408.640337152701	394.072967550622	362.046037048774	408.839850347722	410.594238792442	405.201077610985	402.62235227867	352.19589726232	412.322649832862	399.349849443039	399.137439851979	418.753366023138	333.309855463219	410.830715473897	393.132148548902	369.671847701228	400.882531986007	370.941724237959	404.569372968103	397.188416379003	401.223098352602	380.878244262267	407.207547658555	409.49984544866	358.823103388729	390.247115980189	386.947434233901	-0.0820983165482297	0.00199015356964681	-0.137480058965917	0	0	0	0.0835293364659073	0	0	0.237086257457809	0.348292212715166	0.17796054569866	0	0	0.177437352105494	0	-0.14500819941606	0.191688465770817	-0.0837811813177386	0	0.200514447946174	-0.518968042331477	0	0	0	0.297424004245875	0	-0.0749719407127886	0	-0.119288950211267	0	0.268123417866335	0.154060688239168	-0.00310592812447683	0	0	0	0	-0.14955457209703	-0.186593586325562	0	0	0	0	0	0	-0.103923686525223	0.125464412052394	0.00209691288482929	0	0	0	-0.457889791857211	0	0	0	0	0	-190.286580598232	100.656460838264	0.631393804308027	0.00528508771929825	0.578157894736842
11700	0.343714510072296	0.369281563512513	0.174026955727315	0.48357903283581	0.448448213461553	0.00430930665187963	0.113706517659779	0.864950100656592	0.0142020082249875	0.265427103478417	0.00108551917946773	0.119772318448122	0.0883936341724371	0.800144967079652	0.0018135171525254	0.718558093934295	0.00666155128435986	0.479545089437354	0.706601358980716	0.164741186916091	0.211798897159432	0.446165834165613	0.307503077169316	0.300617762591546	0.176241867100477	0.46707184613183	0.23188433709136	0.00186603126521445	0.716501477846966	0.999075718359127	0.00168223663816646	0.400375791044664	0.47966057495873	0.318637958983343	0.478741223992586	0.460030333725773	0.430716006399317	0.000969952011912975	0.00110573709406171	0.743749458199621	0.0211483529731248	0.284793955450346	0.000788207603732381	0.0738924768200165	0.10241048631085	0.642250986564484	0.126342622339143	0.486798692814881	0.0693737223547922	0.809724055882805	0.439078707253133	0.142609659005198	0.261140088143091	0.497867911601971	0.228324549962665	0.247225357954339	0.241658421312025	0.628554561731784	0.313466891103666	0.129180624323067	0.398037477836026	0.590014230032782	0.0741200411570942	0.333666418403829	0.712279105471376	0.0681825480040235	0.659285192110397	0.162231229551871	0.387599093156582	0.05281117797524	0.00347547103466852	0.699991486988501	0.00179401888684643	0.66191364821216	0.00342272994225117	0.00167036611286282	0.182675606600315	0.88055016042537	0.246880594724924	0.119196505408457	0.176879364666804	0.892126096628036	0.328001690335681	0.00107507340444324	0.376429119527804	0.212684760732918	0.123254821595717	0.413553067746105	0.00255387139886871	0.308596059555643	0.227658589098651	0.00147006088243632	0.467901436939067	0.52352161374442	0.090603153927788	0.447848934722525	0.791392944229447	0.00153335297282983	0.769785793808669	0.142594148802143	0.453306558895483	0.0452355329178133	0.00134974420879921	0.693153692040135	0.00200802252171787	0.730551925359034	0.00134896972851674	0.110902940202113	0.246796977776945	0.925708102499948	0.250097224428702	0.361897314061691	0.13440053572608	0.828871128417904	0.275352662971523	0.0132900845316684	0.410613678357252	0.344923726757411	0.0857853047089804	0.278984185927623	0.0713293592772617	0.526528807280796	0.000972593526483386	0.00115829519165372	0.608696571081225	0.721303913973619	0.0871142362310983	0.547262916334874	0.621091830877406	0.150204008255122	0.593183215846816	0.269129379805784	0.490059966366031	0.00213891535426231	0.124578630028964	0.714007445336338	0.0271170861822424	0.682536706186754	0.0255903259598093	0.109848416801684	0.194297621948665	0.997161939622179	0.191367443887626	0.503100245001925	0.157526525545625	0.848297928994898	0.416512460059953	0.118215826258636	0.323570871177186	0.286808689705149	0.188774629062904	0.404451544753047	0.14515922712054	0.382819545361149	0.293082395192995	0.0456703773410996	0.488152391420452	0.519075695533199	0.00107939217488549	0.339577937955605	0.515668805375467	0.149232381449607	0.68954381461751	0.163873534818346	0.574162346281327	0.0869815848164392	0.221084422742623	0.588937689387526	0.0143670667245718	0.660261338241984	0.0721039457884326	0.150228127952676	0.413448069150686	0.781345844300631	0.132696375866536	0.558469262215194	0.0698342905973484	0.747684373797875	0.198285157881436	0.0645486924581801	0.386408988174012	0.175307657602294	0.174832593474599	0.399059413881237	0.184345607977268	0.537957338749996	0.335830688187642	0.134848821822182	0.56491610837398	0.644297168225704	0.187526118510135	0.226493722591345	0.632212181270994	0.286641536600267	0.602881165588967	0.229905523671321	0.48144037893415	0.170837560961452	0.413233100119949	0.637002183480956	0.0345847432015513	0.623291214962772	0.140236182701185	0.115533867553804	0.380758348702321	0.697174753936345	0.160199572667405	0.536926611834627	0.108332778374223	0.517735695532443	0.24283005486282	0.0771840407040984	0.38464811471192	0.203853329799894	0.0873447729118898	0.160069266947569	0.176458835046699	0.661396814250061	0.299184810718596	0.191276083534271	0.417864233165107	0.602048502730306	0.204704442441197	0.192529751413267	0.577545219425865	0.210781954287481	0.613181768468118	0.215429248255508	0.229499993136971	0.0627782761763063	0.390192780321488	0.731837759719127	0.038060578938721	0.756948846378892	0.0829293345204312	0.0137906811268531	0.386232755221937	0.639401150219875	0.183908854164369	0.556321410737197	0.00330494912184072	0.571903450212146	0.323325030583349	0.122175129060702	0.2050088292674	0.30689531623352	0.072152832434515	0.0859008668488638	0.10793679406586	0.646285569637456	0.404100617033588	0.122963981927007	0.435481315262086	0.45021871595049	0.217275534909844	0.134613742894573	0.577281748387634	0.284129181715242	0.50409488474777	0.14169596813131	0.385212307240433	0.174574649408992	0.329989241039525	0.582079818085712	0.00758178599942868	0.686687818098277	0.213143109610772	0.0859302898017412	0.352386826695772	0.709207392064617	0.122126744390061	0.547290412431565	0.123840876784729	0.486347021748082	0.354340455469398	0.0719577800853392	0.378567819186999	0.00197530048329318	0.0764930709446069	0.207400246457076	0.24475625243815	0.53649560280159	0.294975562048509	0.145490112239778	0.346069102401333	0.50814218329017	0.210048557464763	0.118268735860737	0.281898198127258	0.492580113201468	0.391772232207159	0.40724045802549	0.342472046453071	0.0670927625817588	0.121652439794954	0.355533194283574	0.00282300259855994	0.363765757801536	0.0752653901035474	0.0113025115936123	0.143818794113875	0.7011583819777	0.0901305694379007	0.501356660394029	0.0587818980120173	0.419167437590105	0.486374195064048	0.12457956788512	0.208059288795248	0.320703409505364	0.290192342284361	0.550305849879914	0.31634410811774	0.606301933502342	0.31500671131279	0.16973537820818	0.34381182746314	0.275226374573215	0.218999108194447	0.0956973251432802	0.256710074641264	0.555952353117097	0.398534757002583	0.478675527524337	0.303136708114881	0.0713275861300625	0.11758855369022	0.371237098350413	0.00267688108203352	0.266805759891741	0.0952956882829808	0.00943218931594499	0.121239237676759	0.645554822462395	0.127795567015818	0.495838898991147	0.0635804560406523	0.457436402710999	0.461984151841951	0.19728290803462	0.235878866116632	0.297200928007219	0.347220302268384	0.594303502145232	0.265054881937088	0.581312842168603	0.375723568116177	0.137347363924111	0.375379273495649	0.373685704121158	0.178489141759704	0.147756804494358	0.284763501462306	0.613476146120042	0.433296222926963	0.406653816821631	0.0437295643132816	0.0717490810725861	0.123640498533953	0.314451734740961	0.084402411410881	0.171127838734383	0.317418763866609	0.00624188789220618	0.143589265298831	0.185886622786451	0.119515874232469	0.218233928825196	0.00149454312382338	0.333288668169613	0.613581959172957	0.0150280192698367	0.185514487029007	0.208133617300786	0.389900003383803	0.785582463538512	0.671026527438226	0.318659540047343	0.490632823091517	0.219162859424169	0.104773387622508	0.180271883031729	0.208367494136403	0.171337111572793	0.288218890374601	0.635158564642737	0.312520998848539	0.461596667589356	0.00139904857748945	0.0576005777311973	0.0730428046512464	0.2305211019771	0.118701257190636	0.205162107915291	0.338570294319614	0.00259058864576557	0.117261211300593	0.125480237259221	0.0681942529583736	0.221123629648035	0.156322263329825	0.242959614409633	0.584724602370596	0.0569679533708509	0.147927099417237	0.137050813814259	0.473181991006246	0.797269801179317	0.757043005999405	0.286103059706986	0.4922565430072	0.354341922590805	0.102834380454039	0.20252861606636	0.251022007243085	0.125156719323613	0.40881148793256	0.415495138211273	0.329351782486946	0.228690572043803	0.0760513832443173	0.106930858318567	0.0921018449192729	0.284821106825145	0.0864986920124875	0.219191778223049	0.247928684368779	0.000931548459587907	0.166606358009368	0.355830688455609	0.173080827703502	0.284731418547464	0.0871477579070755	0.292598379644651	0.523627767340269	0.00225648641137653	0.208679220090621	0.222803963119172	0.461542138743242	0.533602011794463	0.558275659011212	0.326821642951847	0.599988055018159	0.260600474027592	0.209370823491137	0.00132311786591872	0.221019933925677	0.128038045200119	0.320506861523261	0.4391276112486	0.257392497779945	0.392677670249356	0.200679678984662	0.0652509193713637	0.122746846613142	0.297472227920259	0.0534473866732144	0.261578218613296	0.325130401548978	0.014239678432197	0.148210585935682	0.360845073694861	0.15093259336649	0.267937386674894	0.220775284589757	0.24776817190747	0.463775418133981	0.0673165716522359	0.120841729948619	0.163658562366105	0.404634532106363	0.648195652831233	0.588271154224723	0.330999270489135	0.441210886845536	0.415909545153039	0.180177122428874	0.375951390814744	0.224846059324614	0.0661628817907086	0.30934331852776	0.441408295424584	0.208865918633164	0.320959225517564	0.365027782298909	0.00168035085602927	0.0438725226587254	0.280480190807477	0.00973776850536627	0.319711093493095	0.340165617621584	0.0200023366501665	0.0281046024151041	0.420519379285249	0.247391493905299	0.304710812591425	0.277457138827496	0.441355890867773	0.205905311292186	0.00854100415293753	0.164203601940364	0.11855586492454	0.498475639216869	0.993354626692717	0.306868516152044	0.244470009823056	0.440889276134639	0.440677788735437	0.131272252312908	0.318705796508157	0.210677027190981	0.0544580271117818	0.310819566918797	0.541212429312828	0.778330148860016	0.273208363141191	0.109858481382348	0.0405690986136146	0.026555692809584	0.544473756883642	0.00765719075371535	0.481928187343347	0.0678311517982088	0.0429119843130422	0.221046028302793	0.599196373066719	0.398011648749669	0.0187324391529409	0.45631026975409	0.557865083037889	0.0695334343778963	0.0374035383111829	0.151732923049543	0.167563477072325	0.136159873233027	0.078728971563994	0.0676971441804437	0.29428169770633	0.652242449230306	0.273038092113561	0.481060068909389	0.448654748554489	0.18019701164007	0.0401467321906682	0.531756273019099	0.409786356093252	0.235583748545011	0.129836295382728	0.308274655753047	0.00313298254743646	0.00130138885598907	0.528912318147303	0.00858589903026303	0.663887003918193	0.188333457152067	0.00410960174954111	0.155330868794171	0.729911047262284	0.327497463526533	0.0811063758775893	0.362925864734606	0.456415850717161	0.174652154501154	0.00339771610587261	0.226172068032101	0.0991175383293025	0.0331203726198384	0.00390394890459882	0.277669169069467	0.159126713267501	0.67476117190902	0.46615461102797	0.208267777067814	0.00280010609075265	0.200926877926387	0.00131562845461208	0.299377762523458	0.489939672238171	0.22599887245103	0.354006391393301	0.445316334065174	0.0150046515444585	0.0867095081829003	0.221487427714153	0.00356043361652071	0.493463977975373	0.207067802258107	0.00112717058144898	0.194952677130102	0.458902419452953	0.217620017181339	0.384535763153049	0.352269965777268	0.314373142869859	0.211853257398961	0.00220723964554167	0.180874098338026	0.148889120928612	0.0988016560029519	0.202640834782293	0.563360910222595	0.411113192419968	0.376694158929575	0.435531843979248	0.249475286486191	0.353491220617128	0.15439665936635	0.00117292781820624	0.295280130387057	0.429369447706118	0.157356980711214	0.339384854084654	0.127771617710287	0.0987761707551388	0.0905471749347667	0.30284318357098	0.0442891129504164	0.212393357866148	0.345712884540796	0.0196938889336313	0.119801172285959	0.350611474937991	0.170008052484098	0.283326444984926	0.235877720032313	0.370649544206735	0.421713273312251	0.00444818454148101	0.104135878512622	0.0714001313603233	0.406802504080047	0.693946816353271	0.536004421895804	0.183359191466518	0.484128112682212	0.484386616240574	0.0235419867930489	0.31507000773417	0.154788269154465	0.0974130821965652	0.296284587263087	0.420056774550667	0.213740116826764	0.335697930851345	0.272097191424478	0.144525484283114	0.0979093784792531	0.371035999936895	0.0242512328324653	0.267333683047296	0.269599977419031	0.0046142474647673	0.143101464003239	0.423340662459311	0.241645785829998	0.277817269944649	0.278547709817327	0.350207445690856	0.38606326320297	0.0566601558851549	0.107322302933414	0.146423579484893	0.393875899616135	0.608071225832621	0.533778811875071	0.190077728830381	0.311274065628996	0.448541234488315	0.174443035268673	0.396616657544028	0.289524224548448	0.135846033572719	0.284530174945472	0.646157447509387	0.2175418156205	0.55625022708901	0.196947452457873	0.16246062296574	0.186273545466669	0.263620890777259	0.0525589610586943	0.403124427392651	0.198557589900692	0.00250422769102296	0.192045778043973	0.398755360254402	0.186153278533225	0.212609025109513	0.115840012047106	0.32665872275319	0.525652335278298	0.0693823987574543	0.0931225137548462	0.124766969089448	0.441281744799679	0.730012148860986	0.453419131938638	0.20577144355725	0.352196211832518	0.48001813456989	0.221651571521794	0.2404235497562	0.170489891382246	0.153018348049683	0.366866085968093	0.592818042757128	0.196016103765816	0.456521238530314	0.284514611587651	0.0442796575786725	0.0990080480936249	0.32203497431615	0.0480868242693485	0.352546062597289	0.328496966973669	0.0139369015227596	0.106361606359142	0.279045808453118	0.206863383520677	0.246258034007716	0.262117955498283	0.268392987013142	0.352322740578412	0.0471304784726973	0.0864710493092497	0.0953497579984731	0.404193906079192	0.572383595459427	0.525971702472006	0.249892825569764	0.448293516194051	0.490113805448921	0.180858223617813	0.291519378966418	0.146392108129641	0.0677276495596431	0.329164931230765	0.446679388267354	0.455431649594461	0.535464498653355	0.396202004003013	0.0749862650531505	0.162933563079614	0.305488633041662	0.0279706773760874	0.443668582939998	0.180220979529384	0.0946783951027711	0.201605560787328	0.555760072379319	0.0234307434973019	0.44846938051315	0.0948381148127141	0.494658483924159	0.390783193055423	0.161710578090455	0.0012938328488879	0.159612464522719	0.0753982280252737	0.156520334084456	0.461821305353151	0.508884099198521	0.400345635744862	0.408737074100066	0.264084421813734	0.197710431211003	0.470018288226208	0.00166774462444262	0.0299947193151164	0.634591038209375	0.613798036573783	0.491468779167236	0.482495028458272	0.00222629851618992	0.193161675324312	0.161482016680586	0.00334583469311031	0.488149155072808	0.115287494530996	0.185956116858063	0.0246377177594857	0.461483009315206	0.100841949601302	0.411028368658901	0.200890669991304	0.424968189833121	0.226066813965666	0.240165030242639	0.00262203695878024	0.306436932525068	0.00129213253307331	0.00095599711197995	0.648524554024399	0.609533424541087	0.521239350809826	0.492425992733663	0.156244756763719	0.0592291684110867	0.679896821971539	0.00161983543114103	0.594069666137976	0.180748470685316	0.578442553064192	0.257091677394327	0.462482956713807	0.0164619673083426	0.101573004374818	0.745098767756815	0.0232050427722068	0.664180515837033	0.0170588628033985	0.108603869512187	0.216413226758459	0.926718524939327	0.183884652031134	0.472443785881692	0.128591459849075	0.844442377129267	0.403908915621401	0.115675401698788	0.331804241919087	0.283615095324496	0.190221117789307	0.412735171838993	0.141658905982616	0.392609059963331	0.297350278677213	0.0286892034348886	0.495003508097012	0.519067594557946	0.0437085278805963	0.333004894217474	0.327865415998485	0.461725323243552	0.194463384285942	0.347822750675416	0.270151165483416	0.135332736498613	0.10709824598233	0.373752917897885	0.0371706284098886	0.248386050956492	0.279280978038868	0.00695976301222544	0.15250726016803	0.408163346033744	0.247202643310622	0.307246258199034	0.256841692511841	0.405076659589398	0.398863828587857	0.0543276557601203	0.131104296770788	0.158610928553369	0.37724515303244	0.607031102088612	0.487866250819083	0.240713230865515	0.306398965670155	0.46883553201286	0.190838500050816	0.407689311356495	0.265339505234156	0.123641749868586	0.33300610339252	0.408314367394172	0.39872753367786	0.412084927052078	0.320088246151433	0.0661812689266704	0.159959946840809	0.334488918679825	0.0154838286538065	0.434204777788785	0.203478195691169	0.0504774838313128	0.189424694537693	0.509160800349875	0.103566656173174	0.428802548973414	0.0894009502276594	0.477502290060341	0.418244232798663	0.112469823096916	0.127064899084955	0.189566643402233	0.213605082422343	0.387753908577847	0.353255085773092	0.514515666234535	0.420994183407284	0.339787835199325	0.264680434747416	0.293193057685352	0.431724694433906	0.0803821955329693	0.343318178855358	0.432976984534146	0.225975409486066	0.336452121469234	0.235660282214045	0.100449826262068	0.103433824558592	0.354866264946351	0.0385018903227515	0.27318746641557	0.285328908607089	0.0122064011724131	0.169453787936582	0.345052525440992	0.231172857225122	0.322151964191142	0.204420711903497	0.418486597236943	0.399323622183337	0.0388567002917895	0.133141359649889	0.168561349080259	0.395054142231903	0.589796196604515	0.503657885810871	0.275826752041009	0.364773046535005	0.476447536469714	0.190882867171134	0.356396436594049	0.219890762421965	0.105120801079701	0.436389054888041	0.286472733098694	0.408201555328935	0.206182392197734	0.418262716013788	0.00170718802485312	0.0384571791370056	0.786924385707907	0.0104124320465512	0.618897122615634	0.00159752665542722	0.0768730059721837	0.165035869110441	0.889928127741958	0.155698295096353	0.502444933243749	0.0766157137217351	0.811685715953966	0.46217176506232	0.130488147500205	0.302669126815342	0.427276209214116	0.242782240030048	0.263706827102573	0.221808639751115	0.466358362389483	0.285745315491847	0.0234210449494656	0.512781397897099	0.582192633677994	0.0602831225269871	0.335226016341355	0.386821123095327	0.425902997017145	0.261523808723122	0.306813886667821	0.237861884680748	0.0946937961675428	0.104653958629936	0.367534047772318	0.0333573493607546	0.343796981010182	0.237382046176646	0.0190549703790877	0.182225084988608	0.404978895086529	0.245143147452223	0.349477276922177	0.180624287371329	0.394433381052368	0.367457576903741	0.0382441722022767	0.168114691839022	0.168737804280989	0.357498787254409	0.555371192502441	0.479010035960584	0.305310753113224	0.361257809708593	0.415667299980693	0.220640951057858	0.411511479098972	0.250330759970282	0.0965083743676697	0.407326452262183	0.448061491930972	0.261931899009639	0.338652611426773	0.285527757168564	0.0673711176008729	0.0979894190968396	0.379073146123619	0.0210007448857045	0.368639083871409	0.253161461420273	0.0240691861491974	0.191228603523455	0.413488480925081	0.263945715758785	0.314662788290762	0.19468400586146	0.41016557149075	0.299533851950683	0.030977948305886	0.168954783070679	0.154022046925534	0.356697508440649	0.52127299837043	0.421641554076805	0.328989450944503	0.395841747427116	0.402063398076056	0.226319328686883	0.409495027220286	0.226526318757214	0.0789764892242312	0.354074118173874	0.457685474207583	0.273778508728875	0.350418158550496	0.319117690518793	0.0385817546285333	0.0775025068331913	0.340448032467476	0.00786715196125418	0.425294298949347	0.249063028464739	0.027860919224762	0.188587342259602	0.448861577450915	0.251966166421045	0.275731805056113	0.209602896753499	0.42078131641318	0.251978828622211	0.0200672498626962	0.170115298243071	0.149368586327505	0.344966544229822	0.512041801185363	0.383444563337198	0.3147482957137	0.427796796075819	0.400897171852458	0.18693764717209	0.391256133494962	0.187651533248117	0.0450187142940712	0.281702589959706	0.479665899203508	0.36814579324285	0.428121367001792	0.355873774101773	0.0674354135072434	0.13261039342104	0.368569866842056	0.00710345832667058	0.329953847239491	0.0868585004538596	0.0123924745949417	0.145703123353317	0.65104758649934	0.090851062405641	0.489124407130652	0.0578925291863802	0.431007843178197	0.489349901166625	0.134576506324081	0.228218412037488	0.321317075079351	0.272638630859051	0.555441010241457	0.284026908543348	0.594816320458636	0.342992268669297	0.147581595891872	0.350664286546147	0.286913472365313	0.240639757268416	0.108272950673483	0.62073804819299	0.189876815115209	0.597510215270583	0.208756447740864	0.414883974588757	0.0237225747030226	0.0782132452438359	0.690390548225732	0.0172960353106722	0.637614273254481	0.00190405612305575	0.0941860597288872	0.218226623995886	0.917586781788882	0.16105603976292	0.417386116149169	0.154209039652108	0.831803736986692	0.412807707816127	0.0813590218858982	0.328153628272465	0.308419525929257	0.163005865310655	0.384235003438139	0.145347106782984	0.38620779477384	0.272770077718785	0.00982622907970232	0.484802230655416	0.606999357437298	0.0559924583115435	0.334086640146349	0.424004803789812	0.43628641839096	0.370906757703405	0.299268218201893	0.206646346013567	0.100081551595531	0.154032205012002	0.367668633119821	0.0457138060509129	0.369170353624722	0.223552253410786	0.0307886222630952	0.189728182715192	0.430360975579336	0.200164835069776	0.382269459985962	0.12767207865584	0.389462950580474	0.423629337332609	0.0566603806219176	0.201444859367742	0.176784380619499	0.314029058175471	0.534703980578476	0.487577928107664	0.419267744570774	0.425236202314444	0.307299718780377	0.200640310670652	0.325012130261676	0.309575712864973	0.118831676754566	0.328709130920433	0.448424833259101	0.282232140615284	0.293971014735624	0.310360526560781	0.0314160831659525	0.0429863356476386	0.33118324237863	0.00178818312470762	0.485969819820074	0.230430678865232	0.0219217927490191	0.17564840031849	0.459516776024497	0.266743876387637	0.274487791185789	0.226576917908015	0.418758892938344	0.186693735717156	0.0233117224467778	0.166932320949089	0.145044739972478	0.300009147647972	0.427748818820455	0.371646839792695	0.279860027138529	0.436889781547539	0.401757609578707	0.188184776485555	0.383242732473934	0.166363231347809	0.00811312898326079	0.391228698059546	0.470984824169107	0.323752616068279	0.374005109003207	0.13879216305021	0.0842910782342653	0.136604103990663	0.347369156776457	0.0562366520193753	0.278842948717784	0.286549259820859	0.029184575922506	0.160864442403857	0.320900147278576	0.16001017712322	0.31915805320435	0.121152859414035	0.354331860269262	0.465651089522671	0.0509346234645496	0.204686919157804	0.167821755379739	0.372785480792499	0.627990006275642	0.535132715192853	0.386977402728226	0.464464595340236	0.308769050492499	0.194038576310818	0.24635109348293	0.268375567416196	0.126441588135341	0.442758042907628	0.396415000607662	0.395906137942747	0.327426080184338	0.250916308736346	0.0811200788620402	0.190554907560563	0.378557603928921	0.037863213548325	0.420155850133915	0.210118494061324	0.0418994866768934	0.224421926006366	0.488889518862215	0.16427360022348	0.407514442095756	0.106880906681945	0.421141702974183	0.404153563590463	0.0571384153449063	0.187852978714089	0.201863643590091	0.278782801501749	0.46120915999418	0.425629338533147	0.488686033300747	0.398506758308574	0.316585688266069	0.235187141604795	0.345172944463059	0.36019653326015	0.103837359661585	0.679359153906038	0.0850389100134643	0.671158474189816	0.145952625379276	0.355183983392301	0.031514343549375	0.000796621414650896	0.630474869013338	0.00443847866399375	0.634495640680742	0.00111153796265579	0.077068117010593	0.201630669439193	0.862464183225256	0.189728949385467	0.275254940373175	0.193724397205792	0.807340515634305	0.387387743851323	0.0425928210846105	0.302422654900201	0.259038393152363	0.122773750233114	0.364092863277109	0.0955659357632414	0.396957308022831	0.154452921974546	0.00105177759413354	0.470305205728228	0.590265041877829	0.0710472421280859	0.415690252786787	0.379936207540364	0.417325271864321	0.373651342571813	0.361450019493263	0.277524523212063	0.0690392357063977	0.175627969401344	0.376893785637196	0.0317729297211685	0.415947595070698	0.22412393876201	0.0426128732684812	0.201701646701126	0.498931385507897	0.122775983091621	0.431477051011576	0.0964634790166165	0.441026920647704	0.416438825501787	0.0803823690433165	0.152571648684118	0.186132027168319	0.240643783676081	0.451537131813603	0.378827965333785	0.492194274305013	0.399652990530048	0.33679249319051	0.223452916840522	0.316703106465802	0.43030631460332	0.0905879127455255	0.571294308799787	0.297936350734132	0.582622964282199	0.226720384533745	0.432225410198776	0.152722133443951	0.356356275195381	0.626715786728686	0.0326174515680987	0.60947799363271	0.144001600386609	0.0968343103380436	0.318852695421107	0.657165890495406	0.143907894196893	0.518737230013998	0.0942259886474715	0.493004434213655	0.318003524965359	0.0910117224232397	0.311267019832142	0.224919887732031	0.117322199882173	0.203022922636088	0.174829041202617	0.673162020229868	0.34910722614702	0.151398585011	0.397727340911214	0.532639114888576	0.229343146114042	0.179289401576547	0.347874820464304	0.515378216855843	0.349776230098499	0.405886263358132	0.0679120602575204	0.0742869955156968	0.132320147230774	0.302683108481138	0.0685231153385792	0.214030506391862	0.307993921280786	0.0237110034112792	0.150911225662905	0.225448389207981	0.13579183136675	0.275262120065036	0.118274682831716	0.315438573167652	0.567906248839851	0.040975381763134	0.191547718672845	0.195360858454629	0.392288390117492	0.704990382238305	0.61284357847327	0.360574391498551	0.511332551561004	0.270950201786952	0.125262797311043	0.226268789459563	0.241090878715765	0.140603961490335	0.551010928181915	0.305216134800197	0.510180847455365	0.18857437695251	0.369421492629229	0.145515293358911	0.319925656270758	0.527394625636751	0.0378662789360261	0.597072644673756	0.173574336521129	0.0821989890304693	0.326277177287467	0.609011449288394	0.147941831174614	0.555534268624822	0.12726396446635	0.533450078836253	0.285101798052273	0.0798361624124376	0.277351263514398	0.174084270578177	0.109377814569527	0.245612443898838	0.213078728341623	0.614120133045648	0.33175842121164	0.177858952910667	0.361055818253783	0.52058548999242	0.239465512774055	0.127282350443824	0.335826754786593	0.44259035963789	0.457299335475906	0.552038124877079	0.372592473867728	0.0796791391926719	0.147744188320881	0.27698633500167	0.0220252603139552	0.446629258207021	0.173285633612789	0.093417041313962	0.196648036281567	0.529137223114725	0.0375422828798682	0.410420388994791	0.102014140671853	0.481629063056979	0.365779821138824	0.151659645838533	0.0012528445431891	0.202784072607583	0.0800303766491826	0.182343526514782	0.466235276601924	0.509174484355063	0.415958821116134	0.394974363372158	0.248568046253393	0.215285298607294	0.477849910741281	0.00133451459615649	0.376067919686251	0.443599320594147	0.296261821801998	0.320365777750785	0.186107339332325	0.0927954350714824	0.128982909722694	0.329772513022851	0.0405502992540625	0.341791822646677	0.259627292562439	0.0216053709688228	0.18010532943506	0.410489807534633	0.191163006171935	0.322731271829979	0.163322863990238	0.342213535543109	0.435629850406193	0.0513629021052329	0.174263459650569	0.158977146896793	0.363956013824566	0.588498014841334	0.499709278131281	0.353416670239923	0.402557930021879	0.368213421175143	0.187521588237829	0.356499239793979	0.247897224920628	0.0954932319379096	0.5147866203383	0.171547627998241	0.663877596526039	0.184601248816592	0.569979784778748	0.0794817888337273	0.205789227565461	0.627852041056548	0.0155527804120946	0.66450795899059	0.08187329890794	0.135273818176079	0.381036853683459	0.755921642216344	0.132319628281404	0.504733098373776	0.0786542225515382	0.699393704014563	0.220077313197897	0.0627247279739738	0.350699596704039	0.169549066672216	0.180669870290033	0.40979424022908	0.219362267562948	0.516408540991476	0.368719184928568	0.139522094971905	0.490317760667174	0.608330583546612	0.175323333069819	0.214277193556634	0.386193625784864	0.468897472467488	0.332964947449316	0.294161176881814	0.314169755718383	0.0207317767815121	0.0123860747149579	0.32324241834844	0.00373097794633651	0.536634971997326	0.204745853287864	0.0245674390086728	0.178921077781024	0.49091044129635	0.313435010250381	0.261580950735556	0.289297982225338	0.443312118079195	0.185034130081477	0.017735870594753	0.161840952688947	0.135767159779958	0.261728743048032	0.372003185622633	0.377868188075807	0.289775104955828	0.487607862004355	0.374103987085956	0.234616283588	0.348690225770409	0.162409344015884	0.00780908344179058	0.274098336973733	0.585268441122689	0.220364448722482	0.384699127242527	0.233014858252688	0.193176270128548	0.109316229904775	0.32602070122984	0.0424898573905923	0.19686651943334	0.34445669442114	0.00848069692520789	0.0964040041640039	0.474175543509027	0.213364697336145	0.272936795996475	0.266179496263553	0.394509319202765	0.484687732158726	0.0542510043988816	0.129169648433874	0.176459301187706	0.388176361773651	0.627737964498556	0.457254231984852	0.239058006219348	0.298554566458384	0.407509029876471	0.167738172294906	0.320899478292219	0.207291626914383	0.147957466716123	0.228417377725535	0.533387700979207	0.376255551214549	0.446547158201916	0.326018457290429	0.0823479137517677	0.108780238732016	0.406342155672298	0.00122605748653453	0.286875825077755	0.0806704622944602	0.0109404394887759	0.125212782265896	0.617050424537067	0.127419017419726	0.487826303996355	0.068181823582012	0.454174708670625	0.484935058218031	0.155020404730487	0.252701681894487	0.329327722779872	0.2754371199506	0.591732118243173	0.269499351260188	0.594931753207931	0.325733403353143	0.153000176071089	0.366460782101311	0.307421902858862	0.219949755139442	0.122680349280851	0.247021425534457	0.564798611420107	0.366239145063128	0.465563632682554	0.313501037066189	0.0829368565687322	0.10477165605126	0.413501313622014	0.00140034211622162	0.278297359928419	0.0826214776735542	0.00740621418115028	0.143837318968372	0.629953988346524	0.133092311746919	0.435790712658571	0.0632723100149929	0.476972034347629	0.489585383717996	0.178383161369291	0.233397057228911	0.329323332335316	0.293002475147759	0.600548637726514	0.281461434400443	0.611558841272627	0.309458725779871	0.149850211614968	0.387129461741855	0.364533910299749	0.193701446926721	0.131873949896826	0.560833558933013	0.220040696217638	0.597356609281685	0.236616850655658	0.294952296491317	0.0776888111533427	0.416630338360481	0.703064962675339	0.0383011055463362	0.77749047206823	0.0795257595457303	0.0152372266599586	0.371837360223746	0.645694104260556	0.1813403405665	0.519767402257206	0.0223680431607119	0.567890290147297	0.372703691952332	0.120565710114054	0.23475411751786	0.287038684879583	0.06831999416144	0.10528477970275	0.135796418722208	0.630189700160999	0.419742855033145	0.132418201001403	0.438506791334473	0.434752809665089	0.23021910495271	0.127183052588917	0.608729860174713	0.287564004182357	0.589118213828323	0.215877478416661	0.485466733332177	0.167817260187141	0.400942903336121	0.633425958090312	0.0285539931280028	0.609572235936476	0.132117143049412	0.116336302459495	0.376781005674944	0.675463396798061	0.149333683677107	0.57064743436815	0.0936734549947741	0.554990651799842	0.254949862696921	0.0844400568293018	0.335838817522154	0.220305104853629	0.10471706279851	0.163586531016222	0.172788254162881	0.676949656385985	0.276778651225125	0.173828625970702	0.415429936226139	0.55855825228331	0.217354467739515	0.19911234435098	0.319804451484409	0.442384333024939	0.410507643533871	0.493674546185977	0.369417029931163	0.0762885223537853	0.190422024736449	0.300079162628153	0.0150639643037615	0.423515872114646	0.182277206947646	0.0761994550415681	0.235101904812046	0.534839742771307	0.0838252032162559	0.41327822208719	0.0980998646800715	0.443288520899111	0.404250448762988	0.138818520506624	0.0359825665095617	0.192859138684928	0.146757469550541	0.274278896990224	0.418448055581161	0.47124399377051	0.450167942724561	0.352250009091736	0.238111204693564	0.249547084056998	0.460658254435152	0.0485074870062231	-70.0404085888357	-63.8814379520695	-81.641103207407	-103.890450649002	-80.7241215693602	-83.8756858233323	-79.3162874380417	-76.9684257415677	-67.8646225143541	-31.7721462780904	-29.700021483291	12.0831999419347	25.0370259546864	0.423664405744428	3.33684635390483	2.89026644649326	-47.2632201863829	-31.0884449752583	-19.5421330124601	11.6436352377996	-2.57711687965922	8.59257062536477	7.3714108294514	-26.1340736032659	-16.8458664539852	-79.3657038906093	-4.74009770063289	-26.0996340450386	-3.73600749183121	-75.4422998985068	-12.4704788088087	-14.8316512192608	-14.0278278732503	-31.8567987010138	-79.9902438479613	-17.5274444330059	-16.4865335443884	-4.24842475788156	-26.0271522788093	-81.0919456702105	-24.5294626033705	-71.6185903030511	6.746517066516	-63.7356345840113	-24.1947056039814	-8.50621324674147	-77.5512669480678	-20.3538814979214	0.934073153987744	-30.8135733849515	-30.8211619359414	-75.0269252811018	-78.186819930329	-23.2861432906921	312.828891251304	385.980628621889	311.169831193664	298.937062508103	350.694577589501	387.789634782411	390.024342359389	346.668587292127	394.089329852273	401.856747939951	408.7093155548	346.074739706112	323.768546758534	364.997984032051	387.010185354557	350.175947687625	334.737206617994	300.913568911417	377.588724744375	346.038519561745	385.890305139411	369.105063061234	378.271074453442	368.996829142334	291.026079305496	357.135777078102	394.214678299931	407.127545840918	395.410291402751	359.39894601757	408.052768772285	412.069449946104	404.753374751338	404.207822229612	353.534362797312	412.058713131341	396.750249658859	398.429863568591	418.61281163706	334.79539089035	411.611843521786	394.014229816156	369.233410634988	401.781815940996	368.605524675118	402.627472768766	396.723752383059	398.957918542659	384.29430378907	406.051636075464	408.049523030863	359.290154291604	389.431201216154	385.607063791382	-0.135300979156974	5.34276381768846e-05	-0.138723813627524	0	0	0	0.0799222537071596	0	0	0.232047371788622	0.314449967177028	0.231716631607791	0	0	0.171521628778787	0	-0.14701848933398	0.21784793721484	-0.128246773771287	0	0.16418963562212	-0.47280716919274	0	0	0	0.279037665395763	0	-0.0757753265458073	0	-0.111239952335455	0	0.244632445813446	0.0960755425334194	-0.00310592812447683	0	0	0	0	-0.172860793255765	-0.149912144828666	0	0	0	0	0	0	-0.103613770493399	0.0543818000656144	-0.0104364954375204	0	0	0	-0.433959471148111	0	0	0	0	0	-161.136566941452	103.132328827029	0.662669371487573	0.00519497863247863	0.578717948717949
12000	0.343714510072296	0.369281563512513	0.174026955727315	0.48357903283581	0.448448213461553	0.00430930665187963	0.113706517659779	0.893096132833954	0.0170108550065318	0.265427103478417	0.00108551917946773	0.119772318448122	0.0883936341724371	0.800144967079652	0.0018135171525254	0.718558093934295	0.00666155128435986	0.479545089437354	0.706601358980716	0.168435863977118	0.211798897159432	0.433578321338883	0.307503077169316	0.308012378536841	0.176241867100477	0.46707184613183	0.23188433709136	0.00186603126521445	0.68727943211266	0.999075718359127	0.00168223663816646	0.400375791044664	0.47966057495873	0.318637958983343	0.478741223992586	0.460030333725773	0.430716006399317	0.000969952011912975	0.00110573709406171	0.775054176832665	0.00928476814859613	0.284793955450346	0.000788207603732381	0.0738924768200165	0.10241048631085	0.642250986564484	0.126342622339143	0.486798692814881	0.0693737223547922	0.809724055882805	0.439078707253133	0.15396491357634	0.261140088143091	0.477406737387099	0.228324549962665	0.27035714136895	0.241658421312025	0.628554561731784	0.313466891103666	0.129180624323067	0.390622544403896	0.590014230032782	0.0741200411570942	0.333666418403829	0.712279105471376	0.0681825480040235	0.659285192110397	0.162231229551871	0.387599093156582	0.05281117797524	0.00347547103466852	0.678897178100984	0.00116464820047985	0.66191364821216	0.00342272994225117	0.00167036611286282	0.182675606600315	0.88055016042537	0.246880594724924	0.119196505408457	0.176879364666804	0.892126096628036	0.328001690335681	0.0010259895129571	0.376429119527804	0.205131684761179	0.123254821595717	0.39880091552379	0.00255387139886871	0.308596059555643	0.227658589098651	0.00147006088243632	0.506515341025028	0.52352161374442	0.090603153927788	0.447848934722525	0.791392944229447	0.00153335297282983	0.769785793808669	0.142594148802143	0.453306558895483	0.0452355329178133	0.00134974420879921	0.710728029783373	0.00209651148593348	0.730551925359034	0.00134896972851674	0.110902940202113	0.246796977776945	0.925708102499948	0.250097224428702	0.361897314061691	0.13440053572608	0.828871128417904	0.275352662971523	0.0151842737103021	0.410613678357252	0.330111291735953	0.0857853047089804	0.276126596398764	0.0713293592772617	0.526528807280796	0.000972593526483386	0.00115829519165372	0.587398508906235	0.721303913973619	0.0871142362310983	0.547262916334874	0.621091830877406	0.150204008255122	0.593183215846816	0.269129379805784	0.490059966366031	0.00213891535426231	0.124578630028964	0.707041403795564	0.0294510276542354	0.682536706186754	0.0255903259598093	0.109848416801684	0.194297621948665	0.997161939622179	0.191367443887626	0.503100245001925	0.157526525545625	0.848297928994898	0.416512460059953	0.120162138739762	0.323570871177186	0.30879452879937	0.188774629062904	0.385234542556738	0.14515922712054	0.382819545361149	0.293082395192995	0.0456703773410996	0.479352494741459	0.519075695533199	0.00107939217488549	0.339577937955605	0.515668805375467	0.149232381449607	0.68954381461751	0.163873534818346	0.574162346281327	0.0869815848164392	0.221084422742623	0.592251783123372	0.0186421478672474	0.660261338241984	0.0721039457884326	0.150228127952676	0.413448069150686	0.781345844300631	0.132696375866536	0.558469262215194	0.0698342905973484	0.747684373797875	0.198285157881436	0.0538457416610535	0.386408988174012	0.227381003468331	0.174832593474599	0.39723023951143	0.184345607977268	0.537957338749996	0.335830688187642	0.134848821822182	0.517303294864551	0.644297168225704	0.187526118510135	0.226493722591345	0.632212181270994	0.286641536600267	0.602881165588967	0.229905523671321	0.48144037893415	0.170837560961452	0.413233100119949	0.61385546152505	0.0301929052841198	0.623291214962772	0.140236182701185	0.115533867553804	0.380758348702321	0.697174753936345	0.160199572667405	0.536926611834627	0.108332778374223	0.517735695532443	0.24283005486282	0.0823899405315159	0.38464811471192	0.198957397274426	0.0873447729118898	0.172101110665881	0.176458835046699	0.661396814250061	0.299184810718596	0.191276083534271	0.425269450254639	0.602048502730306	0.204704442441197	0.192529751413267	0.577545219425865	0.210781954287481	0.613181768468118	0.215429248255508	0.229499993136971	0.0627782761763063	0.390192780321488	0.738569411944707	0.0473239918013636	0.756948846378892	0.0829293345204312	0.0137906811268531	0.386232755221937	0.639401150219875	0.183908854164369	0.556321410737197	0.00330494912184072	0.571903450212146	0.323325030583349	0.110951237566103	0.2050088292674	0.29434746329134	0.072152832434515	0.0968532904310009	0.10793679406586	0.646285569637456	0.404100617033588	0.122963981927007	0.436889380048647	0.45021871595049	0.217275534909844	0.134613742894573	0.577281748387634	0.284129181715242	0.50409488474777	0.14169596813131	0.385212307240433	0.174574649408992	0.329989241039525	0.572506975732299	0.00680830879633394	0.686687818098277	0.213143109610772	0.0859302898017412	0.352386826695772	0.709207392064617	0.122126744390061	0.547290412431565	0.123840876784729	0.486347021748082	0.354340455469398	0.0808643771312322	0.378567819186999	0.00183509758877077	0.0764930709446069	0.218179092165436	0.24475625243815	0.53649560280159	0.294975562048509	0.145490112239778	0.359672134429572	0.50814218329017	0.210048557464763	0.118268735860737	0.281898198127258	0.492580113201468	0.391772232207159	0.40724045802549	0.342472046453071	0.0670927625817588	0.121652439794954	0.354555543180034	0.00234866170292677	0.363765757801536	0.0752653901035474	0.0113025115936123	0.143818794113875	0.7011583819777	0.0901305694379007	0.501356660394029	0.0587818980120173	0.419167437590105	0.486374195064048	0.126544613029656	0.208059288795248	0.31964864063017	0.290192342284361	0.535008846484146	0.31634410811774	0.606301933502342	0.31500671131279	0.16973537820818	0.360491532255064	0.275226374573215	0.218999108194447	0.0956973251432802	0.256710074641264	0.555952353117097	0.398534757002583	0.478675527524337	0.303136708114881	0.0713275861300625	0.11758855369022	0.401188510027924	0.00208475821321647	0.266805759891741	0.0952956882829808	0.00943218931594499	0.121239237676759	0.645554822462395	0.127795567015818	0.495838898991147	0.0635804560406523	0.457436402710999	0.461984151841951	0.167268655784892	0.235878866116632	0.289794696493335	0.347220302268384	0.568897613860037	0.265054881937088	0.581312842168603	0.375723568116177	0.137347363924111	0.403527327047403	0.373685704121158	0.178489141759704	0.147756804494358	0.284763501462306	0.613476146120042	0.433296222926963	0.406653816821631	0.0437295643132816	0.0717490810725861	0.123640498533953	0.283289374068014	0.0593148366770306	0.171127838734383	0.317418763866609	0.00624188789220618	0.143589265298831	0.185886622786451	0.119515874232469	0.218233928825196	0.00149454312382338	0.333288668169613	0.613581959172957	0.0145371730005892	0.185514487029007	0.231406658128353	0.389900003383803	0.747941045371623	0.671026527438226	0.318659540047343	0.490632823091517	0.219162859424169	0.114837627170567	0.180271883031729	0.208367494136403	0.171337111572793	0.288218890374601	0.635158564642737	0.312520998848539	0.461596667589356	0.00139904857748945	0.0576005777311973	0.0730428046512464	0.22990422404572	0.0779194400274174	0.205162107915291	0.338570294319614	0.00259058864576557	0.117261211300593	0.125480237259221	0.0681942529583736	0.221123629648035	0.156322263329825	0.242959614409633	0.584724602370596	0.0592172529333487	0.147927099417237	0.143636918282928	0.473181991006246	0.793481344328389	0.757043005999405	0.286103059706986	0.4922565430072	0.354341922590805	0.113246832779751	0.20252861606636	0.251022007243085	0.125156719323613	0.40881148793256	0.415495138211273	0.329351782486946	0.228690572043803	0.0760513832443173	0.106930858318567	0.0921018449192729	0.298653327050403	0.0755264303737779	0.219191778223049	0.247928684368779	0.000931548459587907	0.166606358009368	0.355830688455609	0.173080827703502	0.284731418547464	0.0871477579070755	0.292598379644651	0.523627767340269	0.00205365643967731	0.208679220090621	0.211418917872992	0.461542138743242	0.507074338802482	0.558275659011212	0.326821642951847	0.599988055018159	0.260600474027592	0.20723307505155	0.00132311786591872	0.221019933925677	0.128038045200119	0.320506861523261	0.4391276112486	0.257392497779945	0.392677670249356	0.200679678984662	0.0652509193713637	0.122746846613142	0.312937283923906	0.0608484433820577	0.261578218613296	0.325130401548978	0.014239678432197	0.148210585935682	0.360845073694861	0.15093259336649	0.267937386674894	0.220775284589757	0.24776817190747	0.463775418133981	0.0669346814197312	0.120841729948619	0.189579073633565	0.404634532106363	0.653339879819638	0.588271154224723	0.330999270489135	0.441210886845536	0.415909545153039	0.182651342488178	0.375951390814744	0.224846059324614	0.0661628817907086	0.30934331852776	0.441408295424584	0.208865918633164	0.320959225517564	0.365027782298909	0.00168035085602927	0.0438725226587254	0.262036042818319	0.0119727674954666	0.319711093493095	0.340165617621584	0.0200023366501665	0.0281046024151041	0.420519379285249	0.247391493905299	0.304710812591425	0.277457138827496	0.441355890867773	0.205905311292186	0.00962171158354476	0.164203601940364	0.107890792192489	0.498475639216869	0.993095031372135	0.306868516152044	0.244470009823056	0.440889276134639	0.440677788735437	0.155087781812572	0.318705796508157	0.210677027190981	0.0544580271117818	0.310819566918797	0.541212429312828	0.778330148860016	0.273208363141191	0.109858481382348	0.0405690986136146	0.026555692809584	0.547788414878198	0.00447240380531321	0.481928187343347	0.0678311517982088	0.0429119843130422	0.221046028302793	0.599196373066719	0.398011648749669	0.0187324391529409	0.45631026975409	0.557865083037889	0.0695334343778963	0.0387902230398535	0.151732923049543	0.185880786179827	0.136159873233027	0.0807494234018516	0.0676971441804437	0.29428169770633	0.652242449230306	0.273038092113561	0.478986245502938	0.448654748554489	0.18019701164007	0.0401467321906682	0.531756273019099	0.409786356093252	0.235583748545011	0.129836295382728	0.308274655753047	0.00313298254743646	0.00130138885598907	0.531112835958096	0.0136644830303838	0.663887003918193	0.188333457152067	0.00410960174954111	0.155330868794171	0.729911047262284	0.327497463526533	0.0811063758775893	0.362925864734606	0.456415850717161	0.174652154501154	0.00356858484974367	0.226172068032101	0.0943311391072812	0.0331203726198384	0.0039079935639345	0.277669169069467	0.159126713267501	0.67476117190902	0.46615461102797	0.210332280381544	0.00280010609075265	0.200926877926387	0.00131562845461208	0.299377762523458	0.489939672238171	0.22599887245103	0.354006391393301	0.445316334065174	0.0150046515444585	0.0867095081829003	0.188947300149978	0.00382981615001995	0.493463977975373	0.207067802258107	0.00112717058144898	0.194952677130102	0.458902419452953	0.217620017181339	0.384535763153049	0.352269965777268	0.314373142869859	0.211853257398961	0.00216639843141113	0.180874098338026	0.131117009507676	0.0988016560029519	0.233789025580386	0.563360910222595	0.411113192419968	0.376694158929575	0.435531843979248	0.236906829137525	0.353491220617128	0.15439665936635	0.00117292781820624	0.295280130387057	0.429369447706118	0.157356980711214	0.339384854084654	0.127771617710287	0.0987761707551388	0.0905471749347667	0.294176339978907	0.0510645003340806	0.212393357866148	0.345712884540796	0.0196938889336313	0.119801172285959	0.350611474937991	0.170008052484098	0.283326444984926	0.235877720032313	0.370649544206735	0.421713273312251	0.00459072077549766	0.104135878512622	0.0653168103804957	0.406802504080047	0.719304120116597	0.536004421895804	0.183359191466518	0.484128112682212	0.484386616240574	0.0250609280198108	0.31507000773417	0.154788269154465	0.0974130821965652	0.296284587263087	0.420056774550667	0.213740116826764	0.335697930851345	0.272097191424478	0.144525484283114	0.0979093784792531	0.365488864197778	0.024181679582159	0.267333683047296	0.269599977419031	0.0046142474647673	0.143101464003239	0.423340662459311	0.241645785829998	0.277817269944649	0.278547709817327	0.350207445690856	0.38606326320297	0.0496430684071433	0.107322302933414	0.139946254068908	0.393875899616135	0.625820245251337	0.533778811875071	0.190077728830381	0.311274065628996	0.448541234488315	0.171042000867796	0.396616657544028	0.289524224548448	0.135846033572719	0.284530174945472	0.646157447509387	0.2175418156205	0.55625022708901	0.196947452457873	0.16246062296574	0.186273545466669	0.266612713954342	0.062504988428924	0.403124427392651	0.198557589900692	0.00250422769102296	0.192045778043973	0.398755360254402	0.186153278533225	0.212609025109513	0.115840012047106	0.32665872275319	0.525652335278298	0.0711631674977213	0.0931225137548462	0.119321321337423	0.441281744799679	0.711867356637454	0.453419131938638	0.20577144355725	0.352196211832518	0.48001813456989	0.222981914368639	0.2404235497562	0.170489891382246	0.153018348049683	0.366866085968093	0.592818042757128	0.196016103765816	0.456521238530314	0.284514611587651	0.0442796575786725	0.0990080480936249	0.309317851430625	0.0528841702691725	0.352546062597289	0.328496966973669	0.0139369015227596	0.106361606359142	0.279045808453118	0.206863383520677	0.246258034007716	0.262117955498283	0.268392987013142	0.352322740578412	0.0453829652600628	0.0864710493092497	0.0982341126783765	0.404193906079192	0.574850213440318	0.525971702472006	0.249892825569764	0.448293516194051	0.490113805448921	0.184387931869253	0.291519378966418	0.146392108129641	0.0677276495596431	0.329164931230765	0.446679388267354	0.455431649594461	0.535464498653355	0.396202004003013	0.0749862650531505	0.162933563079614	0.256670043287172	0.0258106264390918	0.443668582939998	0.180220979529384	0.0946783951027711	0.201605560787328	0.555760072379319	0.0234307434973019	0.44846938051315	0.0948381148127141	0.494658483924159	0.390783193055423	0.173450070977541	0.0012938328488879	0.161690524047996	0.0753982280252737	0.163999137952884	0.461821305353151	0.508884099198521	0.400345635744862	0.408737074100066	0.250397043696156	0.197710431211003	0.470018288226208	0.00166774462444262	0.0299947193151164	0.634591038209375	0.613798036573783	0.491468779167236	0.482495028458272	0.00222629851618992	0.193161675324312	0.139627434828213	0.0039828367912044	0.488149155072808	0.115287494530996	0.185956116858063	0.0246377177594857	0.461483009315206	0.100841949601302	0.411028368658901	0.200890669991304	0.424968189833121	0.226066813965666	0.248541867250066	0.00262203695878024	0.324818756476249	0.00129213253307331	0.000922238534960452	0.648524554024399	0.609533424541087	0.521239350809826	0.492425992733663	0.171627703386463	0.0592291684110867	0.679896821971539	0.00161983543114103	0.594069666137976	0.180748470685316	0.578442553064192	0.257091677394327	0.462482956713807	0.0164619673083426	0.101573004374818	0.725810520052954	0.0234153343377637	0.664180515837033	0.0170588628033985	0.108603869512187	0.216413226758459	0.926718524939327	0.183884652031134	0.472443785881692	0.128591459849075	0.844442377129267	0.403908915621401	0.111883276602908	0.331804241919087	0.28308015924501	0.190221117789307	0.381222098745671	0.141658905982616	0.392609059963331	0.297350278677213	0.0286892034348886	0.499566269253482	0.519067594557946	0.0437085278805963	0.333004894217474	0.327865415998485	0.461725323243552	0.194463384285942	0.347822750675416	0.270151165483416	0.135332736498613	0.10709824598233	0.356317421977205	0.0389937278184397	0.248386050956492	0.279280978038868	0.00695976301222544	0.15250726016803	0.408163346033744	0.247202643310622	0.307246258199034	0.256841692511841	0.405076659589398	0.398863828587857	0.0505702169030957	0.131104296770788	0.137081402511865	0.37724515303244	0.598932491690661	0.487866250819083	0.240713230865515	0.306398965670155	0.46883553201286	0.17627353665884	0.407689311356495	0.265339505234156	0.123641749868586	0.33300610339252	0.408314367394172	0.39872753367786	0.412084927052078	0.320088246151433	0.0661812689266704	0.159959946840809	0.347656951464032	0.0215886953456199	0.434204777788785	0.203478195691169	0.0504774838313128	0.189424694537693	0.509160800349875	0.103566656173174	0.428802548973414	0.0894009502276594	0.477502290060341	0.418244232798663	0.114917972673751	0.127064899084955	0.213581751084232	0.213605082422343	0.409094927821564	0.353255085773092	0.514515666234535	0.420994183407284	0.339787835199325	0.248253054317487	0.293193057685352	0.431724694433906	0.0803821955329693	0.343318178855358	0.432976984534146	0.225975409486066	0.336452121469234	0.235660282214045	0.100449826262068	0.103433824558592	0.342084454091984	0.0365397040253668	0.27318746641557	0.285328908607089	0.0122064011724131	0.169453787936582	0.345052525440992	0.231172857225122	0.322151964191142	0.204420711903497	0.418486597236943	0.399323622183337	0.0409661406977245	0.133141359649889	0.152791832758664	0.395054142231903	0.60122039746722	0.503657885810871	0.275826752041009	0.364773046535005	0.476447536469714	0.187513213160952	0.356396436594049	0.219890762421965	0.105120801079701	0.436389054888041	0.286472733098694	0.408201555328935	0.206182392197734	0.418262716013788	0.00170718802485312	0.0384571791370056	0.79648331638474	0.013018660559742	0.618897122615634	0.00159752665542722	0.0768730059721837	0.165035869110441	0.889928127741958	0.155698295096353	0.502444933243749	0.0766157137217351	0.811685715953966	0.46217176506232	0.127931730661412	0.302669126815342	0.409314193141002	0.242782240030048	0.260766784207467	0.221808639751115	0.466358362389483	0.285745315491847	0.0234210449494656	0.465366697672	0.582192633677994	0.0602831225269871	0.335226016341355	0.386821123095327	0.425902997017145	0.261523808723122	0.306813886667821	0.237861884680748	0.0946937961675428	0.104653958629936	0.36223653571916	0.032506402241968	0.343796981010182	0.237382046176646	0.0190549703790877	0.182225084988608	0.404978895086529	0.245143147452223	0.349477276922177	0.180624287371329	0.394433381052368	0.367457576903741	0.0356527697181168	0.168114691839022	0.172813201654967	0.357498787254409	0.539648321513543	0.479010035960584	0.305310753113224	0.361257809708593	0.415667299980693	0.22067685189386	0.411511479098972	0.250330759970282	0.0965083743676697	0.407326452262183	0.448061491930972	0.261931899009639	0.338652611426773	0.285527757168564	0.0673711176008729	0.0979894190968396	0.383453135473707	0.0271453992101209	0.368639083871409	0.253161461420273	0.0240691861491974	0.191228603523455	0.413488480925081	0.263945715758785	0.314662788290762	0.19468400586146	0.41016557149075	0.299533851950683	0.0295451252937564	0.168954783070679	0.160250198825241	0.356697508440649	0.526873097698211	0.421641554076805	0.328989450944503	0.395841747427116	0.402063398076056	0.224369499449914	0.409495027220286	0.226526318757214	0.0789764892242312	0.354074118173874	0.457685474207583	0.273778508728875	0.350418158550496	0.319117690518793	0.0385817546285333	0.0775025068331913	0.345903951864185	0.0107125931840911	0.425294298949347	0.249063028464739	0.027860919224762	0.188587342259602	0.448861577450915	0.251966166421045	0.275731805056113	0.209602896753499	0.42078131641318	0.251978828622211	0.0187578402654739	0.170115298243071	0.151498611264259	0.344966544229822	0.536219010912282	0.383444563337198	0.3147482957137	0.427796796075819	0.400897171852458	0.184132799178404	0.391256133494962	0.187651533248117	0.0450187142940712	0.281702589959706	0.479665899203508	0.36814579324285	0.428121367001792	0.355873774101773	0.0674354135072434	0.13261039342104	0.380235401567645	0.00677180178441373	0.329953847239491	0.0868585004538596	0.0123924745949417	0.145703123353317	0.65104758649934	0.090851062405641	0.489124407130652	0.0578925291863802	0.431007843178197	0.489349901166625	0.131709903599398	0.228218412037488	0.320725251913366	0.272638630859051	0.518740088930051	0.284026908543348	0.594816320458636	0.342992268669297	0.147581595891872	0.335047003686522	0.286913472365313	0.240639757268416	0.108272950673483	0.62073804819299	0.189876815115209	0.597510215270583	0.208756447740864	0.414883974588757	0.0237225747030226	0.0782132452438359	0.656377359786122	0.0197872801488688	0.637614273254481	0.00190405612305575	0.0941860597288872	0.218226623995886	0.917586781788882	0.16105603976292	0.417386116149169	0.154209039652108	0.831803736986692	0.412807707816127	0.0851437345173217	0.328153628272465	0.297198074848048	0.163005865310655	0.353295346893574	0.145347106782984	0.38620779477384	0.272770077718785	0.00982622907970232	0.477183506285352	0.606999357437298	0.0559924583115435	0.334086640146349	0.424004803789812	0.43628641839096	0.370906757703405	0.299268218201893	0.206646346013567	0.100081551595531	0.154032205012002	0.360488661969455	0.0430386205907823	0.369170353624722	0.223552253410786	0.0307886222630952	0.189728182715192	0.430360975579336	0.200164835069776	0.382269459985962	0.12767207865584	0.389462950580474	0.423629337332609	0.0579322416212836	0.201444859367742	0.213286038014193	0.314029058175471	0.520500091623601	0.487577928107664	0.419267744570774	0.425236202314444	0.307299718780377	0.220976551376549	0.325012130261676	0.309575712864973	0.118831676754566	0.328709130920433	0.448424833259101	0.282232140615284	0.293971014735624	0.310360526560781	0.0314160831659525	0.0429863356476386	0.331154094413363	0.00231043711873741	0.485969819820074	0.230430678865232	0.0219217927490191	0.17564840031849	0.459516776024497	0.266743876387637	0.274487791185789	0.226576917908015	0.418758892938344	0.186693735717156	0.0242968861851209	0.166932320949089	0.133378646499469	0.300009147647972	0.419945999005702	0.371646839792695	0.279860027138529	0.436889781547539	0.401757609578707	0.201501122657388	0.383242732473934	0.166363231347809	0.00811312898326079	0.391228698059546	0.470984824169107	0.323752616068279	0.374005109003207	0.13879216305021	0.0842910782342653	0.136604103990663	0.325997574494878	0.0505049042025107	0.278842948717784	0.286549259820859	0.029184575922506	0.160864442403857	0.320900147278576	0.16001017712322	0.31915805320435	0.121152859414035	0.354331860269262	0.465651089522671	0.0532206100778238	0.204686919157804	0.175086696384365	0.372785480792499	0.618800890888072	0.535132715192853	0.386977402728226	0.464464595340236	0.308769050492499	0.197171230158565	0.24635109348293	0.268375567416196	0.126441588135341	0.442758042907628	0.396415000607662	0.395906137942747	0.327426080184338	0.250916308736346	0.0811200788620402	0.190554907560563	0.352593150767468	0.0354330471069152	0.420155850133915	0.210118494061324	0.0418994866768934	0.224421926006366	0.488889518862215	0.16427360022348	0.407514442095756	0.106880906681945	0.421141702974183	0.404153563590463	0.0587676783314126	0.187852978714089	0.184131912423256	0.278782801501749	0.428499271868706	0.425629338533147	0.488686033300747	0.398506758308574	0.316585688266069	0.243856852445177	0.345172944463059	0.36019653326015	0.103837359661585	0.679359153906038	0.0850389100134643	0.671158474189816	0.145952625379276	0.355183983392301	0.031514343549375	0.000796621414650896	0.656561776002313	0.00369050268174337	0.634495640680742	0.00111153796265579	0.077068117010593	0.201630669439193	0.862464183225256	0.189728949385467	0.275254940373175	0.193724397205792	0.807340515634305	0.387387743851323	0.0436551896900595	0.302422654900201	0.251322615984092	0.122773750233114	0.369714568446729	0.0955659357632414	0.396957308022831	0.154452921974546	0.00105177759413354	0.460374307318037	0.590265041877829	0.0710472421280859	0.415690252786787	0.379936207540364	0.417325271864321	0.373651342571813	0.361450019493263	0.277524523212063	0.0690392357063977	0.175627969401344	0.371784899413006	0.021427050392118	0.415947595070698	0.22412393876201	0.0426128732684812	0.201701646701126	0.498931385507897	0.122775983091621	0.431477051011576	0.0964634790166165	0.441026920647704	0.416438825501787	0.0816217796180069	0.152571648684118	0.172890458051443	0.240643783676081	0.437827894727913	0.378827965333785	0.492194274305013	0.399652990530048	0.33679249319051	0.219428872542656	0.316703106465802	0.43030631460332	0.0905879127455255	0.571294308799787	0.297936350734132	0.582622964282199	0.226720384533745	0.432225410198776	0.152722133443951	0.356356275195381	0.620629180090984	0.0362324939813956	0.60947799363271	0.144001600386609	0.0968343103380436	0.318852695421107	0.657165890495406	0.143907894196893	0.518737230013998	0.0942259886474715	0.493004434213655	0.318003524965359	0.0926477562316199	0.311267019832142	0.223384122640695	0.117322199882173	0.203815812920827	0.174829041202617	0.673162020229868	0.34910722614702	0.151398585011	0.42092020239158	0.532639114888576	0.229343146114042	0.179289401576547	0.347874820464304	0.515378216855843	0.349776230098499	0.405886263358132	0.0679120602575204	0.0742869955156968	0.132320147230774	0.295831859533358	0.062351458932282	0.214030506391862	0.307993921280786	0.0237110034112792	0.150911225662905	0.225448389207981	0.13579183136675	0.275262120065036	0.118274682831716	0.315438573167652	0.567906248839851	0.0479131877284809	0.191547718672845	0.184213529209106	0.392288390117492	0.715418343404642	0.61284357847327	0.360574391498551	0.511332551561004	0.270950201786952	0.145474135862727	0.226268789459563	0.241090878715765	0.140603961490335	0.551010928181915	0.305216134800197	0.510180847455365	0.18857437695251	0.369421492629229	0.145515293358911	0.319925656270758	0.550260176874099	0.0335025266473455	0.597072644673756	0.173574336521129	0.0821989890304693	0.326277177287467	0.609011449288394	0.147941831174614	0.555534268624822	0.12726396446635	0.533450078836253	0.285101798052273	0.0724960798199617	0.277351263514398	0.197087074064751	0.109377814569527	0.248484776818857	0.213078728341623	0.614120133045648	0.33175842121164	0.177858952910667	0.342775781465503	0.52058548999242	0.239465512774055	0.127282350443824	0.335826754786593	0.44259035963789	0.457299335475906	0.552038124877079	0.372592473867728	0.0796791391926719	0.147744188320881	0.278506787621969	0.0198407323627758	0.446629258207021	0.173285633612789	0.093417041313962	0.196648036281567	0.529137223114725	0.0375422828798682	0.410420388994791	0.102014140671853	0.481629063056979	0.365779821138824	0.160338856413048	0.0012528445431891	0.190379770844914	0.0800303766491826	0.185149938050973	0.466235276601924	0.509174484355063	0.415958821116134	0.394974363372158	0.227402532941511	0.215285298607294	0.477849910741281	0.00133451459615649	0.376067919686251	0.443599320594147	0.296261821801998	0.320365777750785	0.186107339332325	0.0927954350714824	0.128982909722694	0.332314847848482	0.0470343511925217	0.341791822646677	0.259627292562439	0.0216053709688228	0.18010532943506	0.410489807534633	0.191163006171935	0.322731271829979	0.163322863990238	0.342213535543109	0.435629850406193	0.0529747298996368	0.174263459650569	0.175680538083271	0.363956013824566	0.582153902355278	0.499709278131281	0.353416670239923	0.402557930021879	0.368213421175143	0.205579411937999	0.356499239793979	0.247897224920628	0.0954932319379096	0.5147866203383	0.171547627998241	0.663877596526039	0.184601248816592	0.569979784778748	0.0794817888337273	0.205789227565461	0.629120117350317	0.0156822540707111	0.66450795899059	0.08187329890794	0.135273818176079	0.381036853683459	0.755921642216344	0.132319628281404	0.504733098373776	0.0786542225515382	0.699393704014563	0.220077313197897	0.0564370729171294	0.350699596704039	0.190139838402894	0.180669870290033	0.397797629033414	0.219362267562948	0.516408540991476	0.368719184928568	0.139522094971905	0.461736563879374	0.608330583546612	0.175323333069819	0.214277193556634	0.386193625784864	0.468897472467488	0.332964947449316	0.294161176881814	0.314169755718383	0.0207317767815121	0.0123860747149579	0.320851114279375	0.00339544438772187	0.536634971997326	0.204745853287864	0.0245674390086728	0.178921077781024	0.49091044129635	0.313435010250381	0.261580950735556	0.289297982225338	0.443312118079195	0.185034130081477	0.0159828536530007	0.161840952688947	0.135686277554402	0.261728743048032	0.351779578736022	0.377868188075807	0.289775104955828	0.487607862004355	0.374103987085956	0.222281409340203	0.348690225770409	0.162409344015884	0.00780908344179058	0.274098336973733	0.585268441122689	0.220364448722482	0.384699127242527	0.233014858252688	0.193176270128548	0.109316229904775	0.329834890049766	0.0609047780648938	0.19686651943334	0.34445669442114	0.00848069692520789	0.0964040041640039	0.474175543509027	0.213364697336145	0.272936795996475	0.266179496263553	0.394509319202765	0.484687732158726	0.0564295080333567	0.129169648433874	0.152916717333275	0.388176361773651	0.574175098960247	0.457254231984852	0.239058006219348	0.298554566458384	0.407509029876471	0.190535676368305	0.320899478292219	0.207291626914383	0.147957466716123	0.228417377725535	0.533387700979207	0.376255551214549	0.446547158201916	0.326018457290429	0.0823479137517677	0.108780238732016	0.403352568103843	0.00286930201129399	0.286875825077755	0.0806704622944602	0.0109404394887759	0.125212782265896	0.617050424537067	0.127419017419726	0.487826303996355	0.068181823582012	0.454174708670625	0.484935058218031	0.161751283769825	0.252701681894487	0.299828774814514	0.2754371199506	0.56830471546714	0.269499351260188	0.594931753207931	0.325733403353143	0.153000176071089	0.371883144754093	0.307421902858862	0.219949755139442	0.122680349280851	0.247021425534457	0.564798611420107	0.366239145063128	0.465563632682554	0.313501037066189	0.0829368565687322	0.10477165605126	0.402666033292649	0.00193942098565931	0.278297359928419	0.0826214776735542	0.00740621418115028	0.143837318968372	0.629953988346524	0.133092311746919	0.435790712658571	0.0632723100149929	0.476972034347629	0.489585383717996	0.175177914302202	0.233397057228911	0.303915986751422	0.293002475147759	0.5857646241091	0.281461434400443	0.611558841272627	0.309458725779871	0.149850211614968	0.380538487918128	0.364533910299749	0.193701446926721	0.131873949896826	0.560833558933013	0.220040696217638	0.597356609281685	0.236616850655658	0.294952296491317	0.0776888111533427	0.416630338360481	0.717506674742981	0.0398675389325604	0.77749047206823	0.0795257595457303	0.0152372266599586	0.371837360223746	0.645694104260556	0.1813403405665	0.519767402257206	0.0223680431607119	0.567890290147297	0.372703691952332	0.11122591864251	0.23475411751786	0.282808984102087	0.06831999416144	0.109406022220767	0.135796418722208	0.630189700160999	0.419742855033145	0.132418201001403	0.459282289370624	0.434752809665089	0.23021910495271	0.127183052588917	0.608729860174713	0.287564004182357	0.589118213828323	0.215877478416661	0.485466733332177	0.167817260187141	0.400942903336121	0.645096400890513	0.0329636936544054	0.609572235936476	0.132117143049412	0.116336302459495	0.376781005674944	0.675463396798061	0.149333683677107	0.57064743436815	0.0936734549947741	0.554990651799842	0.254949862696921	0.0840593503447249	0.335838817522154	0.209946463098942	0.10471706279851	0.189821981726784	0.172788254162881	0.676949656385985	0.276778651225125	0.173828625970702	0.417048306087468	0.55855825228331	0.217354467739515	0.19911234435098	0.319804451484409	0.442384333024939	0.410507643533871	0.493674546185977	0.369417029931163	0.0762885223537853	0.190422024736449	0.269751165939893	0.0190813314608048	0.423515872114646	0.182277206947646	0.0761994550415681	0.235101904812046	0.534839742771307	0.0838252032162559	0.41327822208719	0.0980998646800715	0.443288520899111	0.404250448762988	0.134699234857062	0.0359825665095617	0.183568402776728	0.146757469550541	0.274317697650812	0.418448055581161	0.47124399377051	0.450167942724561	0.352250009091736	0.239960211223024	0.249547084056998	0.460658254435152	0.0485074870062231	-69.8496052784363	-63.857927325937	-82.1629093548543	-103.811742153468	-80.8166725449952	-83.3202511191956	-78.802024954837	-76.9195123509621	-67.7382359745948	-32.2933806895182	-31.2310688891166	11.7617504397993	24.7404843708265	-0.185308957551798	2.99656930488398	2.83838480947078	-47.3223811552557	-31.1433491415013	-18.1467483417657	12.2110817068526	-2.1247088865958	8.25824764055617	7.57046698329307	-24.8387308501908	-16.7672528744062	-79.6041491228254	-4.20956666351564	-25.780173791044	-3.19234304103627	-74.7390030069501	-12.6478323899928	-14.8092118008573	-13.7003729997162	-32.3803780696163	-79.6612388771056	-18.1283632367825	-16.8062458446347	-4.08338839150399	-26.1586154198765	-81.2722638275764	-24.5373093412943	-71.9022349613775	6.72705379546098	-63.8909125983163	-23.7229618930693	-9.03567240013457	-77.3404825109366	-20.4128722497829	-0.295283153563511	-31.0997943983212	-30.6499421690843	-75.6160753139642	-77.9709757252153	-22.731301534626	311.510494766469	384.390152600566	312.316019725128	298.228478251729	350.702754771001	388.473043182093	392.230709284823	347.23270293765	395.826669522085	402.79732443894	411.338835500614	347.878513458505	325.379660940936	365.863164345167	388.224563213573	351.536570003879	334.975136109734	301.066666323986	375.384823860755	344.31071239169	384.682788853895	370.472383843701	377.807273614442	364.926406985673	290.193144005266	357.851316678432	391.971247444023	407.178621641432	394.052933793896	358.067529720988	408.01075831708	412.062367028781	404.610750357782	404.23061527192	354.449778178419	413.939806859339	397.891885842243	397.881933749112	417.637152579445	333.568370776977	410.766031699404	395.031517567387	370.626908104962	400.839049787713	367.074860240232	404.820418325785	396.216511804591	396.979166197321	388.23345785991	406.610620503723	407.731998772248	358.975997108712	391.043749084198	383.487413312668	-0.0882225406160671	0.00672962230058626	-0.12034660307483	0	0	0	0.0687354343552462	0	0	0.220585202505984	0.339597006624902	0.218837988278041	0	0	0.196967617213208	0	-0.129219908262249	0.198956083734726	-0.137569735455332	0	0.16854174725636	-0.438178686171547	0	0	0	0.257704417766188	0	-0.113345543186113	0	-0.122671845837377	0	0.266782725095171	0.138126020910284	0.000134281358502749	0	0	0	0	-0.169280741727753	-0.147351993787564	0	0	0	0	0	0	-0.0843902020461817	0.0667194477141518	0.000874507326307197	0	0	0	-0.476649321992437	0	0	0	0	0	-148.800680220154	104.821309945462	0.655584198841825	0.0051171875	0.57675
12300	0.343714510072296	0.369281563512513	0.174026955727315	0.474544085063431	0.448448213461553	0.00430930665187963	0.113706517659779	0.893096132833954	0.0117131528868226	0.265427103478417	0.00108551917946773	0.121600825420857	0.0883936341724371	0.800144967079652	0.0018135171525254	0.718558093934295	0.00666155128435986	0.479545089437354	0.713505528972643	0.168435863977118	0.211798897159432	0.433578321338883	0.303627509117552	0.308012378536841	0.176241867100477	0.46707184613183	0.23188433709136	0.00186603126521445	0.68727943211266	0.999075718359127	0.00168223663816646	0.400375791044664	0.47966057495873	0.318637958983343	0.478741223992586	0.47344974394015	0.430716006399317	0.000969952011912975	0.00110573709406171	0.775054176832665	0.012188235707259	0.284793955450346	0.000788207603732381	0.0934113679277656	0.10241048631085	0.642250986564484	0.126342622339143	0.486798692814881	0.0693737223547922	0.809724055882805	0.468808068963143	0.15396491357634	0.261140088143091	0.477406737387099	0.231238349658858	0.27035714136895	0.241658421312025	0.628554561731784	0.313466891103666	0.129180624323067	0.390622544403896	0.590014230032782	0.0741200411570942	0.333666418403829	0.712279105471376	0.0681825480040235	0.659285192110397	0.172611868457111	0.387599093156582	0.05281117797524	0.00347547103466852	0.678897178100984	0.00150034967938412	0.66191364821216	0.00342272994225117	0.0014502431991258	0.182675606600315	0.88055016042537	0.246880594724924	0.119196505408457	0.176879364666804	0.892126096628036	0.341246059226577	0.0010259895129571	0.376429119527804	0.205131684761179	0.127856307875841	0.39880091552379	0.00255387139886871	0.308596059555643	0.227658589098651	0.00147006088243632	0.506515341025028	0.52352161374442	0.090603153927788	0.447848934722525	0.791392944229447	0.00153335297282983	0.769785793808669	0.14027956471488	0.453306558895483	0.0452355329178133	0.00134974420879921	0.710728029783373	0.0017145703230769	0.730551925359034	0.00134896972851674	0.123812189848729	0.246796977776945	0.925708102499948	0.250097224428702	0.361897314061691	0.13440053572608	0.828871128417904	0.285564953355289	0.0151842737103021	0.410613678357252	0.330111291735953	0.0932708790708354	0.276126596398764	0.0713293592772617	0.526528807280796	0.000972593526483386	0.00115829519165372	0.587398508906235	0.721303913973619	0.0871142362310983	0.547262916334874	0.621091830877406	0.150204008255122	0.593183215846816	0.243699499264613	0.490059966366031	0.00213891535426231	0.124578630028964	0.707041403795564	0.0231717826898839	0.682536706186754	0.0255903259598093	0.112574541904762	0.194297621948665	0.997161939622179	0.191367443887626	0.503100245001925	0.157526525545625	0.848297928994898	0.398383688710778	0.120162138739762	0.323570871177186	0.30879452879937	0.178866822972243	0.385234542556738	0.14515922712054	0.382819545361149	0.293082395192995	0.0456703773410996	0.479352494741459	0.519075695533199	0.00107939217488549	0.339577937955605	0.515668805375467	0.149232381449607	0.68954381461751	0.177080765889669	0.574162346281327	0.0869815848164392	0.221084422742623	0.592251783123372	0.0163064703007432	0.660261338241984	0.0721039457884326	0.147259642704053	0.413448069150686	0.781345844300631	0.132696375866536	0.558469262215194	0.0698342905973484	0.747684373797875	0.208590920148753	0.0538457416610535	0.386408988174012	0.227381003468331	0.167502091394119	0.39723023951143	0.184345607977268	0.537957338749996	0.335830688187642	0.134848821822182	0.517303294864551	0.644297168225704	0.187526118510135	0.226493722591345	0.632212181270994	0.286641536600267	0.602881165588967	0.246974882422913	0.48144037893415	0.170837560961452	0.413233100119949	0.61385546152505	0.0247481477289855	0.623291214962772	0.140236182701185	0.124796885738299	0.380758348702321	0.697174753936345	0.160199572667405	0.536926611834627	0.108332778374223	0.517735695532443	0.249125460066985	0.0823899405315159	0.38464811471192	0.198957397274426	0.10414110692087	0.172101110665881	0.176458835046699	0.661396814250061	0.299184810718596	0.191276083534271	0.425269450254639	0.602048502730306	0.204704442441197	0.192529751413267	0.577545219425865	0.210781954287481	0.613181768468118	0.233483441326271	0.229499993136971	0.0627782761763063	0.390192780321488	0.738569411944707	0.0469517090515941	0.756948846378892	0.0829293345204312	0.0122630495073582	0.386232755221937	0.639401150219875	0.183908854164369	0.556321410737197	0.00330494912184072	0.571903450212146	0.293119205035658	0.110951237566103	0.2050088292674	0.29434746329134	0.0683804514679973	0.0968532904310009	0.10793679406586	0.646285569637456	0.404100617033588	0.122963981927007	0.436889380048647	0.45021871595049	0.217275534909844	0.134613742894573	0.577281748387634	0.284129181715242	0.50409488474777	0.148111656889203	0.385212307240433	0.174574649408992	0.329989241039525	0.572506975732299	0.00640696565445716	0.686687818098277	0.213143109610772	0.0914369162652196	0.352386826695772	0.709207392064617	0.122126744390061	0.547290412431565	0.123840876784729	0.486347021748082	0.332855412226557	0.0808643771312322	0.378567819186999	0.00183509758877077	0.0710620008217147	0.218179092165436	0.24475625243815	0.53649560280159	0.294975562048509	0.145490112239778	0.359672134429572	0.50814218329017	0.210048557464763	0.118268735860737	0.281898198127258	0.492580113201468	0.391772232207159	0.412325498147808	0.342472046453071	0.0670927625817588	0.121652439794954	0.354555543180034	0.00322069165174687	0.363765757801536	0.0752653901035474	0.0109437477488532	0.143818794113875	0.7011583819777	0.0901305694379007	0.501356660394029	0.0587818980120173	0.419167437590105	0.48306647426377	0.126544613029656	0.208059288795248	0.31964864063017	0.259310306718402	0.535008846484146	0.31634410811774	0.606301933502342	0.31500671131279	0.16973537820818	0.360491532255064	0.275226374573215	0.218999108194447	0.0956973251432802	0.256710074641264	0.555952353117097	0.398534757002583	0.508283209833221	0.303136708114881	0.0713275861300625	0.11758855369022	0.401188510027924	0.00195854914200947	0.266805759891741	0.0952956882829808	0.0124205372133646	0.121239237676759	0.645554822462395	0.127795567015818	0.495838898991147	0.0635804560406523	0.457436402710999	0.460146245066564	0.167268655784892	0.235878866116632	0.289794696493335	0.320614021117998	0.568897613860037	0.265054881937088	0.581312842168603	0.375723568116177	0.137347363924111	0.403527327047403	0.373685704121158	0.178489141759704	0.147756804494358	0.284763501462306	0.613476146120042	0.433296222926963	0.439455958483258	0.0437295643132816	0.0717490810725861	0.123640498533953	0.283289374068014	0.0724098181797133	0.171127838734383	0.317418763866609	0.00606301185062123	0.143589265298831	0.185886622786451	0.119515874232469	0.218233928825196	0.00149454312382338	0.333288668169613	0.584962185909264	0.0145371730005892	0.185514487029007	0.231406658128353	0.39212979576791	0.747941045371623	0.671026527438226	0.318659540047343	0.490632823091517	0.219162859424169	0.114837627170567	0.180271883031729	0.208367494136403	0.171337111572793	0.288218890374601	0.635158564642737	0.312520998848539	0.438353917187972	0.00139904857748945	0.0576005777311973	0.0730428046512464	0.22990422404572	0.0929855038696805	0.205162107915291	0.338570294319614	0.00284139054089976	0.117261211300593	0.125480237259221	0.0681942529583736	0.221123629648035	0.156322263329825	0.242959614409633	0.602546213911445	0.0592172529333487	0.147927099417237	0.143636918282928	0.529733418308087	0.793481344328389	0.757043005999405	0.286103059706986	0.4922565430072	0.354341922590805	0.113246832779751	0.20252861606636	0.251022007243085	0.125156719323613	0.40881148793256	0.415495138211273	0.329351782486946	0.232290377096618	0.0760513832443173	0.106930858318567	0.0921018449192729	0.298653327050403	0.0592987611725564	0.219191778223049	0.247928684368779	0.00109765828876806	0.166606358009368	0.355830688455609	0.173080827703502	0.284731418547464	0.0871477579070755	0.292598379644651	0.49227999799152	0.00205365643967731	0.208679220090621	0.211418917872992	0.469968751980103	0.507074338802482	0.558275659011212	0.326821642951847	0.599988055018159	0.260600474027592	0.20723307505155	0.00132311786591872	0.221019933925677	0.128038045200119	0.320506861523261	0.4391276112486	0.257392497779945	0.372527234408878	0.200679678984662	0.0652509193713637	0.122746846613142	0.312937283923906	0.0517993638026292	0.261578218613296	0.325130401548978	0.0150516332068265	0.148210585935682	0.360845073694861	0.15093259336649	0.267937386674894	0.220775284589757	0.24776817190747	0.459929435466077	0.0669346814197312	0.120841729948619	0.189579073633565	0.418391673276474	0.653339879819638	0.588271154224723	0.330999270489135	0.441210886845536	0.415909545153039	0.182651342488178	0.375951390814744	0.224846059324614	0.0661628817907086	0.30934331852776	0.441408295424584	0.208865918633164	0.321179958773756	0.365027782298909	0.00168035085602927	0.0438725226587254	0.262036042818319	0.0095386655773052	0.319711093493095	0.340165617621584	0.0216961060056981	0.0281046024151041	0.420519379285249	0.247391493905299	0.304710812591425	0.277457138827496	0.441355890867773	0.214633532963434	0.00962171158354476	0.164203601940364	0.107890792192489	0.503767860779539	0.993095031372135	0.306868516152044	0.244470009823056	0.440889276134639	0.440677788735437	0.155087781812572	0.318705796508157	0.210677027190981	0.0544580271117818	0.310819566918797	0.541212429312828	0.778330148860016	0.272534761445538	0.109858481382348	0.0405690986136146	0.026555692809584	0.547788414878198	0.0045953785453727	0.481928187343347	0.0678311517982088	0.037897688475051	0.221046028302793	0.599196373066719	0.398011648749669	0.0187324391529409	0.45631026975409	0.557865083037889	0.0725253655933576	0.0387902230398535	0.151732923049543	0.185880786179827	0.152856657666582	0.0807494234018516	0.0676971441804437	0.29428169770633	0.652242449230306	0.273038092113561	0.478986245502938	0.448654748554489	0.18019701164007	0.0401467321906682	0.531756273019099	0.409786356093252	0.235583748545011	0.121531598860044	0.308274655753047	0.00313298254743646	0.00130138885598907	0.531112835958096	0.0136475081037974	0.663887003918193	0.188333457152067	0.00474568334867812	0.155330868794171	0.729911047262284	0.327497463526533	0.0811063758775893	0.362925864734606	0.456415850717161	0.210448425242138	0.00356858484974367	0.226172068032101	0.0943311391072812	0.0338813213357859	0.0039079935639345	0.277669169069467	0.159126713267501	0.67476117190902	0.46615461102797	0.210332280381544	0.00280010609075265	0.200926877926387	0.00131562845461208	0.299377762523458	0.489939672238171	0.22599887245103	0.335104776640498	0.445316334065174	0.0150046515444585	0.0867095081829003	0.188947300149978	0.00332567708654563	0.493463977975373	0.207067802258107	0.00108949755097136	0.194952677130102	0.458902419452953	0.217620017181339	0.384535763153049	0.352269965777268	0.314373142869859	0.222226010263387	0.00216639843141113	0.180874098338026	0.131117009507676	0.106267124348808	0.233789025580386	0.563360910222595	0.411113192419968	0.376694158929575	0.435531843979248	0.236906829137525	0.353491220617128	0.15439665936635	0.00117292781820624	0.295280130387057	0.429369447706118	0.157356980711214	0.369179190219624	0.127771617710287	0.0987761707551388	0.0905471749347667	0.294176339978907	0.0444738425586024	0.212393357866148	0.345712884540796	0.0210254072311396	0.119801172285959	0.350611474937991	0.170008052484098	0.283326444984926	0.235877720032313	0.370649544206735	0.433349870709782	0.00459072077549766	0.104135878512622	0.0653168103804957	0.426213949521798	0.719304120116597	0.536004421895804	0.183359191466518	0.484128112682212	0.484386616240574	0.0250609280198108	0.31507000773417	0.154788269154465	0.0974130821965652	0.296284587263087	0.420056774550667	0.213740116826764	0.332116605456173	0.272097191424478	0.144525484283114	0.0979093784792531	0.365488864197778	0.028719782024293	0.267333683047296	0.269599977419031	0.00480353549507925	0.143101464003239	0.423340662459311	0.241645785829998	0.277817269944649	0.278547709817327	0.350207445690856	0.395240878928987	0.0496430684071433	0.107322302933414	0.139946254068908	0.390980505128974	0.625820245251337	0.533778811875071	0.190077728830381	0.311274065628996	0.448541234488315	0.171042000867796	0.396616657544028	0.289524224548448	0.135846033572719	0.284530174945472	0.646157447509387	0.2175418156205	0.518624721180463	0.196947452457873	0.16246062296574	0.186273545466669	0.266612713954342	0.0813800546874065	0.403124427392651	0.198557589900692	0.00252236048459447	0.192045778043973	0.398755360254402	0.186153278533225	0.212609025109513	0.115840012047106	0.32665872275319	0.54778036536106	0.0711631674977213	0.0931225137548462	0.119321321337423	0.460572226678488	0.711867356637454	0.453419131938638	0.20577144355725	0.352196211832518	0.48001813456989	0.222981914368639	0.2404235497562	0.170489891382246	0.153018348049683	0.366866085968093	0.592818042757128	0.196016103765816	0.462098167616008	0.284514611587651	0.0442796575786725	0.0990080480936249	0.309317851430625	0.0510843758056625	0.352546062597289	0.328496966973669	0.0151164158152969	0.106361606359142	0.279045808453118	0.206863383520677	0.246258034007716	0.262117955498283	0.268392987013142	0.360829943072381	0.0453829652600628	0.0864710493092497	0.0982341126783765	0.406992459494329	0.574850213440318	0.525971702472006	0.249892825569764	0.448293516194051	0.490113805448921	0.184387931869253	0.291519378966418	0.146392108129641	0.0677276495596431	0.329164931230765	0.446679388267354	0.455431649594461	0.519412029494897	0.396202004003013	0.0749862650531505	0.162933563079614	0.256670043287172	0.0181074838599345	0.443668582939998	0.180220979529384	0.091884477609755	0.201605560787328	0.555760072379319	0.0234307434973019	0.44846938051315	0.0948381148127141	0.494658483924159	0.388447879879488	0.173450070977541	0.0012938328488879	0.161690524047996	0.0747349401502321	0.163999137952884	0.461821305353151	0.508884099198521	0.400345635744862	0.408737074100066	0.250397043696156	0.197710431211003	0.470018288226208	0.00166774462444262	0.0299947193151164	0.634591038209375	0.613798036573783	0.459209852379466	0.482495028458272	0.00222629851618992	0.193161675324312	0.139627434828213	0.00553184440322741	0.488149155072808	0.115287494530996	0.172866624145994	0.0246377177594857	0.461483009315206	0.100841949601302	0.411028368658901	0.200890669991304	0.424968189833121	0.225545971482673	0.248541867250066	0.00262203695878024	0.324818756476249	0.00114503047079013	0.000922238534960452	0.648524554024399	0.609533424541087	0.521239350809826	0.492425992733663	0.171627703386463	0.0592291684110867	0.679896821971539	0.00161983543114103	0.594069666137976	0.180748470685316	0.578442553064192	0.259649775656869	0.462482956713807	0.0164619673083426	0.101573004374818	0.725810520052954	0.0197206527560132	0.664180515837033	0.0170588628033985	0.0981883861388073	0.216413226758459	0.926718524939327	0.183884652031134	0.472443785881692	0.128591459849075	0.844442377129267	0.393771997757198	0.111883276602908	0.331804241919087	0.28308015924501	0.158331444976511	0.381222098745671	0.141658905982616	0.392609059963331	0.297350278677213	0.0286892034348886	0.499566269253482	0.519067594557946	0.0437085278805963	0.333004894217474	0.327865415998485	0.461725323243552	0.194463384285942	0.326919401388507	0.270151165483416	0.135332736498613	0.10709824598233	0.356317421977205	0.0393890577953018	0.248386050956492	0.279280978038868	0.00614991003230386	0.15250726016803	0.408163346033744	0.247202643310622	0.307246258199034	0.256841692511841	0.405076659589398	0.404458590396174	0.0505702169030957	0.131104296770788	0.137081402511865	0.396544060493414	0.598932491690661	0.487866250819083	0.240713230865515	0.306398965670155	0.46883553201286	0.17627353665884	0.407689311356495	0.265339505234156	0.123641749868586	0.33300610339252	0.408314367394172	0.39872753367786	0.40468879379689	0.320088246151433	0.0661812689266704	0.159959946840809	0.347656951464032	0.0148093883218194	0.434204777788785	0.203478195691169	0.0568053173792137	0.189424694537693	0.509160800349875	0.103566656173174	0.428802548973414	0.0894009502276594	0.477502290060341	0.389012607088292	0.114917972673751	0.127064899084955	0.213581751084232	0.214073504314428	0.409094927821564	0.353255085773092	0.514515666234535	0.420994183407284	0.339787835199325	0.248253054317487	0.293193057685352	0.431724694433906	0.0803821955329693	0.343318178855358	0.432976984534146	0.225975409486066	0.368819311287308	0.235660282214045	0.100449826262068	0.103433824558592	0.342084454091984	0.0421868337403784	0.27318746641557	0.285328908607089	0.0120814698382003	0.169453787936582	0.345052525440992	0.231172857225122	0.322151964191142	0.204420711903497	0.418486597236943	0.396968200752547	0.0409661406977245	0.133141359649889	0.152791832758664	0.37956347620642	0.60122039746722	0.503657885810871	0.275826752041009	0.364773046535005	0.476447536469714	0.187513213160952	0.356396436594049	0.219890762421965	0.105120801079701	0.436389054888041	0.286472733098694	0.408201555328935	0.202128328414666	0.418262716013788	0.00170718802485312	0.0384571791370056	0.79648331638474	0.0190166500192173	0.618897122615634	0.00159752665542722	0.104519070901939	0.165035869110441	0.889928127741958	0.155698295096353	0.502444933243749	0.0766157137217351	0.811685715953966	0.45168098748462	0.127931730661412	0.302669126815342	0.409314193141002	0.243574128539881	0.260766784207467	0.221808639751115	0.466358362389483	0.285745315491847	0.0234210449494656	0.465366697672	0.582192633677994	0.0602831225269871	0.335226016341355	0.386821123095327	0.425902997017145	0.261523808723122	0.322861702568126	0.237861884680748	0.0946937961675428	0.104653958629936	0.36223653571916	0.029829041646152	0.343796981010182	0.237382046176646	0.0176989285445952	0.182225084988608	0.404978895086529	0.245143147452223	0.349477276922177	0.180624287371329	0.394433381052368	0.36125020242387	0.0356527697181168	0.168114691839022	0.172813201654967	0.338529905543564	0.539648321513543	0.479010035960584	0.305310753113224	0.361257809708593	0.415667299980693	0.22067685189386	0.411511479098972	0.250330759970282	0.0965083743676697	0.407326452262183	0.448061491930972	0.261931899009639	0.347057689113536	0.285527757168564	0.0673711176008729	0.0979894190968396	0.383453135473707	0.0266982702589417	0.368639083871409	0.253161461420273	0.0215765382883505	0.191228603523455	0.413488480925081	0.263945715758785	0.314662788290762	0.19468400586146	0.41016557149075	0.28440379543587	0.0295451252937564	0.168954783070679	0.160250198825241	0.329078440870248	0.526873097698211	0.421641554076805	0.328989450944503	0.395841747427116	0.402063398076056	0.224369499449914	0.409495027220286	0.226526318757214	0.0789764892242312	0.354074118173874	0.457685474207583	0.273778508728875	0.338564879587856	0.319117690518793	0.0385817546285333	0.0775025068331913	0.345903951864185	0.0090644104517867	0.425294298949347	0.249063028464739	0.0249498492900958	0.188587342259602	0.448861577450915	0.251966166421045	0.275731805056113	0.209602896753499	0.42078131641318	0.26620358606873	0.0187578402654739	0.170115298243071	0.151498611264259	0.329539662945502	0.536219010912282	0.383444563337198	0.3147482957137	0.427796796075819	0.400897171852458	0.184132799178404	0.391256133494962	0.187651533248117	0.0450187142940712	0.281702589959706	0.479665899203508	0.36814579324285	0.453012902895699	0.355873774101773	0.0674354135072434	0.13261039342104	0.380235401567645	0.00511494217264616	0.329953847239491	0.0868585004538596	0.0139498437787216	0.145703123353317	0.65104758649934	0.090851062405641	0.489124407130652	0.0578925291863802	0.431007843178197	0.467331053276487	0.131709903599398	0.228218412037488	0.320725251913366	0.277662553688869	0.518740088930051	0.284026908543348	0.594816320458636	0.342992268669297	0.147581595891872	0.335047003686522	0.286913472365313	0.240639757268416	0.108272950673483	0.62073804819299	0.189876815115209	0.597510215270583	0.228162470018743	0.414883974588757	0.0237225747030226	0.0782132452438359	0.656377359786122	0.0152735755783691	0.637614273254481	0.00190405612305575	0.0774771138253941	0.218226623995886	0.917586781788882	0.16105603976292	0.417386116149169	0.154209039652108	0.831803736986692	0.406223469116421	0.0851437345173217	0.328153628272465	0.297198074848048	0.172736133244523	0.353295346893574	0.145347106782984	0.38620779477384	0.272770077718785	0.00982622907970232	0.477183506285352	0.606999357437298	0.0559924583115435	0.334086640146349	0.424004803789812	0.43628641839096	0.370906757703405	0.31714886928645	0.206646346013567	0.100081551595531	0.154032205012002	0.360488661969455	0.0406758271757986	0.369170353624722	0.223552253410786	0.0282899965964653	0.189728182715192	0.430360975579336	0.200164835069776	0.382269459985962	0.12767207865584	0.389462950580474	0.394288952626959	0.0579322416212836	0.201444859367742	0.213286038014193	0.324383463817187	0.520500091623601	0.487577928107664	0.419267744570774	0.425236202314444	0.307299718780377	0.220976551376549	0.325012130261676	0.309575712864973	0.118831676754566	0.328709130920433	0.448424833259101	0.282232140615284	0.30321278305868	0.310360526560781	0.0314160831659525	0.0429863356476386	0.331154094413363	0.00321734030567417	0.485969819820074	0.230430678865232	0.0218943713424966	0.17564840031849	0.459516776024497	0.266743876387637	0.274487791185789	0.226576917908015	0.418758892938344	0.188507858148248	0.0242968861851209	0.166932320949089	0.133378646499469	0.288082975062198	0.419945999005702	0.371646839792695	0.279860027138529	0.436889781547539	0.401757609578707	0.201501122657388	0.383242732473934	0.166363231347809	0.00811312898326079	0.391228698059546	0.470984824169107	0.323752616068279	0.357930722569158	0.13879216305021	0.0842910782342653	0.136604103990663	0.325997574494878	0.0539388423489907	0.278842948717784	0.286549259820859	0.0249404553989114	0.160864442403857	0.320900147278576	0.16001017712322	0.31915805320435	0.121152859414035	0.354331860269262	0.472291418846246	0.0532206100778238	0.204686919157804	0.175086696384365	0.355578640469694	0.618800890888072	0.535132715192853	0.386977402728226	0.464464595340236	0.308769050492499	0.197171230158565	0.24635109348293	0.268375567416196	0.126441588135341	0.442758042907628	0.396415000607662	0.395906137942747	0.303733351461053	0.250916308736346	0.0811200788620402	0.190554907560563	0.352593150767468	0.0260199331070566	0.420155850133915	0.210118494061324	0.0383411060189949	0.224421926006366	0.488889518862215	0.16427360022348	0.407514442095756	0.106880906681945	0.421141702974183	0.409034658260223	0.0587676783314126	0.187852978714089	0.184131912423256	0.290770292694696	0.428499271868706	0.425629338533147	0.488686033300747	0.398506758308574	0.316585688266069	0.243856852445177	0.345172944463059	0.36019653326015	0.103837359661585	0.679359153906038	0.0850389100134643	0.671158474189816	0.16592421987414	0.355183983392301	0.031514343549375	0.000796621414650896	0.656561776002313	0.00297705229741345	0.634495640680742	0.00111153796265579	0.0730449354713203	0.201630669439193	0.862464183225256	0.189728949385467	0.275254940373175	0.193724397205792	0.807340515634305	0.365110633815002	0.0436551896900595	0.302422654900201	0.251322615984092	0.127519758034184	0.369714568446729	0.0955659357632414	0.396957308022831	0.154452921974546	0.00105177759413354	0.460374307318037	0.590265041877829	0.0710472421280859	0.415690252786787	0.379936207540364	0.417325271864321	0.373651342571813	0.341884851221228	0.277524523212063	0.0690392357063977	0.175627969401344	0.371784899413006	0.0223669237582103	0.415947595070698	0.22412393876201	0.0431703903599766	0.201701646701126	0.498931385507897	0.122775983091621	0.431477051011576	0.0964634790166165	0.441026920647704	0.386049987107734	0.0816217796180069	0.152571648684118	0.172890458051443	0.220644796411326	0.437827894727913	0.378827965333785	0.492194274305013	0.399652990530048	0.33679249319051	0.219428872542656	0.316703106465802	0.43030631460332	0.0905879127455255	0.571294308799787	0.297936350734132	0.582622964282199	0.193927029699211	0.432225410198776	0.152722133443951	0.356356275195381	0.620629180090984	0.0299307714285237	0.60947799363271	0.144001600386609	0.0930057919819494	0.318852695421107	0.657165890495406	0.143907894196893	0.518737230013998	0.0942259886474715	0.493004434213655	0.318893445578161	0.0926477562316199	0.311267019832142	0.223384122640695	0.113929998288761	0.203815812920827	0.174829041202617	0.673162020229868	0.34910722614702	0.151398585011	0.42092020239158	0.532639114888576	0.229343146114042	0.179289401576547	0.347874820464304	0.515378216855843	0.349776230098499	0.390678865908578	0.0679120602575204	0.0742869955156968	0.132320147230774	0.295831859533358	0.0806238272994404	0.214030506391862	0.307993921280786	0.0225719117221026	0.150911225662905	0.225448389207981	0.13579183136675	0.275262120065036	0.118274682831716	0.315438573167652	0.551729878480397	0.0479131877284809	0.191547718672845	0.184213529209106	0.403323923542921	0.715418343404642	0.61284357847327	0.360574391498551	0.511332551561004	0.270950201786952	0.145474135862727	0.226268789459563	0.241090878715765	0.140603961490335	0.551010928181915	0.305216134800197	0.510180847455365	0.187278898990234	0.369421492629229	0.145515293358911	0.319925656270758	0.550260176874099	0.024867533604328	0.597072644673756	0.173574336521129	0.0799045151908676	0.326277177287467	0.609011449288394	0.147941831174614	0.555534268624822	0.12726396446635	0.533450078836253	0.294115761215165	0.0724960798199617	0.277351263514398	0.197087074064751	0.105234552164082	0.248484776818857	0.213078728341623	0.614120133045648	0.33175842121164	0.177858952910667	0.342775781465503	0.52058548999242	0.239465512774055	0.127282350443824	0.335826754786593	0.44259035963789	0.457299335475906	0.553877626777373	0.372592473867728	0.0796791391926719	0.147744188320881	0.278506787621969	0.0155124065008315	0.446629258207021	0.173285633612789	0.0837291549004335	0.196648036281567	0.529137223114725	0.0375422828798682	0.410420388994791	0.102014140671853	0.481629063056979	0.406023728104201	0.160338856413048	0.0012528445431891	0.190379770844914	0.0789175524625722	0.185149938050973	0.466235276601924	0.509174484355063	0.415958821116134	0.394974363372158	0.227402532941511	0.215285298607294	0.477849910741281	0.00133451459615649	0.376067919686251	0.443599320594147	0.296261821801998	0.350361635244324	0.186107339332325	0.0927954350714824	0.128982909722694	0.332314847848482	0.0372893619681965	0.341791822646677	0.259627292562439	0.023168181712106	0.18010532943506	0.410489807534633	0.191163006171935	0.322731271829979	0.163322863990238	0.342213535543109	0.392813936681805	0.0529747298996368	0.174263459650569	0.175680538083271	0.359087704083547	0.582153902355278	0.499709278131281	0.353416670239923	0.402557930021879	0.368213421175143	0.205579411937999	0.356499239793979	0.247897224920628	0.0954932319379096	0.5147866203383	0.171547627998241	0.663877596526039	0.214934815516842	0.569979784778748	0.0794817888337273	0.205789227565461	0.629120117350317	0.0166537872811157	0.66450795899059	0.08187329890794	0.128741863322354	0.381036853683459	0.755921642216344	0.132319628281404	0.504733098373776	0.0786542225515382	0.699393704014563	0.237081813381701	0.0564370729171294	0.350699596704039	0.190139838402894	0.201977043726516	0.397797629033414	0.219362267562948	0.516408540991476	0.368719184928568	0.139522094971905	0.461736563879374	0.608330583546612	0.175323333069819	0.214277193556634	0.386193625784864	0.468897472467488	0.332964947449316	0.284951202229889	0.314169755718383	0.0207317767815121	0.0123860747149579	0.320851114279375	0.00423079723654645	0.536634971997326	0.204745853287864	0.0241332016815224	0.178921077781024	0.49091044129635	0.313435010250381	0.261580950735556	0.289297982225338	0.443312118079195	0.18599416373506	0.0159828536530007	0.161840952688947	0.135686277554402	0.258981120314709	0.351779578736022	0.377868188075807	0.289775104955828	0.487607862004355	0.374103987085956	0.222281409340203	0.348690225770409	0.162409344015884	0.00780908344179058	0.274098336973733	0.585268441122689	0.220364448722482	0.370194557774304	0.233014858252688	0.193176270128548	0.109316229904775	0.329834890049766	0.0657951819704649	0.19686651943334	0.34445669442114	0.00961724475950789	0.0964040041640039	0.474175543509027	0.213364697336145	0.272936795996475	0.266179496263553	0.394509319202765	0.468811580402924	0.0564295080333567	0.129169648433874	0.152916717333275	0.39515675039134	0.574175098960247	0.457254231984852	0.239058006219348	0.298554566458384	0.407509029876471	0.190535676368305	0.320899478292219	0.207291626914383	0.147957466716123	0.228417377725535	0.533387700979207	0.376255551214549	0.463270073575506	0.326018457290429	0.0823479137517677	0.108780238732016	0.403352568103843	0.00367617389781164	0.286875825077755	0.0806704622944602	0.0107690999884056	0.125212782265896	0.617050424537067	0.127419017419726	0.487826303996355	0.068181823582012	0.454174708670625	0.493691931152525	0.161751283769825	0.252701681894487	0.299828774814514	0.287214735427929	0.56830471546714	0.269499351260188	0.594931753207931	0.325733403353143	0.153000176071089	0.371883144754093	0.307421902858862	0.219949755139442	0.122680349280851	0.247021425534457	0.564798611420107	0.366239145063128	0.449588472052717	0.313501037066189	0.0829368565687322	0.10477165605126	0.402666033292649	0.00178696367815233	0.278297359928419	0.0826214776735542	0.00673055876957501	0.143837318968372	0.629953988346524	0.133092311746919	0.435790712658571	0.0632723100149929	0.476972034347629	0.503001117097062	0.175177914302202	0.233397057228911	0.303915986751422	0.302478949976768	0.5857646241091	0.281461434400443	0.611558841272627	0.309458725779871	0.149850211614968	0.380538487918128	0.364533910299749	0.193701446926721	0.131873949896826	0.560833558933013	0.220040696217638	0.597356609281685	0.22119314707967	0.294952296491317	0.0776888111533427	0.416630338360481	0.717506674742981	0.0430189931355508	0.77749047206823	0.0795257595457303	0.0169664530076721	0.371837360223746	0.645694104260556	0.1813403405665	0.519767402257206	0.0223680431607119	0.567890290147297	0.368528523429221	0.11122591864251	0.23475411751786	0.282808984102087	0.0860904549328479	0.109406022220767	0.135796418722208	0.630189700160999	0.419742855033145	0.132418201001403	0.459282289370624	0.434752809665089	0.23021910495271	0.127183052588917	0.608729860174713	0.287564004182357	0.589118213828323	0.214181568741101	0.485466733332177	0.167817260187141	0.400942903336121	0.645096400890513	0.0262548293033015	0.609572235936476	0.132117143049412	0.111481706953454	0.376781005674944	0.675463396798061	0.149333683677107	0.57064743436815	0.0936734549947741	0.554990651799842	0.270158280078356	0.0840593503447249	0.335838817522154	0.209946463098942	0.11218923865393	0.189821981726784	0.172788254162881	0.676949656385985	0.276778651225125	0.173828625970702	0.417048306087468	0.55855825228331	0.217354467739515	0.19911234435098	0.319804451484409	0.442384333024939	0.410507643533871	0.485595236455575	0.369417029931163	0.0762885223537853	0.190422024736449	0.269751165939893	0.017759153019276	0.423515872114646	0.182277206947646	0.0673898860345153	0.235101904812046	0.534839742771307	0.0838252032162559	0.41327822208719	0.0980998646800715	0.443288520899111	0.390106584191408	0.134699234857062	0.0359825665095617	0.183568402776728	0.148788323585307	0.274317697650812	0.418448055581161	0.47124399377051	0.450167942724561	0.352250009091736	0.239960211223024	0.249547084056998	0.460658254435152	0.0485074870062231	-69.9876075905414	-63.6592988476093	-81.9092355491062	-103.785839145298	-81.365566805238	-83.1918453463077	-78.4261398986711	-76.9149243659482	-67.898205867257	-32.666477223573	-31.2866883105656	12.0262287937343	25.3473338277793	-0.215731578397693	2.91675094426595	2.943333144422	-47.0483062760068	-31.0406808140015	-18.2059286680303	12.858364904309	-2.15250921724293	8.22660950819178	7.70634440950795	-25.0283110730755	-17.0336323012403	-79.980289049203	-4.15038222256484	-26.0722457175899	-3.03871667339286	-75.0461904453717	-12.7460814757511	-15.1480682355183	-13.9457676842345	-32.1610142267555	-79.2146539879664	-17.9244947006583	-16.8510967924914	-4.42610454288473	-26.2212594242627	-81.0685883775738	-25.1971306610109	-72.2925866941997	6.64256201477504	-63.9032045638189	-23.427646027555	-9.01118261823856	-76.5624568560426	-20.5455454235753	-0.456000195113731	-30.7009368005925	-30.6268242004266	-75.5851622215393	-77.7753942453102	-22.8027355272436	311.348678370743	385.152388030032	313.13521589344	299.061329047925	349.343056081523	388.619513990237	394.317968513865	347.368999748132	395.748531425685	401.576227458246	410.649525683094	348.332404253755	325.179175310493	366.047864671551	388.156316391081	351.664319507322	335.92722755396	301.064706321401	375.627165083326	345.232959384939	384.585593091117	370.812750670983	377.955996763687	364.848723035071	289.80451665703	355.742103228399	391.917879705515	407.211449217069	394.346187357321	358.662253115842	407.80406088615	411.275773886123	403.923165019157	404.66288721646	355.287351201475	414.573725640863	397.701844996729	397.054705900361	417.444035764503	334.596783836561	409.336740302614	393.461733170238	370.631901246348	400.479207437072	366.852295804953	405.277135677659	398.579272207754	396.603045530664	388.167339151523	407.175976114534	407.973476097411	359.841854566042	391.495688955008	383.323145534117	-0.0688843756590094	0.0055713704040273	-0.137864765973645	0	0	0	0.066704126758889	0	0	0.275058671621255	0.328658718677468	0.258906965214152	0	0	0.191469988959741	0	-0.14254308537738	0.180494249869828	-0.0784888788513969	0	0.186318232704455	-0.441678056608827	0	0	0	0.30534447050107	0	-0.105674038360662	0	-0.0881965007146394	0	0.233333951418847	0.0963461108566307	-0.000654172264779826	0	0	0	0	-0.125146447445616	-0.138772649284542	0	0	0	0	0	0	-0.131747386628376	0.0503226626087986	0.000942176518519707	0	0	0	-0.434102574516728	0	0	0	0	0	-140.505936779749	106.384088534132	0.601850312203169	0.00502286585365854	0.576341463414634
12600	0.343714510072296	0.369281563512513	0.174026955727315	0.473253520722919	0.448448213461553	0.00392525984086056	0.113706517659779	0.893096132833954	0.0114908639059616	0.265427103478417	0.00108551917946773	0.114542383278406	0.0883936341724371	0.800144967079652	0.0018135171525254	0.718558093934295	0.00666155128435986	0.488080498461736	0.713505528972643	0.168435863977118	0.211798897159432	0.433578321338883	0.303627509117552	0.308012378536841	0.176241867100477	0.46707184613183	0.23188433709136	0.00186603126521445	0.68727943211266	0.999058438387805	0.00168223663816646	0.400375791044664	0.47966057495873	0.318637958983343	0.478741223992586	0.497123510444787	0.430716006399317	0.000965667509993165	0.00110573709406171	0.775054176832665	0.0117843052885188	0.284793955450346	0.000788207603732381	0.0966739553939807	0.10241048631085	0.642250986564484	0.126342622339143	0.486798692814881	0.0693737223547922	0.801962544831353	0.468808068963143	0.15396491357634	0.261140088143091	0.477406737387099	0.231238349658858	0.27035714136895	0.241658421312025	0.628554561731784	0.313466891103666	0.129180624323067	0.390622544403896	0.602169400604964	0.0741200411570942	0.333666418403829	0.712279105471376	0.0681825480040235	0.659285192110397	0.142747624482562	0.387599093156582	0.0462680407165341	0.00347547103466852	0.678897178100984	0.00203912437751437	0.66191364821216	0.00342272994225117	0.00142401228880293	0.182675606600315	0.88055016042537	0.246880594724924	0.119196505408457	0.176879364666804	0.888802177432183	0.341246059226577	0.0010259895129571	0.376429119527804	0.205131684761179	0.127856307875841	0.39880091552379	0.00255387139886871	0.308596059555643	0.227658589098651	0.00147006088243632	0.506515341025028	0.540696696817678	0.090603153927788	0.447848934722525	0.791392944229447	0.00153335297282983	0.769785793808669	0.133986760584925	0.453306558895483	0.0408281634352149	0.00134974420879921	0.710728029783373	0.00268708328285083	0.730551925359034	0.00134896972851674	0.120570458414807	0.246796977776945	0.925708102499948	0.250097224428702	0.361897314061691	0.13440053572608	0.851699348437669	0.285564953355289	0.0151842737103021	0.410613678357252	0.330111291735953	0.0932708790708354	0.276126596398764	0.0713293592772617	0.526528807280796	0.000972593526483386	0.00115829519165372	0.587398508906235	0.705671856791822	0.0871142362310983	0.547262916334874	0.621091830877406	0.150204008255122	0.593183215846816	0.243590746271308	0.490059966366031	0.00181277253048184	0.124578630028964	0.707041403795564	0.0156454379165766	0.682536706186754	0.0255903259598093	0.11068963448549	0.194297621948665	0.997161939622179	0.191367443887626	0.503100245001925	0.157526525545625	0.848019710265828	0.398383688710778	0.120162138739762	0.323570871177186	0.30879452879937	0.178866822972243	0.385234542556738	0.14515922712054	0.382819545361149	0.293082395192995	0.0456703773410996	0.479352494741459	0.523017792648107	0.00107939217488549	0.339577937955605	0.515668805375467	0.149232381449607	0.68954381461751	0.17137962669892	0.574162346281327	0.0829179982259277	0.221084422742623	0.592251783123372	0.0121073513417028	0.660261338241984	0.0721039457884326	0.158782502315562	0.413448069150686	0.781345844300631	0.132696375866536	0.558469262215194	0.0698342905973484	0.770900304427181	0.208590920148753	0.0538457416610535	0.386408988174012	0.227381003468331	0.167502091394119	0.39723023951143	0.184345607977268	0.537957338749996	0.335830688187642	0.134848821822182	0.517303294864551	0.641342059952026	0.187526118510135	0.226493722591345	0.632212181270994	0.286641536600267	0.602881165588967	0.210718510613961	0.48144037893415	0.158163286582738	0.413233100119949	0.61385546152505	0.0197910245756056	0.623291214962772	0.140236182701185	0.122999408856543	0.380758348702321	0.697174753936345	0.160199572667405	0.536926611834627	0.108332778374223	0.517079861283845	0.249125460066985	0.0823899405315159	0.38464811471192	0.198957397274426	0.10414110692087	0.172101110665881	0.176458835046699	0.661396814250061	0.299184810718596	0.191276083534271	0.425269450254639	0.591465113797295	0.204704442441197	0.192529751413267	0.577545219425865	0.210781954287481	0.613181768468118	0.222385158761541	0.229499993136971	0.0680183200046515	0.390192780321488	0.738569411944707	0.0450183605121052	0.756948846378892	0.0829293345204312	0.0129903090605115	0.386232755221937	0.639401150219875	0.183908854164369	0.556321410737197	0.00330494912184072	0.553890316055651	0.293119205035658	0.110951237566103	0.2050088292674	0.29434746329134	0.0683804514679973	0.0968532904310009	0.10793679406586	0.646285569637456	0.404100617033588	0.122963981927007	0.436889380048647	0.503157653762428	0.217275534909844	0.134613742894573	0.577281748387634	0.284129181715242	0.50409488474777	0.156261227834468	0.385212307240433	0.177536573467058	0.329989241039525	0.572506975732299	0.0105734319280545	0.686687818098277	0.213143109610772	0.0770772760161233	0.352386826695772	0.709207392064617	0.122126744390061	0.547290412431565	0.123840876784729	0.49451469221216	0.332855412226557	0.0808643771312322	0.378567819186999	0.00183509758877077	0.0710620008217147	0.218179092165436	0.24475625243815	0.53649560280159	0.294975562048509	0.145490112239778	0.359672134429572	0.525332208025778	0.210048557464763	0.118268735860737	0.281898198127258	0.492580113201468	0.391772232207159	0.424393610517989	0.342472046453071	0.0560077751930274	0.121652439794954	0.354555543180034	0.00443382772077888	0.363765757801536	0.0752653901035474	0.0111715887300051	0.143818794113875	0.7011583819777	0.0901305694379007	0.501356660394029	0.0587818980120173	0.446420428092812	0.48306647426377	0.126544613029656	0.208059288795248	0.31964864063017	0.259310306718402	0.535008846484146	0.31634410811774	0.606301933502342	0.31500671131279	0.16973537820818	0.360491532255064	0.273395264015839	0.218999108194447	0.0956973251432802	0.256710074641264	0.555952353117097	0.398534757002583	0.492028710987863	0.303136708114881	0.0760975811747786	0.11758855369022	0.401188510027924	0.00145778388109715	0.266805759891741	0.0952956882829808	0.0121144239119331	0.121239237676759	0.645554822462395	0.127795567015818	0.495838898991147	0.0635804560406523	0.430077695407082	0.460146245066564	0.167268655784892	0.235878866116632	0.289794696493335	0.320614021117998	0.568897613860037	0.265054881937088	0.581312842168603	0.375723568116177	0.137347363924111	0.403527327047403	0.388753801061962	0.178489141759704	0.147756804494358	0.284763501462306	0.613476146120042	0.433296222926963	0.457694316864167	0.0437295643132816	0.0728903544585106	0.123640498533953	0.283289374068014	0.0617301200017223	0.171127838734383	0.317418763866609	0.00627045071923234	0.143589265298831	0.185886622786451	0.119515874232469	0.218233928825196	0.00149454312382338	0.328806413549931	0.584962185909264	0.0145371730005892	0.185514487029007	0.231406658128353	0.39212979576791	0.747941045371623	0.671026527438226	0.318659540047343	0.490632823091517	0.219162859424169	0.114837627170567	0.187763953800592	0.208367494136403	0.171337111572793	0.288218890374601	0.635158564642737	0.312520998848539	0.431819773909867	0.00139904857748945	0.0534600934969136	0.0730428046512464	0.22990422404572	0.0921790172639212	0.205162107915291	0.338570294319614	0.00306298398431766	0.117261211300593	0.125480237259221	0.0681942529583736	0.221123629648035	0.156322263329825	0.274250960492937	0.602546213911445	0.0592172529333487	0.147927099417237	0.143636918282928	0.529733418308087	0.793481344328389	0.757043005999405	0.286103059706986	0.4922565430072	0.354341922590805	0.113246832779751	0.201030490327425	0.251022007243085	0.125156719323613	0.40881148793256	0.415495138211273	0.329351782486946	0.225516390094223	0.0760513832443173	0.100400773731588	0.0921018449192729	0.298653327050403	0.0469609439962045	0.219191778223049	0.247928684368779	0.00120294704435659	0.166606358009368	0.355830688455609	0.173080827703502	0.284731418547464	0.0871477579070755	0.270686602679936	0.49227999799152	0.00205365643967731	0.208679220090621	0.211418917872992	0.469968751980103	0.507074338802482	0.558275659011212	0.326821642951847	0.599988055018159	0.260600474027592	0.20723307505155	0.00136789889589506	0.221019933925677	0.128038045200119	0.320506861523261	0.4391276112486	0.257392497779945	0.379451694576391	0.200679678984662	0.0717683587056177	0.122746846613142	0.312937283923906	0.0539971254881594	0.261578218613296	0.325130401548978	0.0163517715434004	0.148210585935682	0.360845073694861	0.15093259336649	0.267937386674894	0.220775284589757	0.275147413905136	0.459929435466077	0.0669346814197312	0.120841729948619	0.189579073633565	0.418391673276474	0.653339879819638	0.588271154224723	0.330999270489135	0.441210886845536	0.415909545153039	0.182651342488178	0.377923602041757	0.224846059324614	0.0661628817907086	0.30934331852776	0.441408295424584	0.208865918633164	0.299259854540533	0.365027782298909	0.00165260694842803	0.0438725226587254	0.262036042818319	0.0113676188027442	0.319711093493095	0.340165617621584	0.0209964719568084	0.0281046024151041	0.420519379285249	0.247391493905299	0.304710812591425	0.277457138827496	0.452610406772964	0.214633532963434	0.00962171158354476	0.164203601940364	0.107890792192489	0.503767860779539	0.993095031372135	0.306868516152044	0.244470009823056	0.440889276134639	0.440677788735437	0.155087781812572	0.333651545513738	0.210677027190981	0.0544580271117818	0.310819566918797	0.541212429312828	0.778330148860016	0.322450857748765	0.109858481382348	0.0404147779809631	0.026555692809584	0.547788414878198	0.00470523858986271	0.481928187343347	0.0678311517982088	0.036382434619028	0.221046028302793	0.599196373066719	0.398011648749669	0.0187324391529409	0.45631026975409	0.580010758445266	0.0725253655933576	0.0387902230398535	0.151732923049543	0.185880786179827	0.152856657666582	0.0807494234018516	0.0676971441804437	0.29428169770633	0.652242449230306	0.273038092113561	0.478986245502938	0.426773686383682	0.18019701164007	0.0401467321906682	0.531756273019099	0.409786356093252	0.235583748545011	0.113108161139642	0.308274655753047	0.00340703129483075	0.00130138885598907	0.531112835958096	0.0141780428975647	0.663887003918193	0.188333457152067	0.00464118744641508	0.155330868794171	0.729911047262284	0.327497463526533	0.0811063758775893	0.362925864734606	0.469574772085092	0.210448425242138	0.00356858484974367	0.226172068032101	0.0943311391072812	0.0338813213357859	0.0039079935639345	0.277669169069467	0.159126713267501	0.67476117190902	0.46615461102797	0.210332280381544	0.00292095756582585	0.200926877926387	0.00131562845461208	0.299377762523458	0.489939672238171	0.22599887245103	0.349392183276841	0.445316334065174	0.0166643970627582	0.0867095081829003	0.188947300149978	0.0035709561590493	0.493463977975373	0.207067802258107	0.00143001652514526	0.194952677130102	0.458902419452953	0.217620017181339	0.384535763153049	0.352269965777268	0.339525034492815	0.222226010263387	0.00216639843141113	0.180874098338026	0.131117009507676	0.106267124348808	0.233789025580386	0.563360910222595	0.411113192419968	0.376694158929575	0.435531843979248	0.236906829137525	0.374510808027906	0.15439665936635	0.00117292781820624	0.295280130387057	0.429369447706118	0.157356980711214	0.394600714411164	0.127771617710287	0.0994567496836448	0.0905471749347667	0.294176339978907	0.0546583244353943	0.212393357866148	0.345712884540796	0.0233883989675134	0.119801172285959	0.350611474937991	0.170008052484098	0.283326444984926	0.235877720032313	0.369934150016028	0.433349870709782	0.00459072077549766	0.104135878512622	0.0653168103804957	0.426213949521798	0.719304120116597	0.536004421895804	0.183359191466518	0.484128112682212	0.484386616240574	0.0250609280198108	0.322904624235168	0.154788269154465	0.0974130821965652	0.296284587263087	0.420056774550667	0.213740116826764	0.342392646144854	0.272097191424478	0.146693093103856	0.0979093784792531	0.365488864197778	0.0413508230139063	0.267333683047296	0.269599977419031	0.00497928082173869	0.143101464003239	0.423340662459311	0.241645785829998	0.277817269944649	0.278547709817327	0.375334495119808	0.395240878928987	0.0496430684071433	0.107322302933414	0.139946254068908	0.390980505128974	0.625820245251337	0.533778811875071	0.190077728830381	0.311274065628996	0.448541234488315	0.171042000867796	0.40594702826574	0.289524224548448	0.135846033572719	0.284530174945472	0.646157447509387	0.2175418156205	0.46890533333496	0.196947452457873	0.159020083117944	0.186273545466669	0.266612713954342	0.060047939002213	0.403124427392651	0.198557589900692	0.00264060067659758	0.192045778043973	0.398755360254402	0.186153278533225	0.212609025109513	0.115840012047106	0.321023644269353	0.54778036536106	0.0711631674977213	0.0931225137548462	0.119321321337423	0.460572226678488	0.711867356637454	0.453419131938638	0.20577144355725	0.352196211832518	0.48001813456989	0.222981914368639	0.278566919861634	0.170489891382246	0.153018348049683	0.366866085968093	0.592818042757128	0.196016103765816	0.477033437165509	0.284514611587651	0.0476567125119499	0.0990080480936249	0.309317851430625	0.0450259358817754	0.352546062597289	0.328496966973669	0.0172516099463328	0.106361606359142	0.279045808453118	0.206863383520677	0.246258034007716	0.262117955498283	0.280428880037457	0.360829943072381	0.0453829652600628	0.0864710493092497	0.0982341126783765	0.406992459494329	0.574850213440318	0.525971702472006	0.249892825569764	0.448293516194051	0.490113805448921	0.184387931869253	0.302321768476999	0.146392108129641	0.0677276495596431	0.329164931230765	0.446679388267354	0.455431649594461	0.538820671994455	0.396202004003013	0.0806226096961342	0.162933563079614	0.256670043287172	0.0230256521756783	0.443668582939998	0.180220979529384	0.0856218054665135	0.201605560787328	0.555760072379319	0.0234307434973019	0.44846938051315	0.0948381148127141	0.463084606707056	0.388447879879488	0.173450070977541	0.0012938328488879	0.161690524047996	0.0747349401502321	0.163999137952884	0.461821305353151	0.508884099198521	0.400345635744862	0.408737074100066	0.250397043696156	0.206901576672091	0.470018288226208	0.00166774462444262	0.0299947193151164	0.634591038209375	0.613798036573783	0.477111737394019	0.482495028458272	0.00238448883676402	0.193161675324312	0.139627434828213	0.0104473141634317	0.488149155072808	0.115287494530996	0.183946647059284	0.0246377177594857	0.461483009315206	0.100841949601302	0.411028368658901	0.200890669991304	0.39281731627958	0.225545971482673	0.248541867250066	0.00262203695878024	0.324818756476249	0.00114503047079013	0.000922238534960452	0.648524554024399	0.609533424541087	0.521239350809826	0.492425992733663	0.171627703386463	0.061599589568364	0.679896821971539	0.00161983543114103	0.594069666137976	0.180748470685316	0.578442553064192	0.263521839313185	0.462482956713807	0.016346330184352	0.101573004374818	0.725810520052954	0.0170972951819716	0.664180515837033	0.0170588628033985	0.0981383938211954	0.216413226758459	0.926718524939327	0.183884652031134	0.472443785881692	0.128591459849075	0.827342255678581	0.393771997757198	0.111883276602908	0.331804241919087	0.28308015924501	0.158331444976511	0.381222098745671	0.141658905982616	0.392609059963331	0.297350278677213	0.0286892034348886	0.499566269253482	0.524986648217563	0.0437085278805963	0.333004894217474	0.327865415998485	0.461725323243552	0.194463384285942	0.323956341838971	0.270151165483416	0.129311224894334	0.10709824598233	0.356317421977205	0.0347003174318705	0.248386050956492	0.279280978038868	0.00651820633179852	0.15250726016803	0.408163346033744	0.247202643310622	0.307246258199034	0.256841692511841	0.39895934672975	0.404458590396174	0.0505702169030957	0.131104296770788	0.137081402511865	0.396544060493414	0.598932491690661	0.487866250819083	0.240713230865515	0.306398965670155	0.46883553201286	0.17627353665884	0.404943947671316	0.265339505234156	0.123641749868586	0.33300610339252	0.408314367394172	0.39872753367786	0.38919518312093	0.320088246151433	0.0687104027857809	0.159959946840809	0.347656951464032	0.0165040649838559	0.434204777788785	0.203478195691169	0.0531489997931228	0.189424694537693	0.509160800349875	0.103566656173174	0.428802548973414	0.0894009502276594	0.447972760553036	0.389012607088292	0.114917972673751	0.127064899084955	0.213581751084232	0.214073504314428	0.409094927821564	0.353255085773092	0.514515666234535	0.420994183407284	0.339787835199325	0.248253054317487	0.295530827941988	0.431724694433906	0.0803821955329693	0.343318178855358	0.432976984534146	0.225975409486066	0.355245792475534	0.235660282214045	0.107716239944361	0.103433824558592	0.342084454091984	0.0371847464929062	0.27318746641557	0.285328908607089	0.0122238241919884	0.169453787936582	0.345052525440992	0.231172857225122	0.322151964191142	0.204420711903497	0.378864022663409	0.396968200752547	0.0409661406977245	0.133141359649889	0.152791832758664	0.37956347620642	0.60122039746722	0.503657885810871	0.275826752041009	0.364773046535005	0.476447536469714	0.187513213160952	0.372064618972044	0.219890762421965	0.105120801079701	0.436389054888041	0.286472733098694	0.408201555328935	0.207980571797188	0.418262716013788	0.00157624134450959	0.0384571791370056	0.79648331638474	0.014872395924021	0.618897122615634	0.00159752665542722	0.106176339084628	0.165035869110441	0.889928127741958	0.155698295096353	0.502444933243749	0.0766157137217351	0.809492754880516	0.45168098748462	0.127931730661412	0.302669126815342	0.409314193141002	0.243574128539881	0.260766784207467	0.221808639751115	0.466358362389483	0.285745315491847	0.0234210449494656	0.465366697672	0.608740745798685	0.0602831225269871	0.335226016341355	0.386821123095327	0.425902997017145	0.261523808723122	0.318608900060149	0.237861884680748	0.0988397602356612	0.104653958629936	0.36223653571916	0.0302411467456951	0.343796981010182	0.237382046176646	0.0182376842464778	0.182225084988608	0.404978895086529	0.245143147452223	0.349477276922177	0.180624287371329	0.404343205315198	0.36125020242387	0.0356527697181168	0.168114691839022	0.172813201654967	0.338529905543564	0.539648321513543	0.479010035960584	0.305310753113224	0.361257809708593	0.415667299980693	0.22067685189386	0.39310734721174	0.250330759970282	0.0965083743676697	0.407326452262183	0.448061491930972	0.261931899009639	0.344519908375121	0.285527757168564	0.063164862487298	0.0979894190968396	0.383453135473707	0.0277766086857907	0.368639083871409	0.253161461420273	0.018255984143698	0.191228603523455	0.413488480925081	0.263945715758785	0.314662788290762	0.19468400586146	0.400296423420515	0.28440379543587	0.0295451252937564	0.168954783070679	0.160250198825241	0.329078440870248	0.526873097698211	0.421641554076805	0.328989450944503	0.395841747427116	0.402063398076056	0.224369499449914	0.402686582201389	0.226526318757214	0.0789764892242312	0.354074118173874	0.457685474207583	0.273778508728875	0.302708050210972	0.319117690518793	0.0359813941435741	0.0775025068331913	0.345903951864185	0.00918836013242986	0.425294298949347	0.249063028464739	0.0254235092694007	0.188587342259602	0.448861577450915	0.251966166421045	0.275731805056113	0.209602896753499	0.403421167830425	0.26620358606873	0.0187578402654739	0.170115298243071	0.151498611264259	0.329539662945502	0.536219010912282	0.383444563337198	0.3147482957137	0.427796796075819	0.400897171852458	0.184132799178404	0.389209557709354	0.187651533248117	0.0450187142940712	0.281702589959706	0.479665899203508	0.36814579324285	0.443397005267771	0.355873774101773	0.0650838103551286	0.13261039342104	0.380235401567645	0.00470957631380165	0.329953847239491	0.0868585004538596	0.0142238318150849	0.145703123353317	0.65104758649934	0.090851062405641	0.489124407130652	0.0578925291863802	0.413956404036254	0.467331053276487	0.131709903599398	0.228218412037488	0.320725251913366	0.277662553688869	0.518740088930051	0.284026908543348	0.594816320458636	0.342992268669297	0.147581595891872	0.335047003686522	0.290125844325218	0.240639757268416	0.108272950673483	0.62073804819299	0.189876815115209	0.597510215270583	0.216992797505299	0.414883974588757	0.0264231089876753	0.0782132452438359	0.656377359786122	0.0121744205464533	0.637614273254481	0.00190405612305575	0.0828497275621643	0.218226623995886	0.917586781788882	0.16105603976292	0.417386116149169	0.154209039652108	0.843722790090075	0.406223469116421	0.0851437345173217	0.328153628272465	0.297198074848048	0.172736133244523	0.353295346893574	0.145347106782984	0.38620779477384	0.272770077718785	0.00982622907970232	0.477183506285352	0.590613023696031	0.0559924583115435	0.334086640146349	0.424004803789812	0.43628641839096	0.370906757703405	0.322714715993955	0.206646346013567	0.100115934286605	0.154032205012002	0.360488661969455	0.0370670716700185	0.369170353624722	0.223552253410786	0.0276186244367815	0.189728182715192	0.430360975579336	0.200164835069776	0.382269459985962	0.12767207865584	0.415624942261015	0.394288952626959	0.0579322416212836	0.201444859367742	0.213286038014193	0.324383463817187	0.520500091623601	0.487577928107664	0.419267744570774	0.425236202314444	0.307299718780377	0.220976551376549	0.307088585119855	0.309575712864973	0.118831676754566	0.328709130920433	0.448424833259101	0.282232140615284	0.308857191507795	0.310360526560781	0.0276667012818233	0.0429863356476386	0.331154094413363	0.00461879386440863	0.485969819820074	0.230430678865232	0.0256113255793783	0.17564840031849	0.459516776024497	0.266743876387637	0.274487791185789	0.226576917908015	0.422222223002437	0.188507858148248	0.0242968861851209	0.166932320949089	0.133378646499469	0.288082975062198	0.419945999005702	0.371646839792695	0.279860027138529	0.436889781547539	0.401757609578707	0.201501122657388	0.393428787760385	0.166363231347809	0.00811312898326079	0.391228698059546	0.470984824169107	0.323752616068279	0.339271653118952	0.13879216305021	0.0894420239380669	0.136604103990663	0.325997574494878	0.0482038371444337	0.278842948717784	0.286549259820859	0.0212323398708992	0.160864442403857	0.320900147278576	0.16001017712322	0.31915805320435	0.121152859414035	0.334249852812703	0.472291418846246	0.0532206100778238	0.204686919157804	0.175086696384365	0.355578640469694	0.618800890888072	0.535132715192853	0.386977402728226	0.464464595340236	0.308769050492499	0.197171230158565	0.274562648568317	0.268375567416196	0.126441588135341	0.442758042907628	0.396415000607662	0.395906137942747	0.316967679559171	0.250916308736346	0.0858494375129841	0.190554907560563	0.352593150767468	0.0251483506794973	0.420155850133915	0.210118494061324	0.0359890130158266	0.224421926006366	0.488889518862215	0.16427360022348	0.407514442095756	0.106880906681945	0.445994320268862	0.409034658260223	0.0587676783314126	0.187852978714089	0.184131912423256	0.290770292694696	0.428499271868706	0.425629338533147	0.488686033300747	0.398506758308574	0.316585688266069	0.243856852445177	0.334526808393997	0.36019653326015	0.103837359661585	0.679359153906038	0.0850389100134643	0.671158474189816	0.184910820249886	0.355183983392301	0.0332742510945169	0.000796621414650896	0.656561776002313	0.00361847572299261	0.634495640680742	0.00111153796265579	0.0751439799982022	0.201630669439193	0.862464183225256	0.189728949385467	0.275254940373175	0.193724397205792	0.807323811873497	0.365110633815002	0.0436551896900595	0.302422654900201	0.251322615984092	0.127519758034184	0.369714568446729	0.0955659357632414	0.396957308022831	0.154452921974546	0.00105177759413354	0.460374307318037	0.572974353679477	0.0710472421280859	0.415690252786787	0.379936207540364	0.417325271864321	0.373651342571813	0.358499668527786	0.277524523212063	0.0681712824166092	0.175627969401344	0.371784899413006	0.0209222645281153	0.415947595070698	0.22412393876201	0.0419371286130535	0.201701646701126	0.498931385507897	0.122775983091621	0.431477051011576	0.0964634790166165	0.430821137629174	0.386049987107734	0.0816217796180069	0.152571648684118	0.172890458051443	0.220644796411326	0.437827894727913	0.378827965333785	0.492194274305013	0.399652990530048	0.33679249319051	0.219428872542656	0.309414303534755	0.43030631460332	0.0905879127455255	0.571294308799787	0.297936350734132	0.582622964282199	0.19134651656606	0.432225410198776	0.157626456308843	0.356356275195381	0.620629180090984	0.0176650149592238	0.60947799363271	0.144001600386609	0.0939889924206759	0.318852695421107	0.657165890495406	0.143907894196893	0.518737230013998	0.0942259886474715	0.522937614817802	0.318893445578161	0.0926477562316199	0.311267019832142	0.223384122640695	0.113929998288761	0.203815812920827	0.174829041202617	0.673162020229868	0.34910722614702	0.151398585011	0.42092020239158	0.522971455572549	0.229343146114042	0.179289401576547	0.347874820464304	0.515378216855843	0.349776230098499	0.383851935319353	0.0679120602575204	0.07936649489555	0.132320147230774	0.295831859533358	0.0617683855704382	0.214030506391862	0.307993921280786	0.0204008719741798	0.150911225662905	0.225448389207981	0.13579183136675	0.275262120065036	0.118274682831716	0.341629189248668	0.551729878480397	0.0479131877284809	0.191547718672845	0.184213529209106	0.403323923542921	0.715418343404642	0.61284357847327	0.360574391498551	0.511332551561004	0.270950201786952	0.145474135862727	0.246761984019191	0.241090878715765	0.140603961490335	0.551010928181915	0.305216134800197	0.510180847455365	0.196325086441736	0.369421492629229	0.137053339859018	0.319925656270758	0.550260176874099	0.0280199369307932	0.597072644673756	0.173574336521129	0.0837448205342346	0.326277177287467	0.609011449288394	0.147941831174614	0.555534268624822	0.12726396446635	0.528103839750416	0.294115761215165	0.0724960798199617	0.277351263514398	0.197087074064751	0.105234552164082	0.248484776818857	0.213078728341623	0.614120133045648	0.33175842121164	0.177858952910667	0.342775781465503	0.515496225362661	0.239465512774055	0.127282350443824	0.335826754786593	0.44259035963789	0.457299335475906	0.503012351973975	0.372592473867728	0.0789873307027225	0.147744188320881	0.278506787621969	0.0156147224395585	0.446629258207021	0.173285633612789	0.0796245186389779	0.196648036281567	0.529137223114725	0.0375422828798682	0.410420388994791	0.102014140671853	0.487915094173979	0.406023728104201	0.160338856413048	0.0012528445431891	0.190379770844914	0.0789175524625722	0.185149938050973	0.466235276601924	0.509174484355063	0.415958821116134	0.394974363372158	0.227402532941511	0.202613519250454	0.477849910741281	0.00133451459615649	0.376067919686251	0.443599320594147	0.296261821801998	0.337644113649646	0.186107339332325	0.0911748909899287	0.128982909722694	0.332314847848482	0.0357695011815237	0.341791822646677	0.259627292562439	0.0243313302665099	0.18010532943506	0.410489807534633	0.191163006171935	0.322731271829979	0.163322863990238	0.365528801305942	0.392813936681805	0.0529747298996368	0.174263459650569	0.175680538083271	0.359087704083547	0.582153902355278	0.499709278131281	0.353416670239923	0.402557930021879	0.368213421175143	0.205579411937999	0.342322907758826	0.247897224920628	0.0954932319379096	0.5147866203383	0.171547627998241	0.663877596526039	0.209148373712044	0.569979784778748	0.0802190393960076	0.205789227565461	0.629120117350317	0.0133533891832888	0.66450795899059	0.08187329890794	0.132033698586192	0.381036853683459	0.755921642216344	0.132319628281404	0.504733098373776	0.0786542225515382	0.75276792716253	0.237081813381701	0.0564370729171294	0.350699596704039	0.190139838402894	0.201977043726516	0.397797629033414	0.219362267562948	0.516408540991476	0.368719184928568	0.139522094971905	0.461736563879374	0.606729885271174	0.175323333069819	0.214277193556634	0.386193625784864	0.468897472467488	0.332964947449316	0.310094109342835	0.314169755718383	0.0201223894371467	0.0123860747149579	0.320851114279375	0.00392067415378385	0.536634971997326	0.204745853287864	0.027025342471793	0.178921077781024	0.49091044129635	0.313435010250381	0.261580950735556	0.289297982225338	0.453824569632893	0.18599416373506	0.0159828536530007	0.161840952688947	0.135686277554402	0.258981120314709	0.351779578736022	0.377868188075807	0.289775104955828	0.487607862004355	0.374103987085956	0.222281409340203	0.318384581253187	0.162409344015884	0.00780908344179058	0.274098336973733	0.585268441122689	0.220364448722482	0.382074165782595	0.233014858252688	0.170584914253626	0.109316229904775	0.329834890049766	0.0487927444648952	0.19686651943334	0.34445669442114	0.0107451359690026	0.0964040041640039	0.474175543509027	0.213364697336145	0.272936795996475	0.266179496263553	0.397687040428372	0.468811580402924	0.0564295080333567	0.129169648433874	0.152916717333275	0.39515675039134	0.574175098960247	0.457254231984852	0.239058006219348	0.298554566458384	0.407509029876471	0.190535676368305	0.351052236432746	0.207291626914383	0.147957466716123	0.228417377725535	0.533387700979207	0.376255551214549	0.458197399587934	0.326018457290429	0.0777883764362066	0.108780238732016	0.403352568103843	0.00486349350811272	0.286875825077755	0.0806704622944602	0.00950131536736483	0.125212782265896	0.617050424537067	0.127419017419726	0.487826303996355	0.068181823582012	0.450855420988395	0.493691931152525	0.161751283769825	0.252701681894487	0.299828774814514	0.287214735427929	0.56830471546714	0.269499351260188	0.594931753207931	0.325733403353143	0.153000176071089	0.371883144754093	0.275576767538241	0.219949755139442	0.122680349280851	0.247021425534457	0.564798611420107	0.366239145063128	0.512093318456983	0.313501037066189	0.0807307753650443	0.10477165605126	0.402666033292649	0.00182721195516938	0.278297359928419	0.0826214776735542	0.0069454549998679	0.143837318968372	0.629953988346524	0.133092311746919	0.435790712658571	0.0632723100149929	0.480545428858779	0.503001117097062	0.175177914302202	0.233397057228911	0.303915986751422	0.302478949976768	0.5857646241091	0.281461434400443	0.611558841272627	0.309458725779871	0.149850211614968	0.380538487918128	0.372443541674017	0.193701446926721	0.131873949896826	0.560833558933013	0.220040696217638	0.597356609281685	0.180074787690889	0.294952296491317	0.0784840807866731	0.416630338360481	0.717506674742981	0.0443279911624155	0.77749047206823	0.0795257595457303	0.0180575152125642	0.371837360223746	0.645694104260556	0.1813403405665	0.519767402257206	0.0223680431607119	0.589634453141698	0.368528523429221	0.11122591864251	0.23475411751786	0.282808984102087	0.0860904549328479	0.109406022220767	0.135796418722208	0.630189700160999	0.419742855033145	0.132418201001403	0.459282289370624	0.484287688556736	0.23021910495271	0.127183052588917	0.608729860174713	0.287564004182357	0.589118213828323	0.198181671171955	0.485466733332177	0.162180492354274	0.400942903336121	0.645096400890513	0.0166716459122099	0.609572235936476	0.132117143049412	0.109547557140587	0.376781005674944	0.675463396798061	0.149333683677107	0.57064743436815	0.0936734549947741	0.546964224521527	0.270158280078356	0.0840593503447249	0.335838817522154	0.209946463098942	0.11218923865393	0.189821981726784	0.172788254162881	0.676949656385985	0.276778651225125	0.173828625970702	0.417048306087468	0.569280261168206	0.217354467739515	0.19911234435098	0.319804451484409	0.442384333024939	0.410507643533871	0.498100076817645	0.369417029931163	0.0812304676450631	0.190422024736449	0.269751165939893	0.0228943125326019	0.423515872114646	0.182277206947646	0.0689594372683587	0.235101904812046	0.534839742771307	0.0838252032162559	0.41327822208719	0.0980998646800715	0.487203821171959	0.390106584191408	0.134699234857062	0.0359825665095617	0.183568402776728	0.148788323585307	0.274317697650812	0.418448055581161	0.47124399377051	0.450167942724561	0.352250009091736	0.239960211223024	0.25788890920924	0.460658254435152	0.0485074870062231	-70.0374950888687	-63.513567510159	-82.4638853410668	-103.839832908893	-81.4145196510151	-83.5557619289667	-78.6542511649511	-77.6492049688443	-68.0334180860645	-32.7866219683714	-31.4039848572792	12.1577897441339	24.9588672610678	-0.0646861061145167	2.65740319266015	2.35652500913109	-46.3791050068182	-31.2792308169542	-18.6316094123837	13.0293543329022	-2.43644208212269	7.13283880468147	7.55997485922598	-24.5537745103716	-16.6023923148304	-79.8421740054307	-4.07966104085901	-25.9367464573693	-3.01224495058612	-75.369045630802	-12.6342072208553	-14.9379136084936	-14.1384028337475	-32.1353882873668	-79.2742238610582	-17.873746888202	-17.0012610583482	-4.82348656764211	-26.1654207046801	-80.6116351260036	-24.7797616965485	-72.524206494631	5.97162583560088	-63.6870699888947	-23.8527436429802	-9.20537080971036	-77.2099480220845	-19.9429807532261	-0.811030655406925	-30.232766734975	-30.0705544644768	-77.0354630455565	-78.0202729540434	-23.2697168288134	311.189581747754	385.297778106048	311.831753258159	298.525605802276	349.281917972901	388.025426708657	393.220920172367	347.406308021988	395.682688465764	401.829309362136	410.861139182325	348.895880921537	325.907515167933	365.254731037975	389.123842222128	351.750556597978	336.715548258347	300.7126819653	377.073575920769	346.004780538546	385.420108201984	372.693463762344	378.88341040487	365.145910305345	290.000499954677	356.497821384051	391.731818442867	406.880532057937	394.114226354311	358.441546439447	407.438589236921	410.871139703992	402.873532343134	404.603418325208	354.921089194804	414.244517666924	398.241938599624	397.714438212562	417.513942708607	335.770600252929	409.244017360262	393.412102390881	372.182976537839	400.983106533225	366.120569488417	404.974202480515	397.075789919687	396.2921211864	389.521051535741	405.61335540435	408.375623236415	358.523698676369	390.72584611379	384.018094119727	-0.0507937075460886	0.00658673069339028	-0.14106062006589	0	0	0	0.0411577808756538	0	0	0.282970400739961	0.339408908784497	0.181088268673533	0	0	0.200197780369245	0	-0.154282813096015	0.207138752181504	-0.118011772131177	0	0.188297222236511	-0.455864850756559	0	0	0	0.308358207889575	0	-0.102957646799561	0	-0.0637989899280235	0	0.290174426287655	0.106054464561772	-0.00377403246237006	0	0	0	0	-0.140028389921454	-0.123090547453649	0	0	0	0	0	0	-0.099990524561615	0.00752209621133876	-0.00638281001418965	0	0	0	-0.443057148228238	0	0	0	0	0	-127.421946498361	104.521874226216	0.600915881013498	0.00493551587301587	0.576428571428571
12900	0.343714510072296	0.369281563512513	0.174026955727315	0.473253520722919	0.448448213461553	0.00392525984086056	0.117049998631813	0.893096132833954	0.008276813364753	0.265427103478417	0.00108551917946773	0.114542383278406	0.0883936341724371	0.800144967079652	0.0018135171525254	0.719029979104806	0.00640286037326219	0.488080498461736	0.699028228960385	0.180425878289967	0.211798897159432	0.41670601530398	0.303627509117552	0.308012378536841	0.176241867100477	0.46707184613183	0.23188433709136	0.00216837949287745	0.68727943211266	0.999058438387805	0.00168223663816646	0.400375791044664	0.47966057495873	0.318637958983343	0.478741223992586	0.497123510444787	0.430716006399317	0.000965667509993165	0.00107173188560126	0.775054176832665	0.0171695374578648	0.284793955450346	0.000788207603732381	0.0966739553939807	0.10241048631085	0.642250986564484	0.126342622339143	0.456014702413947	0.0733528403969049	0.801962544831353	0.46330297350362	0.158080756103826	0.261140088143091	0.471591843524456	0.231238349658858	0.27035714136895	0.241658421312025	0.628554561731784	0.313466891103666	0.15636620537703	0.390622544403896	0.602169400604964	0.0741200411570942	0.333666418403829	0.712279105471376	0.0681825480040235	0.659285192110397	0.142747624482562	0.387599093156582	0.0462680407165341	0.0034523144512949	0.678897178100984	0.00254738245262147	0.66191364821216	0.00342272994225117	0.00142401228880293	0.182675606600315	0.88055016042537	0.246880594724924	0.127717816157076	0.188830978198968	0.888802177432183	0.365698748770401	0.00109402502569237	0.376429119527804	0.216203508910199	0.127856307875841	0.39880091552379	0.00255387139886871	0.308596059555643	0.227658589098651	0.00120591813907658	0.506515341025028	0.540696696817678	0.090603153927788	0.447848934722525	0.791392944229447	0.00153335297282983	0.769785793808669	0.133986760584925	0.453306558895483	0.0408281634352149	0.00149455134198804	0.710728029783373	0.00287968154617328	0.730551925359034	0.00134896972851674	0.120570458414807	0.246796977776945	0.925708102499948	0.250097224428702	0.328369068785209	0.102445162301589	0.851699348437669	0.256807577317475	0.0143784235657693	0.410613678357252	0.319080925555903	0.0932708790708354	0.276126596398764	0.0713293592772617	0.526528807280796	0.000972593526483386	0.00119885770793546	0.587398508906235	0.705671856791822	0.0871142362310983	0.547262916334874	0.621091830877406	0.150204008255122	0.593183215846816	0.243590746271308	0.490059966366031	0.00181277253048184	0.120584167274096	0.707041403795564	0.0111492402992597	0.682536706186754	0.0255903259598093	0.11068963448549	0.194297621948665	0.997161939622179	0.191367443887626	0.495098697117759	0.172764675586827	0.848019710265828	0.379929086178603	0.117231855327474	0.323570871177186	0.289890519630813	0.178866822972243	0.385234542556738	0.14515922712054	0.382819545361149	0.293082395192995	0.0382448246096097	0.479352494741459	0.523017792648107	0.00107939217488549	0.339577937955605	0.515668805375467	0.149232381449607	0.68954381461751	0.17137962669892	0.574162346281327	0.0829179982259277	0.217660426767607	0.592251783123372	0.00922110937673435	0.660261338241984	0.0721039457884326	0.158782502315562	0.413448069150686	0.781345844300631	0.132696375866536	0.539797532282329	0.0763187166934641	0.770900304427181	0.202082038982505	0.0436370449561181	0.386408988174012	0.206851745567444	0.167502091394119	0.39723023951143	0.184345607977268	0.537957338749996	0.335830688187642	0.130159825239283	0.517303294864551	0.641342059952026	0.187526118510135	0.226493722591345	0.632212181270994	0.286641536600267	0.602881165588967	0.210718510613961	0.48144037893415	0.158163286582738	0.424238927795434	0.61385546152505	0.0203770466066708	0.623291214962772	0.140236182701185	0.122999408856543	0.380758348702321	0.697174753936345	0.160199572667405	0.53925101757276	0.104207148017274	0.517079861283845	0.285745594235646	0.0687479424901664	0.38464811471192	0.196409083359792	0.10414110692087	0.172101110665881	0.176458835046699	0.661396814250061	0.299184810718596	0.190498020110177	0.425269450254639	0.591465113797295	0.204704442441197	0.192529751413267	0.577545219425865	0.210781954287481	0.613181768468118	0.222385158761541	0.229499993136971	0.0680183200046515	0.394691150268417	0.738569411944707	0.0347593453000503	0.756948846378892	0.0829293345204312	0.0129903090605115	0.386232755221937	0.639401150219875	0.183908854164369	0.498789696446697	0.00376063246701544	0.553890316055651	0.311226405993111	0.0949184686891432	0.2050088292674	0.28126128833252	0.0683804514679973	0.0968532904310009	0.10793679406586	0.646285569637456	0.404100617033588	0.121700116568924	0.436889380048647	0.503157653762428	0.217275534909844	0.134613742894573	0.577281748387634	0.284129181715242	0.50409488474777	0.156261227834468	0.385212307240433	0.177536573467058	0.340156821924692	0.572506975732299	0.00675573310994707	0.686687818098277	0.213143109610772	0.0770772760161233	0.352386826695772	0.709207392064617	0.122126744390061	0.551412426948334	0.109742631751862	0.49451469221216	0.313448920844644	0.0650337889611255	0.378567819186999	0.00170963111626229	0.0710620008217147	0.218179092165436	0.24475625243815	0.53649560280159	0.294975562048509	0.129726339211455	0.359672134429572	0.525332208025778	0.210048557464763	0.118268735860737	0.281898198127258	0.492580113201468	0.391772232207159	0.424393610517989	0.342472046453071	0.0560077751930274	0.118285189774354	0.354555543180034	0.00295698560828188	0.363765757801536	0.0752653901035474	0.0111715887300051	0.143818794113875	0.7011583819777	0.0901305694379007	0.479887186671228	0.0520019725127935	0.446420428092812	0.477564715724719	0.116869849143597	0.208059288795248	0.343117800212974	0.259310306718402	0.535008846484146	0.31634410811774	0.606301933502342	0.31500671131279	0.151688927064733	0.360491532255064	0.273395264015839	0.218999108194447	0.0956973251432802	0.256710074641264	0.555952353117097	0.398534757002583	0.492028710987863	0.303136708114881	0.0760975811747786	0.114742070866078	0.401188510027924	0.00138772520413008	0.266805759891741	0.0952956882829808	0.0121144239119331	0.121239237676759	0.645554822462395	0.127795567015818	0.472345758481021	0.0578973747441611	0.430077695407082	0.457262622382915	0.189185984728564	0.235878866116632	0.294242896102714	0.320614021117998	0.568897613860037	0.265054881937088	0.581312842168603	0.375723568116177	0.128429265020646	0.403527327047403	0.388753801061962	0.178489141759704	0.147756804494358	0.284763501462306	0.613476146120042	0.433296222926963	0.457694316864167	0.0437295643132816	0.0728903544585106	0.125543190125277	0.283289374068014	0.0789315695892579	0.171127838734383	0.317418763866609	0.00627045071923234	0.143589265298831	0.185886622786451	0.119515874232469	0.202879287846528	0.00135516447640821	0.328806413549931	0.585198735465076	0.0172911716249126	0.185514487029007	0.223862773642909	0.39212979576791	0.747941045371623	0.671026527438226	0.318659540047343	0.490632823091517	0.239529932357854	0.114837627170567	0.187763953800592	0.208367494136403	0.171337111572793	0.288218890374601	0.635158564642737	0.312520998848539	0.431819773909867	0.00139904857748945	0.0534600934969136	0.0743730145113753	0.22990422404572	0.0819005849398131	0.205162107915291	0.338570294319614	0.00306298398431766	0.117261211300593	0.125480237259221	0.0681942529583736	0.216614949010666	0.170689864868913	0.274250960492937	0.59958544979725	0.0730453412239831	0.147927099417237	0.134233313692387	0.529733418308087	0.793481344328389	0.757043005999405	0.286103059706986	0.4922565430072	0.36389296743576	0.113246832779751	0.201030490327425	0.251022007243085	0.125156719323613	0.40881148793256	0.415495138211273	0.329351782486946	0.225516390094223	0.0760513832443173	0.100400773731588	0.0934112077106167	0.298653327050403	0.0601250834262376	0.219191778223049	0.247928684368779	0.00120294704435659	0.166606358009368	0.355830688455609	0.173080827703502	0.278838949524691	0.0980803885446988	0.270686602679936	0.489629871594992	0.00189994898387901	0.208679220090621	0.186814589836659	0.469968751980103	0.507074338802482	0.558275659011212	0.326821642951847	0.599988055018159	0.288560077772345	0.20723307505155	0.00136789889589506	0.221019933925677	0.128038045200119	0.320506861523261	0.4391276112486	0.257392497779945	0.379451694576391	0.200679678984662	0.0717683587056177	0.129938934610554	0.312937283923906	0.0490308221481178	0.261578218613296	0.325130401548978	0.0163517715434004	0.148210585935682	0.360845073694861	0.15093259336649	0.287855529019999	0.203985723396059	0.275147413905136	0.448126523431523	0.0637602736520209	0.120841729948619	0.182994923373303	0.418391673276474	0.653339879819638	0.588271154224723	0.330999270489135	0.441210886845536	0.429169017009282	0.182651342488178	0.377923602041757	0.224846059324614	0.0661628817907086	0.30934331852776	0.441408295424584	0.208865918633164	0.299259854540533	0.365027782298909	0.00165260694842803	0.0471092723093265	0.262036042818319	0.00929193590295206	0.319711093493095	0.340165617621584	0.0209964719568084	0.0281046024151041	0.420519379285249	0.247391493905299	0.270252159904435	0.287359914408298	0.452610406772964	0.224755746108427	0.0108815032487915	0.164203601940364	0.109205978071096	0.503767860779539	0.993095031372135	0.306868516152044	0.244470009823056	0.440889276134639	0.485666803694858	0.155087781812572	0.333651545513738	0.210677027190981	0.0544580271117818	0.310819566918797	0.541212429312828	0.778330148860016	0.322450857748765	0.109858481382348	0.0404147779809631	0.0287637591627673	0.547788414878198	0.00490910086001485	0.481928187343347	0.0678311517982088	0.036382434619028	0.221046028302793	0.599196373066719	0.398011648749669	0.0195880651943088	0.433117803000515	0.580010758445266	0.0775922496394742	0.0290314178538567	0.151732923049543	0.189002713409036	0.152856657666582	0.0807494234018516	0.0676971441804437	0.29428169770633	0.652242449230306	0.273175640028159	0.478986245502938	0.426773686383682	0.18019701164007	0.0401467321906682	0.531756273019099	0.409786356093252	0.235583748545011	0.113108161139642	0.308274655753047	0.00340703129483075	0.00119634952147863	0.531112835958096	0.0115974603175691	0.663887003918193	0.188333457152067	0.00464118744641508	0.155330868794171	0.729911047262284	0.327497463526533	0.0762850951694952	0.2845692236624	0.469574772085092	0.198847017450783	0.0041680265904271	0.226172068032101	0.0877243125664465	0.0338813213357859	0.0039079935639345	0.277669169069467	0.159126713267501	0.67476117190902	0.42352584277494	0.210332280381544	0.00292095756582585	0.200926877926387	0.00131562845461208	0.299377762523458	0.489939672238171	0.22599887245103	0.349392183276841	0.445316334065174	0.0166643970627582	0.0871826041800531	0.188947300149978	0.00347285033157027	0.493463977975373	0.207067802258107	0.00143001652514526	0.194952677130102	0.458902419452953	0.217620017181339	0.369665279470443	0.341215541494081	0.339525034492815	0.218556259142958	0.00277082620369275	0.180874098338026	0.123337078425699	0.106267124348808	0.233789025580386	0.563360910222595	0.411113192419968	0.376694158929575	0.411877807050213	0.236906829137525	0.374510808027906	0.15439665936635	0.00117292781820624	0.295280130387057	0.429369447706118	0.157356980711214	0.394600714411164	0.127771617710287	0.0994567496836448	0.0999656169601993	0.294176339978907	0.0411048832539831	0.212393357866148	0.345712884540796	0.0233883989675134	0.119801172285959	0.350611474937991	0.170008052484098	0.282464671766636	0.275694626774092	0.369934150016028	0.418295941763691	0.00435798696234392	0.104135878512622	0.075634373309857	0.426213949521798	0.719304120116597	0.536004421895804	0.183359191466518	0.484128112682212	0.518446453506804	0.0250609280198108	0.322904624235168	0.154788269154465	0.0974130821965652	0.296284587263087	0.420056774550667	0.213740116826764	0.342392646144854	0.272097191424478	0.146693093103856	0.0967966166255812	0.365488864197778	0.0460663028503234	0.267333683047296	0.269599977419031	0.00497928082173869	0.143101464003239	0.423340662459311	0.241645785829998	0.276515102582715	0.252614692901209	0.375334495119808	0.396267449617653	0.0555736530645501	0.107322302933414	0.132883913336266	0.390980505128974	0.625820245251337	0.533778811875071	0.190077728830381	0.311274065628996	0.471070940851274	0.171042000867796	0.40594702826574	0.289524224548448	0.135846033572719	0.284530174945472	0.646157447509387	0.2175418156205	0.46890533333496	0.196947452457873	0.159020083117944	0.179942622440112	0.266612713954342	0.0593241938913614	0.403124427392651	0.198557589900692	0.00264060067659758	0.192045778043973	0.398755360254402	0.186153278533225	0.219356667692266	0.13484775730189	0.321023644269353	0.578632444312736	0.073587310943562	0.0931225137548462	0.108510156123597	0.460572226678488	0.711867356637454	0.453419131938638	0.20577144355725	0.352196211832518	0.450712685704275	0.222981914368639	0.278566919861634	0.170489891382246	0.153018348049683	0.366866085968093	0.592818042757128	0.196016103765816	0.477033437165509	0.284514611587651	0.0476567125119499	0.0824479028301569	0.309317851430625	0.0433493135090535	0.352546062597289	0.328496966973669	0.0172516099463328	0.106361606359142	0.279045808453118	0.206863383520677	0.268064094391459	0.243296450671	0.280428880037457	0.356444019578238	0.0560846838751011	0.0864710493092497	0.106389731997675	0.406992459494329	0.574850213440318	0.525971702472006	0.249892825569764	0.448293516194051	0.457223466168772	0.184387931869253	0.302321768476999	0.146392108129641	0.0677276495596431	0.329164931230765	0.446679388267354	0.455431649594461	0.538820671994455	0.396202004003013	0.0806226096961342	0.1371717283224	0.256670043287172	0.0206677218499108	0.443668582939998	0.180220979529384	0.0856218054665135	0.201605560787328	0.555760072379319	0.0234307434973019	0.436148967589529	0.0940845558491467	0.463084606707056	0.372701491797585	0.161650351140344	0.0012938328488879	0.174008121359825	0.0747349401502321	0.163999137952884	0.461821305353151	0.508884099198521	0.400345635744862	0.427986765990803	0.250397043696156	0.206901576672091	0.470018288226208	0.00166774462444262	0.0299947193151164	0.634591038209375	0.613798036573783	0.477111737394019	0.482495028458272	0.00238448883676402	0.172638794178273	0.139627434828213	0.00803454296008552	0.488149155072808	0.115287494530996	0.183946647059284	0.0246377177594857	0.461483009315206	0.100841949601302	0.422945110531392	0.180820581998841	0.39281731627958	0.208240373037471	0.253853011022732	0.00262203695878024	0.281376640225523	0.00114503047079013	0.000922238534960452	0.648524554024399	0.609533424541087	0.521239350809826	0.477364660657759	0.171627703386463	0.061599589568364	0.679896821971539	0.00161983543114103	0.594069666137976	0.180748470685316	0.578442553064192	0.263521839313185	0.462482956713807	0.016346330184352	0.0939001848935808	0.725810520052954	0.012040762072373	0.664180515837033	0.0170588628033985	0.0981383938211954	0.216413226758459	0.926718524939327	0.183884652031134	0.494721509301502	0.181562301453232	0.827342255678581	0.418830889109076	0.110638800557579	0.331804241919087	0.290669088453055	0.158331444976511	0.381222098745671	0.141658905982616	0.392609059963331	0.297350278677213	0.029029757518805	0.499566269253482	0.524986648217563	0.0437085278805963	0.333004894217474	0.327865415998485	0.461725323243552	0.194463384285942	0.323956341838971	0.270151165483416	0.129311224894334	0.0927381633966572	0.356317421977205	0.0383629323504661	0.248386050956492	0.279280978038868	0.00651820633179852	0.15250726016803	0.408163346033744	0.247202643310622	0.318945820411233	0.22049261817939	0.39895934672975	0.378766342348636	0.0595893585454537	0.131104296770788	0.139047613390212	0.396544060493414	0.598932491690661	0.487866250819083	0.240713230865515	0.306398965670155	0.478458752093641	0.17627353665884	0.404943947671316	0.265339505234156	0.123641749868586	0.33300610339252	0.408314367394172	0.39872753367786	0.38919518312093	0.320088246151433	0.0687104027857809	0.164880516679131	0.347656951464032	0.0206592546083564	0.434204777788785	0.203478195691169	0.0531489997931228	0.189424694537693	0.509160800349875	0.103566656173174	0.438581439071384	0.087528653647742	0.447972760553036	0.406882375416352	0.109846597674914	0.127064899084955	0.199963204337224	0.214073504314428	0.409094927821564	0.353255085773092	0.514515666234535	0.420994183407284	0.361143084401556	0.248253054317487	0.295530827941988	0.431724694433906	0.0803821955329693	0.343318178855358	0.432976984534146	0.225975409486066	0.355245792475534	0.235660282214045	0.107716239944361	0.102572164668065	0.342084454091984	0.0335547384005489	0.27318746641557	0.285328908607089	0.0122238241919884	0.169453787936582	0.345052525440992	0.231172857225122	0.30929146903668	0.214629581446523	0.378864022663409	0.378638437762418	0.0469321279456064	0.133141359649889	0.150881660911002	0.37956347620642	0.60122039746722	0.503657885810871	0.275826752041009	0.364773046535005	0.462918164983288	0.187513213160952	0.372064618972044	0.219890762421965	0.105120801079701	0.436389054888041	0.286472733098694	0.408201555328935	0.207980571797188	0.418262716013788	0.00157624134450959	0.0456547368817531	0.79648331638474	0.0195882318946808	0.618897122615634	0.00159752665542722	0.106176339084628	0.165035869110441	0.889928127741958	0.155698295096353	0.494897771956852	0.0805527070620543	0.809492754880516	0.427844000311511	0.13843245206582	0.302669126815342	0.405376989805797	0.243574128539881	0.260766784207467	0.221808639751115	0.466358362389483	0.285745315491847	0.0245454429533972	0.465366697672	0.608740745798685	0.0602831225269871	0.335226016341355	0.386821123095327	0.425902997017145	0.261523808723122	0.318608900060149	0.237861884680748	0.0988397602356612	0.125178607658481	0.36223653571916	0.0392924317103805	0.343796981010182	0.237382046176646	0.0182376842464778	0.182225084988608	0.404978895086529	0.245143147452223	0.341514323231901	0.192596351348765	0.404343205315198	0.339944638060217	0.0327828653617284	0.168114691839022	0.180965388133012	0.338529905543564	0.539648321513543	0.479010035960584	0.305310753113224	0.361257809708593	0.399372105476168	0.22067685189386	0.39310734721174	0.250330759970282	0.0965083743676697	0.407326452262183	0.448061491930972	0.261931899009639	0.344519908375121	0.285527757168564	0.063164862487298	0.0975848018804216	0.383453135473707	0.0282300674956094	0.368639083871409	0.253161461420273	0.018255984143698	0.191228603523455	0.413488480925081	0.263945715758785	0.299868957875408	0.215350772837154	0.400296423420515	0.29982052100811	0.029678771344391	0.168954783070679	0.152370508850888	0.329078440870248	0.526873097698211	0.421641554076805	0.328989450944503	0.395841747427116	0.387184664327642	0.224369499449914	0.402686582201389	0.226526318757214	0.0789764892242312	0.354074118173874	0.457685474207583	0.273778508728875	0.302708050210972	0.319117690518793	0.0359813941435741	0.0736400585549769	0.345903951864185	0.00979654518824163	0.425294298949347	0.249063028464739	0.0254235092694007	0.188587342259602	0.448861577450915	0.251966166421045	0.282354920086357	0.206267384686077	0.403421167830425	0.249983777635461	0.0201665384350279	0.170115298243071	0.146110730760049	0.329539662945502	0.536219010912282	0.383444563337198	0.3147482957137	0.427796796075819	0.396091975643327	0.184132799178404	0.389209557709354	0.187651533248117	0.0450187142940712	0.281702589959706	0.479665899203508	0.36814579324285	0.443397005267771	0.355873774101773	0.0650838103551286	0.122978529229386	0.380235401567645	0.00453510493657441	0.329953847239491	0.0868585004538596	0.0142238318150849	0.145703123353317	0.65104758649934	0.090851062405641	0.504455100104899	0.0678162128815031	0.413956404036254	0.486403940551245	0.139832872607155	0.228218412037488	0.322658641649358	0.277662553688869	0.518740088930051	0.284026908543348	0.594816320458636	0.342992268669297	0.162685215833661	0.335047003686522	0.290125844325218	0.240639757268416	0.108272950673483	0.62073804819299	0.189876815115209	0.597510215270583	0.216992797505299	0.414883974588757	0.0264231089876753	0.0752666578160591	0.656377359786122	0.0129299657460989	0.637614273254481	0.00190405612305575	0.0828497275621643	0.218226623995886	0.917586781788882	0.16105603976292	0.429366608661109	0.154487105111774	0.843722790090075	0.408391650342821	0.0918765861962835	0.328153628272465	0.301941731410141	0.172736133244523	0.353295346893574	0.145347106782984	0.38620779477384	0.272770077718785	0.0099173792418915	0.477183506285352	0.590613023696031	0.0559924583115435	0.334086640146349	0.424004803789812	0.43628641839096	0.370906757703405	0.322714715993955	0.206646346013567	0.100115934286605	0.152259947110604	0.360488661969455	0.0321289928554169	0.369170353624722	0.223552253410786	0.0276186244367815	0.189728182715192	0.430360975579336	0.200164835069776	0.415584900108623	0.121746134555364	0.415624942261015	0.381332057402918	0.0542315166724197	0.201444859367742	0.219267629104025	0.324383463817187	0.520500091623601	0.487577928107664	0.419267744570774	0.425236202314444	0.290291725187176	0.220976551376549	0.307088585119855	0.309575712864973	0.118831676754566	0.328709130920433	0.448424833259101	0.282232140615284	0.308857191507795	0.310360526560781	0.0276667012818233	0.0422796610166748	0.331154094413363	0.00517202683561162	0.485969819820074	0.230430678865232	0.0256113255793783	0.17564840031849	0.459516776024497	0.266743876387637	0.277764891562098	0.219487742331303	0.422222223002437	0.192888636755207	0.0231514765841162	0.166932320949089	0.124176683368707	0.288082975062198	0.419945999005702	0.371646839792695	0.279860027138529	0.436889781547539	0.40272600211592	0.201501122657388	0.393428787760385	0.166363231347809	0.00811312898326079	0.391228698059546	0.470984824169107	0.323752616068279	0.339271653118952	0.13879216305021	0.0894420239380669	0.131293865912042	0.325997574494878	0.0372352271388887	0.278842948717784	0.286549259820859	0.0212323398708992	0.160864442403857	0.320900147278576	0.16001017712322	0.315002826605342	0.114907374557694	0.334249852812703	0.466795568385287	0.0666883871492187	0.204686919157804	0.186375854613701	0.355578640469694	0.618800890888072	0.535132715192853	0.386977402728226	0.464464595340236	0.298509228509303	0.197171230158565	0.274562648568317	0.268375567416196	0.126441588135341	0.442758042907628	0.396415000607662	0.395906137942747	0.316967679559171	0.250916308736346	0.0858494375129841	0.189384608899541	0.352593150767468	0.0227601789697488	0.420155850133915	0.210118494061324	0.0359890130158266	0.224421926006366	0.488889518862215	0.16427360022348	0.42378632785776	0.0945832385373126	0.445994320268862	0.378822392545146	0.0766965785314728	0.187852978714089	0.194936162639801	0.290770292694696	0.428499271868706	0.425629338533147	0.488686033300747	0.398506758308574	0.326645821513611	0.243856852445177	0.334526808393997	0.36019653326015	0.103837359661585	0.679359153906038	0.0850389100134643	0.671158474189816	0.184910820249886	0.355183983392301	0.0332742510945169	0.000783965553033204	0.656561776002313	0.00427313730945879	0.634495640680742	0.00111153796265579	0.0751439799982022	0.201630669439193	0.862464183225256	0.189728949385467	0.23951184131066	0.164291061193885	0.807323811873497	0.392019183847771	0.047776470142832	0.302422654900201	0.25352652981561	0.127519758034184	0.369714568446729	0.0955659357632414	0.396957308022831	0.154452921974546	0.000987966983009026	0.460374307318037	0.572974353679477	0.0710472421280859	0.415690252786787	0.379936207540364	0.417325271864321	0.373651342571813	0.358499668527786	0.277524523212063	0.0681712824166092	0.187817937686858	0.371784899413006	0.0218711281849454	0.415947595070698	0.22412393876201	0.0419371286130535	0.201701646701126	0.498931385507897	0.122775983091621	0.424650292480506	0.0993826398620759	0.430821137629174	0.376024822069621	0.0837370688736215	0.152571648684118	0.173244790918671	0.220644796411326	0.437827894727913	0.378827965333785	0.492194274305013	0.399652990530048	0.329872792468064	0.219428872542656	0.309414303534755	0.43030631460332	0.0905879127455255	0.571294308799787	0.297936350734132	0.582622964282199	0.19134651656606	0.432225410198776	0.157626456308843	0.369702878055669	0.620629180090984	0.0200749584895212	0.60947799363271	0.144001600386609	0.0939889924206759	0.318852695421107	0.657165890495406	0.143907894196893	0.533261053441876	0.111023974598444	0.522937614817802	0.267432298265207	0.0769882137168155	0.311267019832142	0.217689560305436	0.113929998288761	0.203815812920827	0.174829041202617	0.673162020229868	0.34910722614702	0.15117186789715	0.42092020239158	0.522971455572549	0.229343146114042	0.179289401576547	0.347874820464304	0.515378216855843	0.349776230098499	0.383851935319353	0.0679120602575204	0.07936649489555	0.13596657976749	0.295831859533358	0.0468417617331403	0.214030506391862	0.307993921280786	0.0204008719741798	0.150911225662905	0.225448389207981	0.13579183136675	0.260695180807362	0.139259077988043	0.341629189248668	0.543916584268645	0.0555258084246061	0.191547718672845	0.161800510528546	0.403323923542921	0.715418343404642	0.61284357847327	0.360574391498551	0.511332551561004	0.298972205312115	0.145474135862727	0.246761984019191	0.241090878715765	0.140603961490335	0.551010928181915	0.305216134800197	0.510180847455365	0.196325086441736	0.369421492629229	0.137053339859018	0.330407521329107	0.550260176874099	0.0221828977877496	0.597072644673756	0.173574336521129	0.0837448205342346	0.326277177287467	0.609011449288394	0.147941831174614	0.581222903229452	0.126719421924937	0.528103839750416	0.275299389647295	0.0692683439343497	0.277351263514398	0.204656392962658	0.105234552164082	0.248484776818857	0.213078728341623	0.614120133045648	0.33175842121164	0.195163718627174	0.342775781465503	0.515496225362661	0.239465512774055	0.127282350443824	0.335826754786593	0.44259035963789	0.457299335475906	0.503012351973975	0.372592473867728	0.0789873307027225	0.142116524403858	0.278506787621969	0.0201254453602127	0.446629258207021	0.173285633612789	0.0796245186389779	0.196648036281567	0.529137223114725	0.0375422828798682	0.435248391088693	0.112007334508721	0.487915094173979	0.388892566076637	0.143365180516857	0.0012528445431891	0.181462815734957	0.0789175524625722	0.185149938050973	0.466235276601924	0.509174484355063	0.415958821116134	0.407948794067861	0.227402532941511	0.202613519250454	0.477849910741281	0.00133451459615649	0.376067919686251	0.443599320594147	0.296261821801998	0.337644113649646	0.186107339332325	0.0911748909899287	0.124479216147627	0.332314847848482	0.0407596984892198	0.341791822646677	0.259627292562439	0.0243313302665099	0.18010532943506	0.410489807534633	0.191163006171935	0.363649328396632	0.162452709666897	0.365528801305942	0.412748722705041	0.052361584495925	0.174263459650569	0.191230525382331	0.359087704083547	0.582153902355278	0.499709278131281	0.353416670239923	0.402557930021879	0.349476771512721	0.205579411937999	0.342322907758826	0.247897224920628	0.0954932319379096	0.5147866203383	0.171547627998241	0.663877596526039	0.209148373712044	0.569979784778748	0.0802190393960076	0.182838906162974	0.629120117350317	0.0106071899279219	0.66450795899059	0.08187329890794	0.132033698586192	0.381036853683459	0.755921642216344	0.132319628281404	0.500529049800193	0.0808344599229782	0.75276792716253	0.264505142510429	0.0503986699294701	0.350699596704039	0.222557104552811	0.201977043726516	0.397797629033414	0.219362267562948	0.516408540991476	0.368719184928568	0.145680972448705	0.461736563879374	0.606729885271174	0.175323333069819	0.214277193556634	0.386193625784864	0.468897472467488	0.332964947449316	0.310094109342835	0.314169755718383	0.0201223894371467	0.0120292066925747	0.320851114279375	0.00423546149592055	0.536634971997326	0.204745853287864	0.027025342471793	0.178921077781024	0.49091044129635	0.313435010250381	0.246395342723583	0.23096696564625	0.453824569632893	0.1878701765336	0.0154628540789888	0.161840952688947	0.157303155132937	0.258981120314709	0.351779578736022	0.377868188075807	0.289775104955828	0.487607862004355	0.395566319880982	0.222281409340203	0.318384581253187	0.162409344015884	0.00780908344179058	0.274098336973733	0.585268441122689	0.220364448722482	0.382074165782595	0.233014858252688	0.170584914253626	0.0815029703746495	0.329834890049766	0.0433055980764859	0.19686651943334	0.34445669442114	0.0107451359690026	0.0964040041640039	0.474175543509027	0.213364697336145	0.280546023577782	0.254047374937462	0.397687040428372	0.46616023888092	0.0604615947082741	0.129169648433874	0.158606033352781	0.39515675039134	0.574175098960247	0.457254231984852	0.239058006219348	0.298554566458384	0.401874935305317	0.190535676368305	0.351052236432746	0.207291626914383	0.147957466716123	0.228417377725535	0.533387700979207	0.376255551214549	0.458197399587934	0.326018457290429	0.0777883764362066	0.119923563557269	0.403352568103843	0.00375243718552972	0.286875825077755	0.0806704622944602	0.00950131536736483	0.125212782265896	0.617050424537067	0.127419017419726	0.488938168173969	0.0715978873664334	0.450855420988395	0.486639083353399	0.153488063518152	0.252701681894487	0.290273211173929	0.287214735427929	0.56830471546714	0.269499351260188	0.594931753207931	0.325733403353143	0.161703694497665	0.371883144754093	0.275576767538241	0.219949755139442	0.122680349280851	0.247021425534457	0.564798611420107	0.366239145063128	0.512093318456983	0.313501037066189	0.0807307753650443	0.103590489021811	0.402666033292649	0.00208270203044625	0.278297359928419	0.0826214776735542	0.0069454549998679	0.143837318968372	0.629953988346524	0.133092311746919	0.464788488582052	0.0516764218290045	0.480545428858779	0.48449112837798	0.1700066107288	0.233397057228911	0.287378753718356	0.302478949976768	0.5857646241091	0.281461434400443	0.611558841272627	0.309458725779871	0.157056365430312	0.380538487918128	0.372443541674017	0.193701446926721	0.131873949896826	0.560833558933013	0.220040696217638	0.597356609281685	0.180074787690889	0.294952296491317	0.0784840807866731	0.382611362255319	0.717506674742981	0.0318116958967009	0.77749047206823	0.0795257595457303	0.0180575152125642	0.371837360223746	0.645694104260556	0.1813403405665	0.522117867720353	0.0239558192843564	0.589634453141698	0.356754500998909	0.0937452424291207	0.23475411751786	0.293224394615179	0.0860904549328479	0.109406022220767	0.135796418722208	0.630189700160999	0.419742855033145	0.123942182465609	0.459282289370624	0.484287688556736	0.23021910495271	0.127183052588917	0.608729860174713	0.287564004182357	0.589118213828323	0.198181671171955	0.485466733332177	0.162180492354274	0.385938572423515	0.645096400890513	0.0222957502872525	0.609572235936476	0.132117143049412	0.109547557140587	0.376781005674944	0.675463396798061	0.149333683677107	0.54592385082298	0.0998678200434783	0.546964224521527	0.303458281337778	0.0802897874907229	0.335838817522154	0.211645806288824	0.11218923865393	0.189821981726784	0.172788254162881	0.676949656385985	0.276778651225125	0.172380428107571	0.417048306087468	0.569280261168206	0.217354467739515	0.19911234435098	0.319804451484409	0.442384333024939	0.410507643533871	0.498100076817645	0.369417029931163	0.0812304676450631	0.178066397725191	0.269751165939893	0.0184807372144573	0.423515872114646	0.182277206947646	0.0689594372683587	0.235101904812046	0.534839742771307	0.0838252032162559	0.398512657331233	0.110243809006197	0.487203821171959	0.365674305885564	0.134442800991162	0.0359825665095617	0.202562137102406	0.148788323585307	0.274317697650812	0.418448055581161	0.47124399377051	0.450167942724561	0.346617894733443	0.239960211223024	0.25788890920924	0.460658254435152	0.0485074870062231	-70.0376551650142	-62.8157352163105	-82.4468306175823	-103.65312465539	-81.4210185434858	-83.3797294725824	-78.5788476469765	-76.9799744192379	-68.5056922158953	-32.9346039685064	-31.2355862271314	12.6310830246441	25.1990245902774	0.464659611330405	2.50176869840702	3.36182102328174	-46.4494814031377	-31.9563782901532	-18.7900754581323	13.3740988339216	-2.11735721671786	6.9554615963907	6.91764480341047	-24.2226732151784	-16.7834447415264	-79.8498067817043	-4.19422939317904	-25.65330184624	-3.10621603908229	-75.378571210872	-12.9777687562181	-14.821490386401	-14.3219325088266	-31.923629424822	-79.3733401669093	-18.5598913864218	-16.977585163644	-4.94305386552776	-26.3790781315255	-80.1338654726599	-24.8954197507218	-73.0108823964389	6.56054073195676	-63.9301376098051	-24.0087637383013	-9.81477538102617	-76.9707779560975	-19.6757069586054	-0.888995599234956	-30.2032327371839	-30.3535421491033	-77.1763414065265	-77.5283875074758	-23.3147020663005	311.328034741744	386.842897728161	312.336183589851	297.680269548984	348.569452533764	387.652724587121	393.371950961004	347.525769422159	394.560175544947	400.762303748528	410.303735518557	349.319202374362	326.021522678896	366.09319539764	389.784614879826	351.324346057465	336.824645093159	299.905713200641	376.492084847707	346.108874859576	385.501523564828	372.614423630975	379.251918289679	365.110565639572	289.66747940286	356.642923698713	391.838335061796	407.506342062487	393.728655301094	358.591301158006	407.159986181257	410.352315987222	402.787102262202	405.465506762961	355.049575502746	413.999736898584	398.315408632173	397.330094143186	417.966460049368	334.86376319677	409.053492093364	393.033751005976	372.792163385604	401.634651215916	366.388666955407	405.35044111512	397.611884647452	396.357725801333	389.417536876587	406.157983097792	408.870019172945	357.841592005398	390.986212540256	383.643764544758	-0.0578774605896991	-0.0038350782575138	-0.1474109821546	0	0	0	0.0615237418120276	0	0	0.257831473831814	0.344447274784139	0.243744833805532	0	0	0.175020082534084	0	-0.163062562962633	0.21603930665292	-0.111673385555307	0	0.168547643882989	-0.430714892762272	0	0	0	0.292606291082545	0	-0.125554888253235	0	-0.0680141412826887	0	0.290889771647719	0.1342651651319	-0.000353178108111519	0	0	0	0	-0.125432382211164	-0.0589893029271296	0	0	0	0	0	0	-0.113798791845421	-0.00584321304412166	-0.00518801486824238	0	0	0	-0.45713191473243	0	0	0	0	0	-118.635538915659	106.751827513878	0.655550525151193	0.00486434108527132	0.577131782945736
13200	0.343714510072296	0.369281563512513	0.174026955727315	0.473253520722919	0.448448213461553	0.00392525984086056	0.117049998631813	0.897286984008702	0.00508704740531933	0.265427103478417	0.00108551917946773	0.139457150263242	0.0883936341724371	0.800144967079652	0.0018135171525254	0.719029979104806	0.00640286037326219	0.488080498461736	0.699028228960385	0.185761243307035	0.211798897159432	0.41670601530398	0.303627509117552	0.308012378536841	0.176241867100477	0.46707184613183	0.23188433709136	0.00216837949287745	0.68727943211266	0.999058438387805	0.00168223663816646	0.400375791044664	0.47966057495873	0.318637958983343	0.478741223992586	0.497123510444787	0.430716006399317	0.000965667509993165	0.00107173188560126	0.772692952265201	0.0198504062012905	0.284793955450346	0.000788207603732381	0.0779398161206555	0.10241048631085	0.642250986564484	0.126342622339143	0.456014702413947	0.0733528403969049	0.801962544831353	0.46330297350362	0.157805248928877	0.261140088143091	0.471591843524456	0.231238349658858	0.27035714136895	0.241658421312025	0.628554561731784	0.313466891103666	0.15636620537703	0.390622544403896	0.602169400604964	0.0741200411570942	0.333666418403829	0.712279105471376	0.0681825480040235	0.659285192110397	0.142747624482562	0.387599093156582	0.0462680407165341	0.0034523144512949	0.669205720262673	0.0039182848626037	0.66191364821216	0.00342272994225117	0.0010797041684762	0.182675606600315	0.88055016042537	0.246880594724924	0.127717816157076	0.188830978198968	0.888802177432183	0.365698748770401	0.000912102350505066	0.376429119527804	0.216203508910199	0.127856307875841	0.39880091552379	0.00255387139886871	0.308596059555643	0.227658589098651	0.00120591813907658	0.506515341025028	0.540696696817678	0.090603153927788	0.447848934722525	0.791392944229447	0.00153335297282983	0.769785793808669	0.133986760584925	0.453306558895483	0.0408281634352149	0.00149455134198804	0.725376490791565	0.00364200052127397	0.730551925359034	0.00134896972851674	0.103433816626687	0.246796977776945	0.925708102499948	0.250097224428702	0.328369068785209	0.102445162301589	0.851699348437669	0.256807577317475	0.014484225145277	0.410613678357252	0.319080925555903	0.0932708790708354	0.276126596398764	0.0713293592772617	0.526528807280796	0.000972593526483386	0.00119885770793546	0.587398508906235	0.705671856791822	0.0871142362310983	0.547262916334874	0.621091830877406	0.150204008255122	0.593183215846816	0.243590746271308	0.490059966366031	0.00181277253048184	0.120584167274096	0.676117061772481	0.0109917592861942	0.682536706186754	0.0255903259598093	0.100316354417475	0.194297621948665	0.997161939622179	0.191367443887626	0.495098697117759	0.172764675586827	0.848019710265828	0.379929086178603	0.123793792452616	0.323570871177186	0.289890519630813	0.178866822972243	0.385234542556738	0.14515922712054	0.382819545361149	0.293082395192995	0.0382448246096097	0.479352494741459	0.523017792648107	0.00107939217488549	0.339577937955605	0.515668805375467	0.149232381449607	0.68954381461751	0.17137962669892	0.574162346281327	0.0829179982259277	0.217660426767607	0.599313831865014	0.0164572399670827	0.660261338241984	0.0721039457884326	0.129994426861506	0.413448069150686	0.781345844300631	0.132696375866536	0.539797532282329	0.0763187166934641	0.770900304427181	0.202082038982505	0.0458775244519624	0.386408988174012	0.206851745567444	0.167502091394119	0.39723023951143	0.184345607977268	0.537957338749996	0.335830688187642	0.130159825239283	0.517303294864551	0.641342059952026	0.187526118510135	0.226493722591345	0.632212181270994	0.286641536600267	0.602881165588967	0.210718510613961	0.48144037893415	0.158163286582738	0.424238927795434	0.605566328086719	0.0214121653764299	0.623291214962772	0.140236182701185	0.135760143319099	0.380758348702321	0.697174753936345	0.160199572667405	0.53925101757276	0.104207148017274	0.517079861283845	0.285745594235646	0.0625640871684473	0.38464811471192	0.196409083359792	0.10414110692087	0.172101110665881	0.176458835046699	0.661396814250061	0.299184810718596	0.190498020110177	0.425269450254639	0.591465113797295	0.204704442441197	0.192529751413267	0.577545219425865	0.210781954287481	0.613181768468118	0.222385158761541	0.229499993136971	0.0680183200046515	0.394691150268417	0.730105961017566	0.0324959520019224	0.756948846378892	0.0829293345204312	0.0133718668215054	0.386232755221937	0.639401150219875	0.183908854164369	0.498789696446697	0.00376063246701544	0.553890316055651	0.311226405993111	0.114314626168369	0.2050088292674	0.28126128833252	0.0683804514679973	0.0968532904310009	0.10793679406586	0.646285569637456	0.404100617033588	0.121700116568924	0.436889380048647	0.503157653762428	0.217275534909844	0.134613742894573	0.577281748387634	0.284129181715242	0.50409488474777	0.156261227834468	0.385212307240433	0.177536573467058	0.340156821924692	0.568863554810715	0.00444153183815796	0.686687818098277	0.213143109610772	0.0976476151924065	0.352386826695772	0.709207392064617	0.122126744390061	0.551412426948334	0.109742631751862	0.49451469221216	0.313448920844644	0.0786169596393739	0.378567819186999	0.00170963111626229	0.0710620008217147	0.218179092165436	0.24475625243815	0.53649560280159	0.294975562048509	0.129726339211455	0.359672134429572	0.525332208025778	0.210048557464763	0.118268735860737	0.281898198127258	0.492580113201468	0.391772232207159	0.424393610517989	0.342472046453071	0.0560077751930274	0.118285189774354	0.372116991681925	0.00249148262094642	0.363765757801536	0.0752653901035474	0.0101657077389902	0.143818794113875	0.7011583819777	0.0901305694379007	0.479887186671228	0.0520019725127935	0.446420428092812	0.477564715724719	0.152978029436122	0.208059288795248	0.343117800212974	0.259310306718402	0.535008846484146	0.31634410811774	0.606301933502342	0.31500671131279	0.151688927064733	0.360491532255064	0.273395264015839	0.218999108194447	0.0956973251432802	0.256710074641264	0.555952353117097	0.398534757002583	0.492028710987863	0.303136708114881	0.0760975811747786	0.114742070866078	0.341382010370668	0.00138778095880339	0.266805759891741	0.0952956882829808	0.0136553305208764	0.121239237676759	0.645554822462395	0.127795567015818	0.472345758481021	0.0578973747441611	0.430077695407082	0.457262622382915	0.203219958608061	0.235878866116632	0.294242896102714	0.320614021117998	0.568897613860037	0.265054881937088	0.581312842168603	0.375723568116177	0.128429265020646	0.403527327047403	0.388753801061962	0.178489141759704	0.147756804494358	0.284763501462306	0.613476146120042	0.433296222926963	0.457694316864167	0.0437295643132816	0.0728903544585106	0.125543190125277	0.312914096117067	0.0798819568765418	0.171127838734383	0.317418763866609	0.00823129971669691	0.143589265298831	0.185886622786451	0.119515874232469	0.202879287846528	0.00135516447640821	0.328806413549931	0.585198735465076	0.0224163580847842	0.185514487029007	0.223862773642909	0.39212979576791	0.747941045371623	0.671026527438226	0.318659540047343	0.490632823091517	0.239529932357854	0.114837627170567	0.187763953800592	0.208367494136403	0.171337111572793	0.288218890374601	0.635158564642737	0.312520998848539	0.431819773909867	0.00139904857748945	0.0534600934969136	0.0743730145113753	0.21577873174608	0.0856483864372017	0.205162107915291	0.338570294319614	0.00428536875148919	0.117261211300593	0.125480237259221	0.0681942529583736	0.216614949010666	0.170689864868913	0.274250960492937	0.59958544979725	0.0822415732377891	0.147927099417237	0.134233313692387	0.529733418308087	0.793481344328389	0.757043005999405	0.286103059706986	0.4922565430072	0.36389296743576	0.113246832779751	0.201030490327425	0.251022007243085	0.125156719323613	0.40881148793256	0.415495138211273	0.329351782486946	0.225516390094223	0.0760513832443173	0.100400773731588	0.0934112077106167	0.259069473498443	0.0717751980369084	0.219191778223049	0.247928684368779	0.00166434391239648	0.166606358009368	0.355830688455609	0.173080827703502	0.278838949524691	0.0980803885446988	0.270686602679936	0.489629871594992	0.00161450845664054	0.208679220090621	0.186814589836659	0.469968751980103	0.507074338802482	0.558275659011212	0.326821642951847	0.599988055018159	0.288560077772345	0.20723307505155	0.00136789889589506	0.221019933925677	0.128038045200119	0.320506861523261	0.4391276112486	0.257392497779945	0.379451694576391	0.200679678984662	0.0717683587056177	0.129938934610554	0.284858489670746	0.0435416883542454	0.261578218613296	0.325130401548978	0.0172165752068093	0.148210585935682	0.360845073694861	0.15093259336649	0.287855529019999	0.203985723396059	0.275147413905136	0.448126523431523	0.0692567392548659	0.120841729948619	0.182994923373303	0.418391673276474	0.653339879819638	0.588271154224723	0.330999270489135	0.441210886845536	0.429169017009282	0.182651342488178	0.377923602041757	0.224846059324614	0.0661628817907086	0.30934331852776	0.441408295424584	0.208865918633164	0.299259854540533	0.365027782298909	0.00165260694842803	0.0471092723093265	0.288984662916702	0.00599459426189516	0.319711093493095	0.340165617621584	0.0199322027724379	0.0281046024151041	0.420519379285249	0.247391493905299	0.270252159904435	0.287359914408298	0.452610406772964	0.224755746108427	0.0153507071223616	0.164203601940364	0.109205978071096	0.503767860779539	0.993095031372135	0.306868516152044	0.244470009823056	0.440889276134639	0.485666803694858	0.155087781812572	0.333651545513738	0.210677027190981	0.0544580271117818	0.310819566918797	0.541212429312828	0.778330148860016	0.322450857748765	0.109858481382348	0.0404147779809631	0.0287637591627673	0.559846546840331	0.00686795320497469	0.481928187343347	0.0678311517982088	0.0472568363363184	0.221046028302793	0.599196373066719	0.398011648749669	0.0195880651943088	0.433117803000515	0.580010758445266	0.0775922496394742	0.034067366414165	0.151732923049543	0.189002713409036	0.152856657666582	0.0807494234018516	0.0676971441804437	0.29428169770633	0.652242449230306	0.273175640028159	0.478986245502938	0.426773686383682	0.18019701164007	0.0401467321906682	0.531756273019099	0.409786356093252	0.235583748545011	0.113108161139642	0.308274655753047	0.00340703129483075	0.00119634952147863	0.521352123621235	0.0144757722205285	0.663887003918193	0.188333457152067	0.00392987400977215	0.155330868794171	0.729911047262284	0.327497463526533	0.0762850951694952	0.2845692236624	0.469574772085092	0.198847017450783	0.0037073608631644	0.226172068032101	0.0877243125664465	0.0338813213357859	0.0039079935639345	0.277669169069467	0.159126713267501	0.67476117190902	0.42352584277494	0.210332280381544	0.00292095756582585	0.200926877926387	0.00131562845461208	0.299377762523458	0.489939672238171	0.22599887245103	0.349392183276841	0.445316334065174	0.0166643970627582	0.0871826041800531	0.214259573089152	0.0057305644805157	0.493463977975373	0.207067802258107	0.00126310138424766	0.194952677130102	0.458902419452953	0.217620017181339	0.369665279470443	0.341215541494081	0.339525034492815	0.218556259142958	0.00257720974914211	0.180874098338026	0.123337078425699	0.106267124348808	0.233789025580386	0.563360910222595	0.411113192419968	0.376694158929575	0.411877807050213	0.236906829137525	0.374510808027906	0.15439665936635	0.00117292781820624	0.295280130387057	0.429369447706118	0.157356980711214	0.394600714411164	0.127771617710287	0.0994567496836448	0.0999656169601993	0.30423147048007	0.03382862596679	0.212393357866148	0.345712884540796	0.0245051948119039	0.119801172285959	0.350611474937991	0.170008052484098	0.282464671766636	0.275694626774092	0.369934150016028	0.418295941763691	0.00382628540505424	0.104135878512622	0.075634373309857	0.426213949521798	0.719304120116597	0.536004421895804	0.183359191466518	0.484128112682212	0.518446453506804	0.0250609280198108	0.322904624235168	0.154788269154465	0.0974130821965652	0.296284587263087	0.420056774550667	0.213740116826764	0.342392646144854	0.272097191424478	0.146693093103856	0.0967966166255812	0.341579192623563	0.027274131197536	0.267333683047296	0.269599977419031	0.00522445255252158	0.143101464003239	0.423340662459311	0.241645785829998	0.276515102582715	0.252614692901209	0.375334495119808	0.396267449617653	0.0500727084540494	0.107322302933414	0.132883913336266	0.390980505128974	0.625820245251337	0.533778811875071	0.190077728830381	0.311274065628996	0.471070940851274	0.171042000867796	0.40594702826574	0.289524224548448	0.135846033572719	0.284530174945472	0.646157447509387	0.2175418156205	0.46890533333496	0.196947452457873	0.159020083117944	0.179942622440112	0.262714188889482	0.0642846037199448	0.403124427392651	0.198557589900692	0.00224130725140287	0.192045778043973	0.398755360254402	0.186153278533225	0.219356667692266	0.13484775730189	0.321023644269353	0.578632444312736	0.0628485036913794	0.0931225137548462	0.108510156123597	0.460572226678488	0.711867356637454	0.453419131938638	0.20577144355725	0.352196211832518	0.450712685704275	0.222981914368639	0.278566919861634	0.170489891382246	0.153018348049683	0.366866085968093	0.592818042757128	0.196016103765816	0.477033437165509	0.284514611587651	0.0476567125119499	0.0824479028301569	0.296509005600361	0.0427854125110096	0.352546062597289	0.328496966973669	0.0170467831519116	0.106361606359142	0.279045808453118	0.206863383520677	0.268064094391459	0.243296450671	0.280428880037457	0.356444019578238	0.0409539551425909	0.0864710493092497	0.106389731997675	0.406992459494329	0.574850213440318	0.525971702472006	0.249892825569764	0.448293516194051	0.457223466168772	0.184387931869253	0.302321768476999	0.146392108129641	0.0677276495596431	0.329164931230765	0.446679388267354	0.455431649594461	0.538820671994455	0.396202004003013	0.0806226096961342	0.1371717283224	0.245828165476854	0.0271502362025534	0.443668582939998	0.180220979529384	0.0899301296473634	0.201605560787328	0.555760072379319	0.0234307434973019	0.436148967589529	0.0940845558491467	0.463084606707056	0.372701491797585	0.157263991069331	0.0012938328488879	0.174008121359825	0.0747349401502321	0.163999137952884	0.461821305353151	0.508884099198521	0.400345635744862	0.427986765990803	0.250397043696156	0.206901576672091	0.470018288226208	0.00166774462444262	0.0299947193151164	0.634591038209375	0.613798036573783	0.477111737394019	0.482495028458272	0.00238448883676402	0.172638794178273	0.15857483631877	0.00452128048250432	0.488149155072808	0.115287494530996	0.123586754869246	0.0246377177594857	0.461483009315206	0.100841949601302	0.422945110531392	0.180820581998841	0.39281731627958	0.208240373037471	0.282735006169431	0.00262203695878024	0.281376640225523	0.00114503047079013	0.000922238534960452	0.648524554024399	0.609533424541087	0.521239350809826	0.477364660657759	0.171627703386463	0.061599589568364	0.679896821971539	0.00161983543114103	0.594069666137976	0.180748470685316	0.578442553064192	0.263521839313185	0.462482956713807	0.016346330184352	0.0939001848935808	0.707293224491355	0.0181638727419967	0.664180515837033	0.0170588628033985	0.0928224187883155	0.216413226758459	0.926718524939327	0.183884652031134	0.494721509301502	0.181562301453232	0.827342255678581	0.418830889109076	0.115777464272206	0.331804241919087	0.290669088453055	0.158331444976511	0.381222098745671	0.141658905982616	0.392609059963331	0.297350278677213	0.029029757518805	0.499566269253482	0.524986648217563	0.0437085278805963	0.333004894217474	0.327865415998485	0.461725323243552	0.194463384285942	0.323956341838971	0.270151165483416	0.129311224894334	0.0927381633966572	0.345550151924811	0.0309419160173775	0.248386050956492	0.279280978038868	0.00802391829856204	0.15250726016803	0.408163346033744	0.247202643310622	0.318945820411233	0.22049261817939	0.39895934672975	0.378766342348636	0.0559713958136337	0.131104296770788	0.139047613390212	0.396544060493414	0.598932491690661	0.487866250819083	0.240713230865515	0.306398965670155	0.478458752093641	0.17627353665884	0.404943947671316	0.265339505234156	0.123641749868586	0.33300610339252	0.408314367394172	0.39872753367786	0.38919518312093	0.320088246151433	0.0687104027857809	0.164880516679131	0.301895750687207	0.0229203100030559	0.434204777788785	0.203478195691169	0.054627597883227	0.189424694537693	0.509160800349875	0.103566656173174	0.438581439071384	0.087528653647742	0.447972760553036	0.406882375416352	0.105937505500916	0.127064899084955	0.199963204337224	0.214073504314428	0.409094927821564	0.353255085773092	0.514515666234535	0.420994183407284	0.361143084401556	0.248253054317487	0.295530827941988	0.431724694433906	0.0803821955329693	0.343318178855358	0.432976984534146	0.225975409486066	0.355245792475534	0.235660282214045	0.107716239944361	0.102572164668065	0.333493961749277	0.0292114778711203	0.27318746641557	0.285328908607089	0.0177699622511275	0.169453787936582	0.345052525440992	0.231172857225122	0.30929146903668	0.214629581446523	0.378864022663409	0.378638437762418	0.0418079699390912	0.133141359649889	0.150881660911002	0.37956347620642	0.60122039746722	0.503657885810871	0.275826752041009	0.364773046535005	0.462918164983288	0.187513213160952	0.372064618972044	0.219890762421965	0.105120801079701	0.436389054888041	0.286472733098694	0.408201555328935	0.207980571797188	0.418262716013788	0.00157624134450959	0.0456547368817531	0.799894648465527	0.0299922333095981	0.618897122615634	0.00159752665542722	0.119003615028205	0.165035869110441	0.889928127741958	0.155698295096353	0.494897771956852	0.0805527070620543	0.809492754880516	0.427844000311511	0.111775257953123	0.302669126815342	0.405376989805797	0.243574128539881	0.260766784207467	0.221808639751115	0.466358362389483	0.285745315491847	0.0245454429533972	0.465366697672	0.608740745798685	0.0602831225269871	0.335226016341355	0.386821123095327	0.425902997017145	0.261523808723122	0.318608900060149	0.237861884680748	0.0988397602356612	0.125178607658481	0.368160628880313	0.0254878732864594	0.343796981010182	0.237382046176646	0.0191058804559774	0.182225084988608	0.404978895086529	0.245143147452223	0.341514323231901	0.192596351348765	0.404343205315198	0.339944638060217	0.0344399394338049	0.168114691839022	0.180965388133012	0.338529905543564	0.539648321513543	0.479010035960584	0.305310753113224	0.361257809708593	0.399372105476168	0.22067685189386	0.39310734721174	0.250330759970282	0.0965083743676697	0.407326452262183	0.448061491930972	0.261931899009639	0.344519908375121	0.285527757168564	0.063164862487298	0.0975848018804216	0.373535874229328	0.0247848039966084	0.368639083871409	0.253161461420273	0.0164290014292412	0.191228603523455	0.413488480925081	0.263945715758785	0.299868957875408	0.215350772837154	0.400296423420515	0.29982052100811	0.029208382198303	0.168954783070679	0.152370508850888	0.329078440870248	0.526873097698211	0.421641554076805	0.328989450944503	0.395841747427116	0.387184664327642	0.224369499449914	0.402686582201389	0.226526318757214	0.0789764892242312	0.354074118173874	0.457685474207583	0.273778508728875	0.302708050210972	0.319117690518793	0.0359813941435741	0.0736400585549769	0.363229637113781	0.0135394946305583	0.425294298949347	0.249063028464739	0.0199362912588986	0.188587342259602	0.448861577450915	0.251966166421045	0.282354920086357	0.206267384686077	0.403421167830425	0.249983777635461	0.0261142596580856	0.170115298243071	0.146110730760049	0.329539662945502	0.536219010912282	0.383444563337198	0.3147482957137	0.427796796075819	0.396091975643327	0.184132799178404	0.389209557709354	0.187651533248117	0.0450187142940712	0.281702589959706	0.479665899203508	0.36814579324285	0.443397005267771	0.355873774101773	0.0650838103551286	0.122978529229386	0.377968759543556	0.0052765801744799	0.329953847239491	0.0868585004538596	0.0126112211013275	0.145703123353317	0.65104758649934	0.090851062405641	0.504455100104899	0.0678162128815031	0.413956404036254	0.486403940551245	0.139238801753159	0.228218412037488	0.322658641649358	0.277662553688869	0.518740088930051	0.284026908543348	0.594816320458636	0.342992268669297	0.162685215833661	0.335047003686522	0.290125844325218	0.240639757268416	0.108272950673483	0.62073804819299	0.189876815115209	0.597510215270583	0.216992797505299	0.414883974588757	0.0264231089876753	0.0752666578160591	0.652377662019799	0.015371980275887	0.637614273254481	0.00190405612305575	0.0948466943493844	0.218226623995886	0.917586781788882	0.16105603976292	0.429366608661109	0.154487105111774	0.843722790090075	0.408391650342821	0.110314299184216	0.328153628272465	0.301941731410141	0.172736133244523	0.353295346893574	0.145347106782984	0.38620779477384	0.272770077718785	0.0099173792418915	0.477183506285352	0.590613023696031	0.0559924583115435	0.334086640146349	0.424004803789812	0.43628641839096	0.370906757703405	0.322714715993955	0.206646346013567	0.100115934286605	0.152259947110604	0.328226985963283	0.0333072289388848	0.369170353624722	0.223552253410786	0.0304587612416223	0.189728182715192	0.430360975579336	0.200164835069776	0.415584900108623	0.121746134555364	0.415624942261015	0.381332057402918	0.06137527195498	0.201444859367742	0.219267629104025	0.324383463817187	0.520500091623601	0.487577928107664	0.419267744570774	0.425236202314444	0.290291725187176	0.220976551376549	0.307088585119855	0.309575712864973	0.118831676754566	0.328709130920433	0.448424833259101	0.282232140615284	0.308857191507795	0.310360526560781	0.0276667012818233	0.0422796610166748	0.320628627381946	0.00559244996132262	0.485969819820074	0.230430678865232	0.0223902085741718	0.17564840031849	0.459516776024497	0.266743876387637	0.277764891562098	0.219487742331303	0.422222223002437	0.192888636755207	0.0227176422782187	0.166932320949089	0.124176683368707	0.288082975062198	0.419945999005702	0.371646839792695	0.279860027138529	0.436889781547539	0.40272600211592	0.201501122657388	0.393428787760385	0.166363231347809	0.00811312898326079	0.391228698059546	0.470984824169107	0.323752616068279	0.339271653118952	0.13879216305021	0.0894420239380669	0.131293865912042	0.299381431087232	0.0400032772823945	0.278842948717784	0.286549259820859	0.0192104514575411	0.160864442403857	0.320900147278576	0.16001017712322	0.315002826605342	0.114907374557694	0.334249852812703	0.466795568385287	0.0563433513724758	0.204686919157804	0.186375854613701	0.355578640469694	0.618800890888072	0.535132715192853	0.386977402728226	0.464464595340236	0.298509228509303	0.197171230158565	0.274562648568317	0.268375567416196	0.126441588135341	0.442758042907628	0.396415000607662	0.395906137942747	0.316967679559171	0.250916308736346	0.0858494375129841	0.189384608899541	0.366514065017903	0.0321432346179963	0.420155850133915	0.210118494061324	0.0389212130725665	0.224421926006366	0.488889518862215	0.16427360022348	0.42378632785776	0.0945832385373126	0.445994320268862	0.378822392545146	0.0681481442476894	0.187852978714089	0.194936162639801	0.290770292694696	0.428499271868706	0.425629338533147	0.488686033300747	0.398506758308574	0.326645821513611	0.243856852445177	0.334526808393997	0.36019653326015	0.103837359661585	0.679359153906038	0.0850389100134643	0.671158474189816	0.184910820249886	0.355183983392301	0.0332742510945169	0.000783965553033204	0.6723048203626	0.00688221560309011	0.634495640680742	0.00111153796265579	0.0631010667322595	0.201630669439193	0.862464183225256	0.189728949385467	0.23951184131066	0.164291061193885	0.807323811873497	0.392019183847771	0.0432225127710832	0.302422654900201	0.25352652981561	0.127519758034184	0.369714568446729	0.0955659357632414	0.396957308022831	0.154452921974546	0.000987966983009026	0.460374307318037	0.572974353679477	0.0710472421280859	0.415690252786787	0.379936207540364	0.417325271864321	0.373651342571813	0.358499668527786	0.277524523212063	0.0681712824166092	0.187817937686858	0.360198402362227	0.0373967409644589	0.415947595070698	0.22412393876201	0.0476001379916663	0.201701646701126	0.498931385507897	0.122775983091621	0.424650292480506	0.0993826398620759	0.430821137629174	0.376024822069621	0.0888123673325902	0.152571648684118	0.173244790918671	0.220644796411326	0.437827894727913	0.378827965333785	0.492194274305013	0.399652990530048	0.329872792468064	0.219428872542656	0.309414303534755	0.43030631460332	0.0905879127455255	0.571294308799787	0.297936350734132	0.582622964282199	0.19134651656606	0.432225410198776	0.157626456308843	0.369702878055669	0.619441163286065	0.0250828402450141	0.60947799363271	0.144001600386609	0.0872085007812602	0.318852695421107	0.657165890495406	0.143907894196893	0.533261053441876	0.111023974598444	0.522937614817802	0.267432298265207	0.0648137077449953	0.311267019832142	0.217689560305436	0.113929998288761	0.203815812920827	0.174829041202617	0.673162020229868	0.34910722614702	0.15117186789715	0.42092020239158	0.522971455572549	0.229343146114042	0.179289401576547	0.347874820464304	0.515378216855843	0.349776230098499	0.383851935319353	0.0679120602575204	0.07936649489555	0.13596657976749	0.291563586142336	0.0618313447399876	0.214030506391862	0.307993921280786	0.0183411429737143	0.150911225662905	0.225448389207981	0.13579183136675	0.260695180807362	0.139259077988043	0.341629189248668	0.543916584268645	0.0721267834287076	0.191547718672845	0.161800510528546	0.403323923542921	0.715418343404642	0.61284357847327	0.360574391498551	0.511332551561004	0.298972205312115	0.145474135862727	0.246761984019191	0.241090878715765	0.140603961490335	0.551010928181915	0.305216134800197	0.510180847455365	0.196325086441736	0.369421492629229	0.137053339859018	0.330407521329107	0.568117648192736	0.0168039986599378	0.597072644673756	0.173574336521129	0.0653004953591677	0.326277177287467	0.609011449288394	0.147941831174614	0.581222903229452	0.126719421924937	0.528103839750416	0.275299389647295	0.0577374100681811	0.277351263514398	0.204656392962658	0.105234552164082	0.248484776818857	0.213078728341623	0.614120133045648	0.33175842121164	0.195163718627174	0.342775781465503	0.515496225362661	0.239465512774055	0.127282350443824	0.335826754786593	0.44259035963789	0.457299335475906	0.503012351973975	0.372592473867728	0.0789873307027225	0.142116524403858	0.241646882413136	0.0287025399713626	0.446629258207021	0.173285633612789	0.0747053475550056	0.196648036281567	0.529137223114725	0.0375422828798682	0.435248391088693	0.112007334508721	0.487915094173979	0.388892566076637	0.152208943739962	0.0012528445431891	0.181462815734957	0.0789175524625722	0.185149938050973	0.466235276601924	0.509174484355063	0.415958821116134	0.407948794067861	0.227402532941511	0.202613519250454	0.477849910741281	0.00133451459615649	0.376067919686251	0.443599320594147	0.296261821801998	0.337644113649646	0.186107339332325	0.0911748909899287	0.124479216147627	0.334132694097541	0.0286508974800978	0.341791822646677	0.259627292562439	0.0258374772830472	0.18010532943506	0.410489807534633	0.191163006171935	0.363649328396632	0.162452709666897	0.365528801305942	0.412748722705041	0.0496625236428293	0.174263459650569	0.191230525382331	0.359087704083547	0.582153902355278	0.499709278131281	0.353416670239923	0.402557930021879	0.349476771512721	0.205579411937999	0.342322907758826	0.247897224920628	0.0954932319379096	0.5147866203383	0.171547627998241	0.663877596526039	0.209148373712044	0.569979784778748	0.0802190393960076	0.182838906162974	0.61340850382029	0.02412914917559	0.66450795899059	0.08187329890794	0.117741846583864	0.381036853683459	0.755921642216344	0.132319628281404	0.500529049800193	0.0808344599229782	0.75276792716253	0.264505142510429	0.0581912404756552	0.350699596704039	0.222557104552811	0.201977043726516	0.397797629033414	0.219362267562948	0.516408540991476	0.368719184928568	0.145680972448705	0.461736563879374	0.606729885271174	0.175323333069819	0.214277193556634	0.386193625784864	0.468897472467488	0.332964947449316	0.310094109342835	0.314169755718383	0.0201223894371467	0.0120292066925747	0.327386377291048	0.004534817297064	0.536634971997326	0.204745853287864	0.0274780345881044	0.178921077781024	0.49091044129635	0.313435010250381	0.246395342723583	0.23096696564625	0.453824569632893	0.1878701765336	0.0174661038984727	0.161840952688947	0.157303155132937	0.258981120314709	0.351779578736022	0.377868188075807	0.289775104955828	0.487607862004355	0.395566319880982	0.222281409340203	0.318384581253187	0.162409344015884	0.00780908344179058	0.274098336973733	0.585268441122689	0.220364448722482	0.382074165782595	0.233014858252688	0.170584914253626	0.0815029703746495	0.288773721044777	0.0509217065779682	0.19686651943334	0.34445669442114	0.0107828397161333	0.0964040041640039	0.474175543509027	0.213364697336145	0.280546023577782	0.254047374937462	0.397687040428372	0.46616023888092	0.0585431912512099	0.129169648433874	0.158606033352781	0.39515675039134	0.574175098960247	0.457254231984852	0.239058006219348	0.298554566458384	0.401874935305317	0.190535676368305	0.351052236432746	0.207291626914383	0.147957466716123	0.228417377725535	0.533387700979207	0.376255551214549	0.458197399587934	0.326018457290429	0.0777883764362066	0.119923563557269	0.391811158060948	0.00623615800306747	0.286875825077755	0.0806704622944602	0.0115756182564663	0.125212782265896	0.617050424537067	0.127419017419726	0.488938168173969	0.0715978873664334	0.450855420988395	0.486639083353399	0.161343715287137	0.252701681894487	0.290273211173929	0.287214735427929	0.56830471546714	0.269499351260188	0.594931753207931	0.325733403353143	0.161703694497665	0.371883144754093	0.275576767538241	0.219949755139442	0.122680349280851	0.247021425534457	0.564798611420107	0.366239145063128	0.512093318456983	0.313501037066189	0.0807307753650443	0.103590489021811	0.375281981875258	0.00285447884678091	0.278297359928419	0.0826214776735542	0.00878687088369101	0.143837318968372	0.629953988346524	0.133092311746919	0.464788488582052	0.0516764218290045	0.480545428858779	0.48449112837798	0.18341950820611	0.233397057228911	0.287378753718356	0.302478949976768	0.5857646241091	0.281461434400443	0.611558841272627	0.309458725779871	0.157056365430312	0.380538487918128	0.372443541674017	0.193701446926721	0.131873949896826	0.560833558933013	0.220040696217638	0.597356609281685	0.180074787690889	0.294952296491317	0.0784840807866731	0.382611362255319	0.7126278002712	0.0362565808178449	0.77749047206823	0.0795257595457303	0.0179381666966293	0.371837360223746	0.645694104260556	0.1813403405665	0.522117867720353	0.0239558192843564	0.589634453141698	0.356754500998909	0.0961917142979567	0.23475411751786	0.293224394615179	0.0860904549328479	0.109406022220767	0.135796418722208	0.630189700160999	0.419742855033145	0.123942182465609	0.459282289370624	0.484287688556736	0.23021910495271	0.127183052588917	0.608729860174713	0.287564004182357	0.589118213828323	0.198181671171955	0.485466733332177	0.162180492354274	0.385938572423515	0.612082281086331	0.0148940721522054	0.609572235936476	0.132117143049412	0.113814105320059	0.376781005674944	0.675463396798061	0.149333683677107	0.54592385082298	0.0998678200434783	0.546964224521527	0.303458281337778	0.0606273702341958	0.335838817522154	0.211645806288824	0.11218923865393	0.189821981726784	0.172788254162881	0.676949656385985	0.276778651225125	0.172380428107571	0.417048306087468	0.569280261168206	0.217354467739515	0.19911234435098	0.319804451484409	0.442384333024939	0.410507643533871	0.498100076817645	0.369417029931163	0.0812304676450631	0.178066397725191	0.292668562220839	0.018851625387656	0.423515872114646	0.182277206947646	0.0596990545571828	0.235101904812046	0.534839742771307	0.0838252032162559	0.398512657331233	0.110243809006197	0.487203821171959	0.365674305885564	0.12325768822858	0.0359825665095617	0.202562137102406	0.148788323585307	0.274317697650812	0.418448055581161	0.47124399377051	0.450167942724561	0.346617894733443	0.239960211223024	0.25788890920924	0.460658254435152	0.0485074870062231	-70.3023165549376	-62.6204312004917	-82.2640430165016	-103.785932659554	-80.7476184332079	-83.2667347390107	-78.5442181169163	-76.7734742771503	-68.5664006366113	-33.1490016773852	-30.1019177620504	12.0830326784725	25.4802677835815	1.20343114399854	3.02449197966806	2.88149840078345	-46.74323451115	-31.7687160605901	-19.2552351837262	13.170687724108	-1.7108983412301	7.00496326406121	7.11255347855516	-24.0628668837049	-16.5722574221218	-79.4443100777323	-4.02459182590433	-24.8277821625193	-3.01047397044368	-75.6101124226353	-13.1028509721065	-14.6281282680775	-14.5779260363835	-31.8697897239126	-79.3404890300881	-17.9644989768646	-16.7579970881462	-4.4614318666279	-26.6752752208439	-80.3391419578234	-24.6970346043064	-72.9645114342063	6.71764375416557	-64.1508723989316	-23.2543072634819	-9.87978661086284	-76.5306975396519	-19.79419841477	-0.128048043814734	-29.9816261430679	-29.8229136456991	-77.0739130572555	-77.0150563297061	-23.6959455522068	311.368317044787	386.569924577228	312.902014710858	296.163251030828	350.354049354764	386.778024216986	393.964221727626	348.277136623121	395.237305345934	401.658259946392	407.75345041952	351.446991424846	324.754251593534	363.117590147813	387.897068255751	353.376924454441	336.94143671032	299.970178455815	379.070311683752	346.828170768689	384.283545194187	372.252371257858	378.326594264502	364.292539207134	290.657153939209	357.895696848942	391.320676450516	404.794670087905	393.403330861231	358.484899748782	407.460119042579	409.880467554693	403.506023467097	405.320192933208	355.636991060844	412.39404270327	397.589068996743	395.527345289638	418.696412469385	333.630871775182	408.711147838874	392.86483623603	372.492537533477	400.727955438906	363.259981490919	405.484843066995	397.954766255625	396.772527905323	386.737005299943	405.841595810555	407.923630018664	358.206737037291	392.472414630686	385.067119248855	-0.0815690984638711	0.00700576921424452	-0.157638954013388	0	0	0	0.0421399884793644	0	0	0.26838432140779	0.315417696174384	0.265328968086504	0	0	0.210565059462646	0	-0.134997678642412	0.214758812534498	-0.133630212314051	0	0.172094305069571	-0.44242317339127	0	0	0	0.264657419833199	0	-0.124894169181936	0	-0.0436643912208654	0	0.287950224822208	0.13098911428496	-0.00934532928139826	0	0	0	0	-0.168861212330764	-0.000385907610807812	0	0	0	0	0	0	-0.106924673418919	0.00100487791605634	-0.00670012065143019	0	0	0	-0.470664396104304	0	0	0	0	0	-128.051528936103	106.822481361609	0.646135788178071	0.00480587121212121	0.576893939393939
13500	0.343714510072296	0.369281563512513	0.174026955727315	0.519521990920563	0.448448213461553	0.00392525984086056	0.117049998631813	0.897286984008702	0.00523292350114513	0.265427103478417	0.00108551917946773	0.158286196951161	0.100697811305007	0.800144967079652	0.0018135171525254	0.719029979104806	0.00640286037326219	0.488080498461736	0.699028228960385	0.185761243307035	0.211798897159432	0.41670601530398	0.303627509117552	0.308012378536841	0.176241867100477	0.46707184613183	0.23188433709136	0.00216837949287745	0.68727943211266	0.999058438387805	0.00168223663816646	0.400375791044664	0.47966057495873	0.318637958983343	0.478741223992586	0.469029418328616	0.430716006399317	0.000965667509993165	0.00107173188560126	0.772692952265201	0.0326558674263109	0.284793955450346	0.000788207603732381	0.0682049750230832	0.0926213622699351	0.642250986564484	0.126342622339143	0.456014702413947	0.0733528403969049	0.801962544831353	0.46330297350362	0.157805248928877	0.261140088143091	0.471591843524456	0.231238349658858	0.27035714136895	0.241658421312025	0.628554561731784	0.313466891103666	0.15636620537703	0.390622544403896	0.602169400604964	0.0741200411570942	0.333666418403829	0.712279105471376	0.0681825480040235	0.659285192110397	0.16038604335529	0.387599093156582	0.0462680407165341	0.0034523144512949	0.669205720262673	0.00408461853755693	0.66191364821216	0.00342272994225117	0.00120931663109982	0.172979640978094	0.88055016042537	0.246880594724924	0.127717816157076	0.188830978198968	0.888802177432183	0.365698748770401	0.000912102350505066	0.376429119527804	0.216203508910199	0.127856307875841	0.39880091552379	0.00255387139886871	0.308596059555643	0.227658589098651	0.00120591813907658	0.506515341025028	0.540696696817678	0.090603153927788	0.447848934722525	0.791392944229447	0.00153335297282983	0.769785793808669	0.13059945344219	0.453306558895483	0.0408281634352149	0.00149455134198804	0.725376490791565	0.00516383594266778	0.730551925359034	0.00134896972851674	0.0947761350937134	0.265906764993207	0.925708102499948	0.250097224428702	0.328369068785209	0.102445162301589	0.851699348437669	0.256807577317475	0.014484225145277	0.410613678357252	0.319080925555903	0.0932708790708354	0.276126596398764	0.0713293592772617	0.526528807280796	0.000972593526483386	0.00119885770793546	0.587398508906235	0.705671856791822	0.0871142362310983	0.547262916334874	0.621091830877406	0.150204008255122	0.593183215846816	0.247247359721629	0.490059966366031	0.00181277253048184	0.120584167274096	0.676117061772481	0.0118400428643373	0.682536706186754	0.0255903259598093	0.101067594268405	0.214255625750359	0.997161939622179	0.191367443887626	0.495098697117759	0.172764675586827	0.848019710265828	0.379929086178603	0.123793792452616	0.323570871177186	0.289890519630813	0.178866822972243	0.385234542556738	0.14515922712054	0.382819545361149	0.293082395192995	0.0382448246096097	0.479352494741459	0.523017792648107	0.00107939217488549	0.339577937955605	0.515668805375467	0.149232381449607	0.68954381461751	0.164442644157903	0.574162346281327	0.0829179982259277	0.217660426767607	0.599313831865014	0.0168397891470762	0.660261338241984	0.0721039457884326	0.116719725348672	0.37264567317607	0.781345844300631	0.132696375866536	0.539797532282329	0.0763187166934641	0.770900304427181	0.202082038982505	0.0458775244519624	0.386408988174012	0.206851745567444	0.167502091394119	0.39723023951143	0.184345607977268	0.537957338749996	0.335830688187642	0.130159825239283	0.517303294864551	0.641342059952026	0.187526118510135	0.226493722591345	0.632212181270994	0.286641536600267	0.602881165588967	0.192939409629625	0.48144037893415	0.158163286582738	0.424238927795434	0.605566328086719	0.0188971482398233	0.623291214962772	0.140236182701185	0.123210762459357	0.358616525224712	0.697174753936345	0.160199572667405	0.53925101757276	0.104207148017274	0.517079861283845	0.285745594235646	0.0625640871684473	0.38464811471192	0.196409083359792	0.10414110692087	0.172101110665881	0.176458835046699	0.661396814250061	0.299184810718596	0.190498020110177	0.425269450254639	0.591465113797295	0.204704442441197	0.192529751413267	0.577545219425865	0.210781954287481	0.613181768468118	0.228783830231124	0.229499993136971	0.0680183200046515	0.394691150268417	0.730105961017566	0.0260482760436176	0.756948846378892	0.0829293345204312	0.0189106486963861	0.361524456755312	0.639401150219875	0.183908854164369	0.498789696446697	0.00376063246701544	0.553890316055651	0.311226405993111	0.114314626168369	0.2050088292674	0.28126128833252	0.0683804514679973	0.0968532904310009	0.10793679406586	0.646285569637456	0.404100617033588	0.121700116568924	0.436889380048647	0.503157653762428	0.217275534909844	0.134613742894573	0.577281748387634	0.284129181715242	0.50409488474777	0.13469898699273	0.385212307240433	0.177536573467058	0.340156821924692	0.568863554810715	0.00391632714008694	0.686687818098277	0.213143109610772	0.0871706987539042	0.350300615282719	0.709207392064617	0.122126744390061	0.551412426948334	0.109742631751862	0.49451469221216	0.313448920844644	0.0786169596393739	0.378567819186999	0.00170963111626229	0.0710620008217147	0.218179092165436	0.24475625243815	0.53649560280159	0.294975562048509	0.129726339211455	0.359672134429572	0.525332208025778	0.210048557464763	0.118268735860737	0.281898198127258	0.492580113201468	0.391772232207159	0.467147879081601	0.342472046453071	0.0560077751930274	0.118285189774354	0.372116991681925	0.00239508388620999	0.363765757801536	0.0752653901035474	0.00938135025071904	0.13076603875725	0.7011583819777	0.0901305694379007	0.479887186671228	0.0520019725127935	0.446420428092812	0.477564715724719	0.152978029436122	0.208059288795248	0.343117800212974	0.259310306718402	0.535008846484146	0.31634410811774	0.606301933502342	0.31500671131279	0.151688927064733	0.360491532255064	0.273395264015839	0.218999108194447	0.0956973251432802	0.256710074641264	0.555952353117097	0.398534757002583	0.450551158466886	0.303136708114881	0.0760975811747786	0.114742070866078	0.341382010370668	0.00210910898757159	0.266805759891741	0.0952956882829808	0.0171070701274568	0.133281612671031	0.645554822462395	0.127795567015818	0.472345758481021	0.0578973747441611	0.430077695407082	0.457262622382915	0.203219958608061	0.235878866116632	0.294242896102714	0.320614021117998	0.568897613860037	0.265054881937088	0.581312842168603	0.375723568116177	0.128429265020646	0.403527327047403	0.388753801061962	0.178489141759704	0.147756804494358	0.284763501462306	0.613476146120042	0.433296222926963	0.394615963123718	0.0437295643132816	0.0728903544585106	0.125543190125277	0.312914096117067	0.0578122084292227	0.171127838734383	0.317418763866609	0.0110831716785305	0.161152342465471	0.185886622786451	0.119515874232469	0.202879287846528	0.00135516447640821	0.328806413549931	0.585198735465076	0.0224163580847842	0.185514487029007	0.223862773642909	0.39212979576791	0.747941045371623	0.671026527438226	0.318659540047343	0.490632823091517	0.239529932357854	0.114837627170567	0.187763953800592	0.208367494136403	0.171337111572793	0.288218890374601	0.635158564642737	0.312520998848539	0.451142213548158	0.00139904857748945	0.0534600934969136	0.0743730145113753	0.21577873174608	0.0786090065529335	0.205162107915291	0.338570294319614	0.00415072358938516	0.12535718162611	0.125480237259221	0.0681942529583736	0.216614949010666	0.170689864868913	0.274250960492937	0.59958544979725	0.0822415732377891	0.147927099417237	0.134233313692387	0.529733418308087	0.793481344328389	0.757043005999405	0.286103059706986	0.4922565430072	0.36389296743576	0.113246832779751	0.201030490327425	0.251022007243085	0.125156719323613	0.40881148793256	0.415495138211273	0.329351782486946	0.215808429404906	0.0760513832443173	0.100400773731588	0.0934112077106167	0.259069473498443	0.0650738127747981	0.219191778223049	0.247928684368779	0.0023772169158426	0.175089588572803	0.355830688455609	0.173080827703502	0.278838949524691	0.0980803885446988	0.270686602679936	0.489629871594992	0.00161450845664054	0.208679220090621	0.186814589836659	0.469968751980103	0.507074338802482	0.558275659011212	0.326821642951847	0.599988055018159	0.288560077772345	0.20723307505155	0.00136789889589506	0.221019933925677	0.128038045200119	0.320506861523261	0.4391276112486	0.257392497779945	0.377670641385548	0.200679678984662	0.0717683587056177	0.129938934610554	0.284858489670746	0.0468995319995846	0.261578218613296	0.325130401548978	0.0143356390421629	0.153040694468745	0.360845073694861	0.15093259336649	0.287855529019999	0.203985723396059	0.275147413905136	0.448126523431523	0.0692567392548659	0.120841729948619	0.182994923373303	0.418391673276474	0.653339879819638	0.588271154224723	0.330999270489135	0.441210886845536	0.429169017009282	0.182651342488178	0.377923602041757	0.224846059324614	0.0661628817907086	0.30934331852776	0.441408295424584	0.208865918633164	0.311629564744711	0.365027782298909	0.00165260694842803	0.0471092723093265	0.288984662916702	0.00784192650145884	0.319711093493095	0.340165617621584	0.0179152837166085	0.0289946844154733	0.420519379285249	0.247391493905299	0.270252159904435	0.287359914408298	0.452610406772964	0.224755746108427	0.0153507071223616	0.164203601940364	0.109205978071096	0.503767860779539	0.993095031372135	0.306868516152044	0.244470009823056	0.440889276134639	0.485666803694858	0.155087781812572	0.333651545513738	0.210677027190981	0.0544580271117818	0.310819566918797	0.541212429312828	0.778330148860016	0.318701464811566	0.109858481382348	0.0404147779809631	0.0287637591627673	0.559846546840331	0.00701306025357613	0.481928187343347	0.0678311517982088	0.0380309137064889	0.2219974151499	0.599196373066719	0.398011648749669	0.0195880651943088	0.433117803000515	0.580010758445266	0.0775922496394742	0.034067366414165	0.151732923049543	0.189002713409036	0.152856657666582	0.0807494234018516	0.0676971441804437	0.29428169770633	0.652242449230306	0.273175640028159	0.478986245502938	0.426773686383682	0.18019701164007	0.0401467321906682	0.531756273019099	0.409786356093252	0.235583748545011	0.108875544529866	0.308274655753047	0.00340703129483075	0.00119634952147863	0.521352123621235	0.0125335337945338	0.663887003918193	0.188333457152067	0.00329938560021377	0.166445208335668	0.729911047262284	0.327497463526533	0.0762850951694952	0.2845692236624	0.469574772085092	0.198847017450783	0.0037073608631644	0.226172068032101	0.0877243125664465	0.0338813213357859	0.0039079935639345	0.277669169069467	0.159126713267501	0.67476117190902	0.42352584277494	0.210332280381544	0.00292095756582585	0.200926877926387	0.00131562845461208	0.299377762523458	0.489939672238171	0.22599887245103	0.292282889098654	0.445316334065174	0.0166643970627582	0.0871826041800531	0.214259573089152	0.00288784189548424	0.493463977975373	0.207067802258107	0.00112534389640572	0.18419489257944	0.458902419452953	0.217620017181339	0.369665279470443	0.341215541494081	0.339525034492815	0.218556259142958	0.00257720974914211	0.180874098338026	0.123337078425699	0.106267124348808	0.233789025580386	0.563360910222595	0.411113192419968	0.376694158929575	0.411877807050213	0.236906829137525	0.374510808027906	0.15439665936635	0.00117292781820624	0.295280130387057	0.429369447706118	0.157356980711214	0.439810661969687	0.127771617710287	0.0994567496836448	0.0999656169601993	0.30423147048007	0.041242922612343	0.212393357866148	0.345712884540796	0.0228218166490465	0.103014810302333	0.350611474937991	0.170008052484098	0.282464671766636	0.275694626774092	0.369934150016028	0.418295941763691	0.00382628540505424	0.104135878512622	0.075634373309857	0.426213949521798	0.719304120116597	0.536004421895804	0.183359191466518	0.484128112682212	0.518446453506804	0.0250609280198108	0.322904624235168	0.154788269154465	0.0974130821965652	0.296284587263087	0.420056774550667	0.213740116826764	0.319627911944175	0.272097191424478	0.146693093103856	0.0967966166255812	0.341579192623563	0.027360604346707	0.267333683047296	0.269599977419031	0.00733760079372082	0.16158664168963	0.423340662459311	0.241645785829998	0.276515102582715	0.252614692901209	0.375334495119808	0.396267449617653	0.0500727084540494	0.107322302933414	0.132883913336266	0.390980505128974	0.625820245251337	0.533778811875071	0.190077728830381	0.311274065628996	0.471070940851274	0.171042000867796	0.40594702826574	0.289524224548448	0.135846033572719	0.284530174945472	0.646157447509387	0.2175418156205	0.470259384781418	0.196947452457873	0.159020083117944	0.179942622440112	0.262714188889482	0.0570294259879156	0.403124427392651	0.198557589900692	0.00166702554946147	0.199730472103576	0.398755360254402	0.186153278533225	0.219356667692266	0.13484775730189	0.321023644269353	0.578632444312736	0.0628485036913794	0.0931225137548462	0.108510156123597	0.460572226678488	0.711867356637454	0.453419131938638	0.20577144355725	0.352196211832518	0.450712685704275	0.222981914368639	0.278566919861634	0.170489891382246	0.153018348049683	0.366866085968093	0.592818042757128	0.196016103765816	0.453645450914663	0.284514611587651	0.0476567125119499	0.0824479028301569	0.296509005600361	0.0411198375374002	0.352546062597289	0.328496966973669	0.0114031651200308	0.0985350677581657	0.279045808453118	0.206863383520677	0.268064094391459	0.243296450671	0.280428880037457	0.356444019578238	0.0409539551425909	0.0864710493092497	0.106389731997675	0.406992459494329	0.574850213440318	0.525971702472006	0.249892825569764	0.448293516194051	0.457223466168772	0.184387931869253	0.302321768476999	0.146392108129641	0.0677276495596431	0.329164931230765	0.446679388267354	0.455431649594461	0.530438327313096	0.396202004003013	0.0806226096961342	0.1371717283224	0.245828165476854	0.0327530186867144	0.443668582939998	0.180220979529384	0.0837341434143533	0.216655392223886	0.555760072379319	0.0234307434973019	0.436148967589529	0.0940845558491467	0.463084606707056	0.372701491797585	0.157263991069331	0.0012938328488879	0.174008121359825	0.0747349401502321	0.163999137952884	0.461821305353151	0.508884099198521	0.400345635744862	0.427986765990803	0.250397043696156	0.206901576672091	0.470018288226208	0.00166774462444262	0.0299947193151164	0.634591038209375	0.613798036573783	0.510932600957475	0.482495028458272	0.00238448883676402	0.172638794178273	0.15857483631877	0.00797589067710912	0.488149155072808	0.115287494530996	0.111770557634216	0.0252807069394684	0.461483009315206	0.100841949601302	0.422945110531392	0.180820581998841	0.39281731627958	0.208240373037471	0.282735006169431	0.00262203695878024	0.281376640225523	0.00114503047079013	0.000922238534960452	0.648524554024399	0.609533424541087	0.521239350809826	0.477364660657759	0.171627703386463	0.061599589568364	0.679896821971539	0.00161983543114103	0.594069666137976	0.180748470685316	0.578442553064192	0.269258729314513	0.462482956713807	0.016346330184352	0.0939001848935808	0.707293224491355	0.0115426715920689	0.664180515837033	0.0170588628033985	0.103834416400907	0.219645310705064	0.926718524939327	0.183884652031134	0.494721509301502	0.181562301453232	0.827342255678581	0.418830889109076	0.115777464272206	0.331804241919087	0.290669088453055	0.158331444976511	0.381222098745671	0.141658905982616	0.392609059963331	0.297350278677213	0.029029757518805	0.499566269253482	0.524986648217563	0.0437085278805963	0.333004894217474	0.327865415998485	0.461725323243552	0.194463384285942	0.30172199287105	0.270151165483416	0.129311224894334	0.0927381633966572	0.345550151924811	0.0311014295180527	0.248386050956492	0.279280978038868	0.0121607472947284	0.147061882775038	0.408163346033744	0.247202643310622	0.318945820411233	0.22049261817939	0.39895934672975	0.378766342348636	0.0559713958136337	0.131104296770788	0.139047613390212	0.396544060493414	0.598932491690661	0.487866250819083	0.240713230865515	0.306398965670155	0.478458752093641	0.17627353665884	0.404943947671316	0.265339505234156	0.123641749868586	0.33300610339252	0.408314367394172	0.39872753367786	0.397301595790905	0.320088246151433	0.0687104027857809	0.164880516679131	0.301895750687207	0.0297760241582553	0.434204777788785	0.203478195691169	0.0564641298810629	0.176256524285822	0.509160800349875	0.103566656173174	0.438581439071384	0.087528653647742	0.447972760553036	0.406882375416352	0.105937505500916	0.127064899084955	0.199963204337224	0.214073504314428	0.409094927821564	0.353255085773092	0.514515666234535	0.420994183407284	0.361143084401556	0.248253054317487	0.295530827941988	0.431724694433906	0.0803821955329693	0.343318178855358	0.432976984534146	0.225975409486066	0.319328070371651	0.235660282214045	0.107716239944361	0.102572164668065	0.333493961749277	0.0354963798046714	0.27318746641557	0.285328908607089	0.0184142922176677	0.174034085186319	0.345052525440992	0.231172857225122	0.30929146903668	0.214629581446523	0.378864022663409	0.378638437762418	0.0418079699390912	0.133141359649889	0.150881660911002	0.37956347620642	0.60122039746722	0.503657885810871	0.275826752041009	0.364773046535005	0.462918164983288	0.187513213160952	0.372064618972044	0.219890762421965	0.105120801079701	0.436389054888041	0.286472733098694	0.408201555328935	0.194263609076248	0.418262716013788	0.00157624134450959	0.0456547368817531	0.799894648465527	0.030291087983525	0.618897122615634	0.00159752665542722	0.100903460039084	0.167732386567581	0.889928127741958	0.155698295096353	0.494897771956852	0.0805527070620543	0.809492754880516	0.427844000311511	0.111775257953123	0.302669126815342	0.405376989805797	0.243574128539881	0.260766784207467	0.221808639751115	0.466358362389483	0.285745315491847	0.0245454429533972	0.465366697672	0.608740745798685	0.0602831225269871	0.335226016341355	0.386821123095327	0.425902997017145	0.261523808723122	0.303962807237866	0.237861884680748	0.0988397602356612	0.125178607658481	0.368160628880313	0.0274101303532579	0.343796981010182	0.237382046176646	0.0219705660197115	0.177101942088356	0.404978895086529	0.245143147452223	0.341514323231901	0.192596351348765	0.404343205315198	0.339944638060217	0.0344399394338049	0.168114691839022	0.180965388133012	0.338529905543564	0.539648321513543	0.479010035960584	0.305310753113224	0.361257809708593	0.399372105476168	0.22067685189386	0.39310734721174	0.250330759970282	0.0965083743676697	0.407326452262183	0.448061491930972	0.261931899009639	0.329387911965861	0.285527757168564	0.063164862487298	0.0975848018804216	0.373535874229328	0.0222673210963162	0.368639083871409	0.253161461420273	0.0199417397713851	0.17100434327997	0.413488480925081	0.263945715758785	0.299868957875408	0.215350772837154	0.400296423420515	0.29982052100811	0.029208382198303	0.168954783070679	0.152370508850888	0.329078440870248	0.526873097698211	0.421641554076805	0.328989450944503	0.395841747427116	0.387184664327642	0.224369499449914	0.402686582201389	0.226526318757214	0.0789764892242312	0.354074118173874	0.457685474207583	0.273778508728875	0.285677335254271	0.319117690518793	0.0359813941435741	0.0736400585549769	0.363229637113781	0.0160813494896691	0.425294298949347	0.249063028464739	0.0241158343386018	0.192687787881658	0.448861577450915	0.251966166421045	0.282354920086357	0.206267384686077	0.403421167830425	0.249983777635461	0.0261142596580856	0.170115298243071	0.146110730760049	0.329539662945502	0.536219010912282	0.383444563337198	0.3147482957137	0.427796796075819	0.396091975643327	0.184132799178404	0.389209557709354	0.187651533248117	0.0450187142940712	0.281702589959706	0.479665899203508	0.36814579324285	0.427878269490419	0.355873774101773	0.0650838103551286	0.122978529229386	0.377968759543556	0.00621487112710508	0.329953847239491	0.0868585004538596	0.0136976758502234	0.151029472208928	0.65104758649934	0.090851062405641	0.504455100104899	0.0678162128815031	0.413956404036254	0.486403940551245	0.139238801753159	0.228218412037488	0.322658641649358	0.277662553688869	0.518740088930051	0.284026908543348	0.594816320458636	0.342992268669297	0.162685215833661	0.335047003686522	0.290125844325218	0.240639757268416	0.108272950673483	0.62073804819299	0.189876815115209	0.597510215270583	0.203787084105958	0.414883974588757	0.0264231089876753	0.0752666578160591	0.652377662019799	0.0153220197726983	0.637614273254481	0.00190405612305575	0.101033557503793	0.226491915775401	0.917586781788882	0.16105603976292	0.429366608661109	0.154487105111774	0.843722790090075	0.408391650342821	0.110314299184216	0.328153628272465	0.301941731410141	0.172736133244523	0.353295346893574	0.145347106782984	0.38620779477384	0.272770077718785	0.0099173792418915	0.477183506285352	0.590613023696031	0.0559924583115435	0.334086640146349	0.424004803789812	0.43628641839096	0.370906757703405	0.329619192366004	0.206646346013567	0.100115934286605	0.152259947110604	0.328226985963283	0.0323343900739169	0.369170353624722	0.223552253410786	0.0282059247493961	0.200372198868041	0.430360975579336	0.200164835069776	0.415584900108623	0.121746134555364	0.415624942261015	0.381332057402918	0.06137527195498	0.201444859367742	0.219267629104025	0.324383463817187	0.520500091623601	0.487577928107664	0.419267744570774	0.425236202314444	0.290291725187176	0.220976551376549	0.307088585119855	0.309575712864973	0.118831676754566	0.328709130920433	0.448424833259101	0.282232140615284	0.296624216228371	0.310360526560781	0.0276667012818233	0.0422796610166748	0.320628627381946	0.0121417295018604	0.485969819820074	0.230430678865232	0.0245362738888767	0.175948428820144	0.459516776024497	0.266743876387637	0.277764891562098	0.219487742331303	0.422222223002437	0.192888636755207	0.0227176422782187	0.166932320949089	0.124176683368707	0.288082975062198	0.419945999005702	0.371646839792695	0.279860027138529	0.436889781547539	0.40272600211592	0.201501122657388	0.393428787760385	0.166363231347809	0.00811312898326079	0.391228698059546	0.470984824169107	0.323752616068279	0.321545906313538	0.13879216305021	0.0894420239380669	0.131293865912042	0.299381431087232	0.0441065107828934	0.278842948717784	0.286549259820859	0.0221305167100035	0.147269945893306	0.320900147278576	0.16001017712322	0.315002826605342	0.114907374557694	0.334249852812703	0.466795568385287	0.0563433513724758	0.204686919157804	0.186375854613701	0.355578640469694	0.618800890888072	0.535132715192853	0.386977402728226	0.464464595340236	0.298509228509303	0.197171230158565	0.274562648568317	0.268375567416196	0.126441588135341	0.442758042907628	0.396415000607662	0.395906137942747	0.314643414035937	0.250916308736346	0.0858494375129841	0.189384608899541	0.366514065017903	0.0352715246307699	0.420155850133915	0.210118494061324	0.0425936480623979	0.209175818557242	0.488889518862215	0.16427360022348	0.42378632785776	0.0945832385373126	0.445994320268862	0.378822392545146	0.0681481442476894	0.187852978714089	0.194936162639801	0.290770292694696	0.428499271868706	0.425629338533147	0.488686033300747	0.398506758308574	0.326645821513611	0.243856852445177	0.334526808393997	0.36019653326015	0.103837359661585	0.679359153906038	0.0850389100134643	0.671158474189816	0.181732979364802	0.355183983392301	0.0332742510945169	0.000783965553033204	0.6723048203626	0.00363992989179378	0.634495640680742	0.00111153796265579	0.0545889488526104	0.18456385890119	0.862464183225256	0.189728949385467	0.23951184131066	0.164291061193885	0.807323811873497	0.392019183847771	0.0432225127710832	0.302422654900201	0.25352652981561	0.127519758034184	0.369714568446729	0.0955659357632414	0.396957308022831	0.154452921974546	0.000987966983009026	0.460374307318037	0.572974353679477	0.0710472421280859	0.415690252786787	0.379936207540364	0.417325271864321	0.373651342571813	0.340944136396123	0.277524523212063	0.0681712824166092	0.187817937686858	0.360198402362227	0.04122965382175	0.415947595070698	0.22412393876201	0.0498212097993382	0.20860249255948	0.498931385507897	0.122775983091621	0.424650292480506	0.0993826398620759	0.430821137629174	0.376024822069621	0.0888123673325902	0.152571648684118	0.173244790918671	0.220644796411326	0.437827894727913	0.378827965333785	0.492194274305013	0.399652990530048	0.329872792468064	0.219428872542656	0.309414303534755	0.43030631460332	0.0905879127455255	0.571294308799787	0.297936350734132	0.582622964282199	0.191609508653682	0.432225410198776	0.157626456308843	0.369702878055669	0.619441163286065	0.0242968450401074	0.60947799363271	0.144001600386609	0.0791120755745148	0.344096909854771	0.657165890495406	0.143907894196893	0.533261053441876	0.111023974598444	0.522937614817802	0.267432298265207	0.0648137077449953	0.311267019832142	0.217689560305436	0.113929998288761	0.203815812920827	0.174829041202617	0.673162020229868	0.34910722614702	0.15117186789715	0.42092020239158	0.522971455572549	0.229343146114042	0.179289401576547	0.347874820464304	0.515378216855843	0.349776230098499	0.358755456499919	0.0679120602575204	0.07936649489555	0.13596657976749	0.291563586142336	0.052353535568029	0.214030506391862	0.307993921280786	0.0171960837131276	0.152474698342778	0.225448389207981	0.13579183136675	0.260695180807362	0.139259077988043	0.341629189248668	0.543916584268645	0.0721267834287076	0.191547718672845	0.161800510528546	0.403323923542921	0.715418343404642	0.61284357847327	0.360574391498551	0.511332551561004	0.298972205312115	0.145474135862727	0.246761984019191	0.241090878715765	0.140603961490335	0.551010928181915	0.305216134800197	0.510180847455365	0.18798495782163	0.369421492629229	0.137053339859018	0.330407521329107	0.568117648192736	0.0239108580759101	0.597072644673756	0.173574336521129	0.0700990091687642	0.33807790852332	0.609011449288394	0.147941831174614	0.581222903229452	0.126719421924937	0.528103839750416	0.275299389647295	0.0577374100681811	0.277351263514398	0.204656392962658	0.105234552164082	0.248484776818857	0.213078728341623	0.614120133045648	0.33175842121164	0.195163718627174	0.342775781465503	0.515496225362661	0.239465512774055	0.127282350443824	0.335826754786593	0.44259035963789	0.457299335475906	0.519240421067763	0.372592473867728	0.0789873307027225	0.142116524403858	0.241646882413136	0.0275824224346457	0.446629258207021	0.173285633612789	0.0701813628435115	0.21152287929295	0.529137223114725	0.0375422828798682	0.435248391088693	0.112007334508721	0.487915094173979	0.388892566076637	0.152208943739962	0.0012528445431891	0.181462815734957	0.0789175524625722	0.185149938050973	0.466235276601924	0.509174484355063	0.415958821116134	0.407948794067861	0.227402532941511	0.202613519250454	0.477849910741281	0.00133451459615649	0.376067919686251	0.443599320594147	0.296261821801998	0.359099050035099	0.186107339332325	0.0911748909899287	0.124479216147627	0.334132694097541	0.0390838632794022	0.341791822646677	0.259627292562439	0.021690038202732	0.165866700638487	0.410489807534633	0.191163006171935	0.363649328396632	0.162452709666897	0.365528801305942	0.412748722705041	0.0496625236428293	0.174263459650569	0.191230525382331	0.359087704083547	0.582153902355278	0.499709278131281	0.353416670239923	0.402557930021879	0.349476771512721	0.205579411937999	0.342322907758826	0.247897224920628	0.0954932319379096	0.5147866203383	0.171547627998241	0.663877596526039	0.185739455600655	0.569979784778748	0.0802190393960076	0.182838906162974	0.61340850382029	0.0131710747632904	0.66450795899059	0.08187329890794	0.111745928412516	0.326875674954838	0.755921642216344	0.132319628281404	0.500529049800193	0.0808344599229782	0.75276792716253	0.264505142510429	0.0581912404756552	0.350699596704039	0.222557104552811	0.201977043726516	0.397797629033414	0.219362267562948	0.516408540991476	0.368719184928568	0.145680972448705	0.461736563879374	0.606729885271174	0.175323333069819	0.214277193556634	0.386193625784864	0.468897472467488	0.332964947449316	0.297093872585396	0.314169755718383	0.0201223894371467	0.0120292066925747	0.327386377291048	0.00529712018702821	0.536634971997326	0.204745853287864	0.0269512363466801	0.17362203362061	0.49091044129635	0.313435010250381	0.246395342723583	0.23096696564625	0.453824569632893	0.1878701765336	0.0174661038984727	0.161840952688947	0.157303155132937	0.258981120314709	0.351779578736022	0.377868188075807	0.289775104955828	0.487607862004355	0.395566319880982	0.222281409340203	0.318384581253187	0.162409344015884	0.00780908344179058	0.274098336973733	0.585268441122689	0.220364448722482	0.339995883548962	0.233014858252688	0.170584914253626	0.0815029703746495	0.288773721044777	0.043010120389614	0.19686651943334	0.34445669442114	0.00859800418828087	0.104728239917665	0.474175543509027	0.213364697336145	0.280546023577782	0.254047374937462	0.397687040428372	0.46616023888092	0.0585431912512099	0.129169648433874	0.158606033352781	0.39515675039134	0.574175098960247	0.457254231984852	0.239058006219348	0.298554566458384	0.401874935305317	0.190535676368305	0.351052236432746	0.207291626914383	0.147957466716123	0.228417377725535	0.533387700979207	0.376255551214549	0.471895996645419	0.326018457290429	0.0777883764362066	0.119923563557269	0.391811158060948	0.00765028780268224	0.286875825077755	0.0806704622944602	0.0126148909196569	0.105108161373671	0.617050424537067	0.127419017419726	0.488938168173969	0.0715978873664334	0.450855420988395	0.486639083353399	0.161343715287137	0.252701681894487	0.290273211173929	0.287214735427929	0.56830471546714	0.269499351260188	0.594931753207931	0.325733403353143	0.161703694497665	0.371883144754093	0.275576767538241	0.219949755139442	0.122680349280851	0.247021425534457	0.564798611420107	0.366239145063128	0.496858002937879	0.313501037066189	0.0807307753650443	0.103590489021811	0.375281981875258	0.00320620020232161	0.278297359928419	0.0826214776735542	0.012462368489561	0.11597442385371	0.629953988346524	0.133092311746919	0.464788488582052	0.0516764218290045	0.480545428858779	0.48449112837798	0.18341950820611	0.233397057228911	0.287378753718356	0.302478949976768	0.5857646241091	0.281461434400443	0.611558841272627	0.309458725779871	0.157056365430312	0.380538487918128	0.372443541674017	0.193701446926721	0.131873949896826	0.560833558933013	0.220040696217638	0.597356609281685	0.206730876792629	0.294952296491317	0.0784840807866731	0.382611362255319	0.7126278002712	0.0264102696349977	0.77749047206823	0.0795257595457303	0.0161404134839676	0.355970967999935	0.645694104260556	0.1813403405665	0.522117867720353	0.0239558192843564	0.589634453141698	0.356754500998909	0.0961917142979567	0.23475411751786	0.293224394615179	0.0860904549328479	0.109406022220767	0.135796418722208	0.630189700160999	0.419742855033145	0.123942182465609	0.459282289370624	0.484287688556736	0.23021910495271	0.127183052588917	0.608729860174713	0.287564004182357	0.589118213828323	0.199018363909264	0.485466733332177	0.162180492354274	0.385938572423515	0.612082281086331	0.0247662806130755	0.609572235936476	0.132117143049412	0.107030133647575	0.348868734782807	0.675463396798061	0.149333683677107	0.54592385082298	0.0998678200434783	0.546964224521527	0.303458281337778	0.0606273702341958	0.335838817522154	0.211645806288824	0.11218923865393	0.189821981726784	0.172788254162881	0.676949656385985	0.276778651225125	0.172380428107571	0.417048306087468	0.569280261168206	0.217354467739515	0.19911234435098	0.319804451484409	0.442384333024939	0.410507643533871	0.461663008606523	0.369417029931163	0.0812304676450631	0.178066397725191	0.292668562220839	0.031695819712949	0.423515872114646	0.182277206947646	0.0495335079828803	0.210667395392019	0.534839742771307	0.0838252032162559	0.398512657331233	0.110243809006197	0.487203821171959	0.365674305885564	0.12325768822858	0.0359825665095617	0.202562137102406	0.148788323585307	0.274317697650812	0.418448055581161	0.47124399377051	0.450167942724561	0.346617894733443	0.239960211223024	0.25788890920924	0.460658254435152	0.0485074870062231	-70.0151643422078	-62.7790159633932	-81.9929885276049	-103.893453185947	-80.8569315732651	-82.9411846755827	-78.4872014344768	-76.5705188044034	-68.7136977932473	-32.5600230422354	-30.6896911604782	11.191502968303	25.6357092714441	1.0186180825989	2.99517471414556	3.03393218652741	-46.71900165788	-31.8949994497029	-19.8293731907686	13.8293652769142	-2.12230449185123	6.96186235514832	6.94662343299519	-24.2134320022256	-16.0935321751691	-79.496970600778	-4.2712332227037	-24.6472425049647	-3.45253061634691	-75.6411429613124	-13.2534610737523	-14.6834110776243	-14.8330287720914	-32.0934164471381	-79.6009623913664	-17.9464640396778	-16.9105120478542	-4.58360446635781	-26.6167474839168	-80.1857263823071	-24.9616723754161	-73.0819444760866	6.42012845707499	-64.3637055300074	-23.1428618355452	-9.48793511520276	-76.3644847817268	-19.8987509123994	-0.658739246242798	-29.6855186710994	-29.8221057579698	-76.6491977544642	-76.7378261742087	-23.8391683911484	312.079320090568	386.037591054282	313.538327959643	296.028546623959	350.809647543206	385.925993679009	392.822597923432	348.507660334748	393.953738723279	401.682283719517	407.945593522077	351.248050750991	325.057867195185	362.934175083436	387.87120426392	353.650907110995	336.598278579287	299.936438822129	377.556424385617	346.918418289127	384.19330568473	372.361209869062	377.879067643003	364.402603634452	290.412327912081	358.398512498084	390.807702333642	404.739461845042	392.746530561072	357.54854415791	407.101975388005	409.322706006277	403.247083338524	405.324600481447	355.421468744628	412.655047900835	397.349014918098	394.976874890451	418.519546858067	332.978786056446	408.542594229952	392.886217240925	372.062573209067	400.635804181763	363.347229209906	405.537323355585	396.459322451459	396.333500695878	386.082577803604	405.523946341138	407.497315347595	359.093944260597	392.136156979575	384.326448574784	-0.0537348365514358	0.00700576921424452	-0.142573577987895	0	0	0	0.0640636403531512	0	0	0.266304326393339	0.358696267502163	0.273437135155382	0	0	0.193894633063758	0	-0.122227513910029	0.239069316038642	-0.134447400973751	0	0.158588861169283	-0.49669751203877	0	0	0	0.30498159503692	0	-0.101374035327825	0	-0.0546420343463049	0	0.26694750530862	0.108413867635528	-0.0177827328693341	0	0	0	0	-0.144972708928696	-0.0608849456486708	0	0	0	0	0	0	-0.0997998413058615	0.00100487791605634	0.00508866997741987	0	0	0	-0.468825672973514	0	0	0	0	0	-102.682684308988	98.8575033862641	0.670179124781862	0.00475	0.57637037037037
13800	0.343714510072296	0.369281563512513	0.174026955727315	0.519622247434711	0.448448213461553	0.00392525984086056	0.117049998631813	0.897286984008702	0.00472890967553446	0.31659324022963	0.00108551917946773	0.144043877820094	0.100697811305007	0.800144967079652	0.0018135171525254	0.719029979104806	0.00626137824312662	0.488080498461736	0.699028228960385	0.185761243307035	0.211798897159432	0.41670601530398	0.303627509117552	0.308012378536841	0.176241867100477	0.46707184613183	0.23188433709136	0.00216837949287745	0.68727943211266	0.999058438387805	0.00168223663816646	0.400375791044664	0.47966057495873	0.318637958983343	0.478741223992586	0.475160946843157	0.430716006399317	0.000965667509993165	0.00107173188560126	0.772692952265201	0.0247794929535422	0.285344569213203	0.000788207603732381	0.070733035240395	0.0926213622699351	0.642250986564484	0.126342622339143	0.456014702413947	0.0780143604088062	0.801962544831353	0.46330297350362	0.157805248928877	0.261140088143091	0.471591843524456	0.231238349658858	0.27035714136895	0.241658421312025	0.628554561731784	0.313466891103666	0.15636620537703	0.390622544403896	0.602169400604964	0.0741200411570942	0.333666418403829	0.712279105471376	0.0681825480040235	0.659285192110397	0.154283269446846	0.387599093156582	0.0462680407165341	0.0034523144512949	0.669205720262673	0.00370360346424645	0.678829987027521	0.00342272994225117	0.00132506173513281	0.172979640978094	0.88055016042537	0.246880594724924	0.127717816157076	0.180104381262668	0.888802177432183	0.365698748770401	0.000912102350505066	0.376429119527804	0.216203508910199	0.127856307875841	0.39880091552379	0.00255387139886871	0.308596059555643	0.227658589098651	0.00120591813907658	0.506515341025028	0.540696696817678	0.090603153927788	0.447848934722525	0.791392944229447	0.00153335297282983	0.769785793808669	0.149101163932198	0.453306558895483	0.0408281634352149	0.00149455134198804	0.725376490791565	0.00472542912691892	0.742056479004525	0.00134896972851674	0.0914168929056963	0.265906764993207	0.925708102499948	0.250097224428702	0.328369068785209	0.129005135831341	0.851699348437669	0.256807577317475	0.014484225145277	0.410613678357252	0.319080925555903	0.0932708790708354	0.276126596398764	0.0713293592772617	0.526528807280796	0.000972593526483386	0.00119885770793546	0.587398508906235	0.705671856791822	0.0871142362310983	0.547262916334874	0.621091830877406	0.150204008255122	0.593183215846816	0.25296870120386	0.490059966366031	0.00181277253048184	0.120584167274096	0.676117061772481	0.0122979821502916	0.647390745333558	0.0255903259598093	0.106205827647125	0.214255625750359	0.997161939622179	0.191367443887626	0.495098697117759	0.162762627268435	0.848019710265828	0.379929086178603	0.123793792452616	0.323570871177186	0.289890519630813	0.178866822972243	0.385234542556738	0.14515922712054	0.382819545361149	0.293082395192995	0.0382448246096097	0.479352494741459	0.523017792648107	0.00107939217488549	0.339577937955605	0.515668805375467	0.149232381449607	0.68954381461751	0.180598714218488	0.574162346281327	0.0829179982259277	0.217660426767607	0.599313831865014	0.014001479285462	0.679347396335605	0.0721039457884326	0.110069677861617	0.37264567317607	0.781345844300631	0.132696375866536	0.539797532282329	0.0690723421435794	0.770900304427181	0.202082038982505	0.0458775244519624	0.386408988174012	0.206851745567444	0.167502091394119	0.39723023951143	0.184345607977268	0.537957338749996	0.335830688187642	0.130159825239283	0.517303294864551	0.641342059952026	0.187526118510135	0.226493722591345	0.632212181270994	0.286641536600267	0.602881165588967	0.204066359628927	0.48144037893415	0.158163286582738	0.424238927795434	0.605566328086719	0.0185444169303863	0.629174293042866	0.140236182701185	0.118241439291198	0.358616525224712	0.697174753936345	0.160199572667405	0.53925101757276	0.0977275321455691	0.517079861283845	0.285745594235646	0.0625640871684473	0.38464811471192	0.196409083359792	0.10414110692087	0.172101110665881	0.176458835046699	0.661396814250061	0.299184810718596	0.190498020110177	0.425269450254639	0.591465113797295	0.204704442441197	0.192529751413267	0.577545219425865	0.210781954287481	0.613181768468118	0.248921505130622	0.229499993136971	0.0680183200046515	0.394691150268417	0.730105961017566	0.0265985171661282	0.745432388118737	0.0829293345204312	0.0192247113614104	0.361524456755312	0.639401150219875	0.183908854164369	0.498789696446697	0.0046743068103023	0.553890316055651	0.311226405993111	0.114314626168369	0.2050088292674	0.28126128833252	0.0683804514679973	0.0968532904310009	0.10793679406586	0.646285569637456	0.404100617033588	0.121700116568924	0.436889380048647	0.503157653762428	0.217275534909844	0.134613742894573	0.577281748387634	0.284129181715242	0.50409488474777	0.146737801431632	0.385212307240433	0.177536573467058	0.340156821924692	0.568863554810715	0.00499389170208963	0.669780847483532	0.213143109610772	0.0831631045504037	0.350300615282719	0.709207392064617	0.122126744390061	0.551412426948334	0.135080289411673	0.49451469221216	0.313448920844644	0.0786169596393739	0.378567819186999	0.00170963111626229	0.0710620008217147	0.218179092165436	0.24475625243815	0.53649560280159	0.294975562048509	0.129726339211455	0.359672134429572	0.525332208025778	0.210048557464763	0.118268735860737	0.281898198127258	0.492580113201468	0.391772232207159	0.435837090681573	0.342472046453071	0.0560077751930274	0.118285189774354	0.372116991681925	0.00259789086866047	0.334083584107188	0.0752653901035474	0.00976603605008381	0.13076603875725	0.7011583819777	0.0901305694379007	0.479887186671228	0.062028375723837	0.446420428092812	0.477564715724719	0.152978029436122	0.208059288795248	0.343117800212974	0.259310306718402	0.535008846484146	0.31634410811774	0.606301933502342	0.31500671131279	0.151688927064733	0.360491532255064	0.273395264015839	0.218999108194447	0.0956973251432802	0.256710074641264	0.555952353117097	0.398534757002583	0.486021138527208	0.303136708114881	0.0760975811747786	0.114742070866078	0.341382010370668	0.00238237998350672	0.271157171598834	0.0952956882829808	0.0152033381174178	0.133281612671031	0.645554822462395	0.127795567015818	0.472345758481021	0.0553038125458451	0.430077695407082	0.457262622382915	0.203219958608061	0.235878866116632	0.294242896102714	0.320614021117998	0.568897613860037	0.265054881937088	0.581312842168603	0.375723568116177	0.128429265020646	0.403527327047403	0.388753801061962	0.178489141759704	0.147756804494358	0.284763501462306	0.613476146120042	0.433296222926963	0.410674543974306	0.0437295643132816	0.0728903544585106	0.125543190125277	0.312914096117067	0.0663234594185674	0.168163285139694	0.317418763866609	0.00918633241452599	0.161152342465471	0.185886622786451	0.119515874232469	0.202879287846528	0.00112311967495452	0.328806413549931	0.585198735465076	0.0224163580847842	0.185514487029007	0.223862773642909	0.39212979576791	0.747941045371623	0.671026527438226	0.318659540047343	0.490632823091517	0.239529932357854	0.114837627170567	0.187763953800592	0.208367494136403	0.171337111572793	0.288218890374601	0.635158564642737	0.312520998848539	0.482978615212568	0.00139904857748945	0.0534600934969136	0.0743730145113753	0.21577873174608	0.0672073888763218	0.218463533559589	0.338570294319614	0.0036897280897535	0.12535718162611	0.125480237259221	0.0681942529583736	0.216614949010666	0.174495253507113	0.274250960492937	0.59958544979725	0.0822415732377891	0.147927099417237	0.134233313692387	0.529733418308087	0.793481344328389	0.757043005999405	0.286103059706986	0.4922565430072	0.36389296743576	0.113246832779751	0.201030490327425	0.251022007243085	0.125156719323613	0.40881148793256	0.415495138211273	0.329351782486946	0.21678503978463	0.0760513832443173	0.100400773731588	0.0934112077106167	0.259069473498443	0.0614547224673544	0.23475363008322	0.247928684368779	0.00357402246928526	0.175089588572803	0.355830688455609	0.173080827703502	0.278838949524691	0.0982304222891791	0.270686602679936	0.489629871594992	0.00161450845664054	0.208679220090621	0.186814589836659	0.469968751980103	0.507074338802482	0.558275659011212	0.326821642951847	0.599988055018159	0.288560077772345	0.20723307505155	0.00136789889589506	0.221019933925677	0.128038045200119	0.320506861523261	0.4391276112486	0.257392497779945	0.367841680972247	0.200679678984662	0.0717683587056177	0.129938934610554	0.284858489670746	0.0450963169752603	0.27231212463828	0.325130401548978	0.0160234751005391	0.153040694468745	0.360845073694861	0.15093259336649	0.287855529019999	0.210491968121273	0.275147413905136	0.448126523431523	0.0692567392548659	0.120841729948619	0.182994923373303	0.418391673276474	0.653339879819638	0.588271154224723	0.330999270489135	0.441210886845536	0.429169017009282	0.182651342488178	0.377923602041757	0.224846059324614	0.0661628817907086	0.30934331852776	0.441408295424584	0.208865918633164	0.32138045843809	0.365027782298909	0.00165260694842803	0.0471092723093265	0.288984662916702	0.00790860697517565	0.345197094094382	0.340165617621584	0.0177583209838857	0.0289946844154733	0.420519379285249	0.247391493905299	0.270252159904435	0.308549149752082	0.452610406772964	0.224755746108427	0.0153507071223616	0.164203601940364	0.109205978071096	0.503767860779539	0.993095031372135	0.306868516152044	0.244470009823056	0.440889276134639	0.485666803694858	0.155087781812572	0.333651545513738	0.210677027190981	0.0544580271117818	0.310819566918797	0.541212429312828	0.778330148860016	0.340568500530229	0.109858481382348	0.0404147779809631	0.0287637591627673	0.559846546840331	0.00735686072133381	0.474596088328028	0.0678311517982088	0.0350618353527036	0.2219974151499	0.599196373066719	0.398011648749669	0.0195880651943088	0.395411601621494	0.580010758445266	0.0775922496394742	0.034067366414165	0.151732923049543	0.189002713409036	0.152856657666582	0.0807494234018516	0.0676971441804437	0.29428169770633	0.652242449230306	0.273175640028159	0.478986245502938	0.426773686383682	0.18019701164007	0.0401467321906682	0.531756273019099	0.409786356093252	0.235583748545011	0.121266457451123	0.308274655753047	0.00340703129483075	0.00119634952147863	0.521352123621235	0.00978302965320836	0.681326691133029	0.188333457152067	0.00381934148442411	0.166445208335668	0.729911047262284	0.327497463526533	0.0762850951694952	0.290486867988192	0.469574772085092	0.198847017450783	0.0037073608631644	0.226172068032101	0.0877243125664465	0.0338813213357859	0.0039079935639345	0.277669169069467	0.159126713267501	0.67476117190902	0.42352584277494	0.210332280381544	0.00292095756582585	0.200926877926387	0.00131562845461208	0.299377762523458	0.489939672238171	0.22599887245103	0.308480434889112	0.445316334065174	0.0166643970627582	0.0871826041800531	0.214259573089152	0.00290782659491126	0.45778312141837	0.207067802258107	0.00125198410346514	0.18419489257944	0.458902419452953	0.217620017181339	0.369665279470443	0.365378039406462	0.339525034492815	0.218556259142958	0.00257720974914211	0.180874098338026	0.123337078425699	0.106267124348808	0.233789025580386	0.563360910222595	0.411113192419968	0.376694158929575	0.411877807050213	0.236906829137525	0.374510808027906	0.15439665936635	0.00117292781820624	0.295280130387057	0.429369447706118	0.157356980711214	0.436455340960638	0.127771617710287	0.0994567496836448	0.0999656169601993	0.30423147048007	0.0518103880635134	0.207354171717791	0.345712884540796	0.0186308461053915	0.103014810302333	0.350611474937991	0.170008052484098	0.282464671766636	0.293046252895865	0.369934150016028	0.418295941763691	0.00382628540505424	0.104135878512622	0.075634373309857	0.426213949521798	0.719304120116597	0.536004421895804	0.183359191466518	0.484128112682212	0.518446453506804	0.0250609280198108	0.322904624235168	0.154788269154465	0.0974130821965652	0.296284587263087	0.420056774550667	0.213740116826764	0.337783366943484	0.272097191424478	0.146693093103856	0.0967966166255812	0.341579192623563	0.0276148945778972	0.266762163622605	0.269599977419031	0.00772705027632205	0.16158664168963	0.423340662459311	0.241645785829998	0.276515102582715	0.249479356382636	0.375334495119808	0.396267449617653	0.0500727084540494	0.107322302933414	0.132883913336266	0.390980505128974	0.625820245251337	0.533778811875071	0.190077728830381	0.311274065628996	0.471070940851274	0.171042000867796	0.40594702826574	0.289524224548448	0.135846033572719	0.284530174945472	0.646157447509387	0.2175418156205	0.467515883413306	0.196947452457873	0.159020083117944	0.179942622440112	0.262714188889482	0.050942191463956	0.394157495868694	0.198557589900692	0.00176839478950276	0.199730472103576	0.398755360254402	0.186153278533225	0.219356667692266	0.13712110114438	0.321023644269353	0.578632444312736	0.0628485036913794	0.0931225137548462	0.108510156123597	0.460572226678488	0.711867356637454	0.453419131938638	0.20577144355725	0.352196211832518	0.450712685704275	0.222981914368639	0.278566919861634	0.170489891382246	0.153018348049683	0.366866085968093	0.592818042757128	0.196016103765816	0.456406904369777	0.284514611587651	0.0476567125119499	0.0824479028301569	0.296509005600361	0.0384936342674825	0.361185204126283	0.328496966973669	0.0117426093904965	0.0985350677581657	0.279045808453118	0.206863383520677	0.268064094391459	0.258900595476086	0.280428880037457	0.356444019578238	0.0409539551425909	0.0864710493092497	0.106389731997675	0.406992459494329	0.574850213440318	0.525971702472006	0.249892825569764	0.448293516194051	0.457223466168772	0.184387931869253	0.302321768476999	0.146392108129641	0.0677276495596431	0.329164931230765	0.446679388267354	0.455431649594461	0.523758901667115	0.396202004003013	0.0806226096961342	0.1371717283224	0.245828165476854	0.0346271841358692	0.467830454873962	0.180220979529384	0.0866207998450923	0.216655392223886	0.555760072379319	0.0234307434973019	0.436148967589529	0.0862918766355991	0.463084606707056	0.372701491797585	0.157263991069331	0.0012938328488879	0.174008121359825	0.0747349401502321	0.163999137952884	0.461821305353151	0.508884099198521	0.400345635744862	0.427986765990803	0.250397043696156	0.206901576672091	0.470018288226208	0.00166774462444262	0.0299947193151164	0.634591038209375	0.613798036573783	0.566473087073769	0.482495028458272	0.00238448883676402	0.172638794178273	0.15857483631877	0.00666347272447036	0.496095311842801	0.115287494530996	0.109251334048177	0.0252807069394684	0.461483009315206	0.100841949601302	0.422945110531392	0.160985228809174	0.39281731627958	0.208240373037471	0.282735006169431	0.00262203695878024	0.281376640225523	0.00114503047079013	0.000922238534960452	0.648524554024399	0.609533424541087	0.521239350809826	0.477364660657759	0.171627703386463	0.061599589568364	0.679896821971539	0.00161983543114103	0.594069666137976	0.180748470685316	0.578442553064192	0.256182986362895	0.462482956713807	0.016346330184352	0.0939001848935808	0.707293224491355	0.0111807775291786	0.648304621120689	0.0170588628033985	0.08942623918762	0.219645310705064	0.926718524939327	0.183884652031134	0.494721509301502	0.148135687640708	0.827342255678581	0.418830889109076	0.115777464272206	0.331804241919087	0.290669088453055	0.158331444976511	0.381222098745671	0.141658905982616	0.392609059963331	0.297350278677213	0.029029757518805	0.499566269253482	0.524986648217563	0.0437085278805963	0.333004894217474	0.327865415998485	0.461725323243552	0.194463384285942	0.302155301732823	0.270151165483416	0.129311224894334	0.0927381633966572	0.345550151924811	0.0316385824400912	0.260986249605258	0.279280978038868	0.011489083664438	0.147061882775038	0.408163346033744	0.247202643310622	0.318945820411233	0.22737831359353	0.39895934672975	0.378766342348636	0.0559713958136337	0.131104296770788	0.139047613390212	0.396544060493414	0.598932491690661	0.487866250819083	0.240713230865515	0.306398965670155	0.478458752093641	0.17627353665884	0.404943947671316	0.265339505234156	0.123641749868586	0.33300610339252	0.408314367394172	0.39872753367786	0.394650948776738	0.320088246151433	0.0687104027857809	0.164880516679131	0.301895750687207	0.0346698084423336	0.412047775053137	0.203478195691169	0.0610226135931041	0.176256524285822	0.509160800349875	0.103566656173174	0.438581439071384	0.0899079263812751	0.447972760553036	0.406882375416352	0.105937505500916	0.127064899084955	0.199963204337224	0.214073504314428	0.409094927821564	0.353255085773092	0.514515666234535	0.420994183407284	0.361143084401556	0.248253054317487	0.295530827941988	0.431724694433906	0.0803821955329693	0.343318178855358	0.432976984534146	0.225975409486066	0.33886625154653	0.235660282214045	0.107716239944361	0.102572164668065	0.333493961749277	0.0339424065337514	0.29271853243794	0.285328908607089	0.0192134084748393	0.174034085186319	0.345052525440992	0.231172857225122	0.30929146903668	0.235908564187634	0.378864022663409	0.378638437762418	0.0418079699390912	0.133141359649889	0.150881660911002	0.37956347620642	0.60122039746722	0.503657885810871	0.275826752041009	0.364773046535005	0.462918164983288	0.187513213160952	0.372064618972044	0.219890762421965	0.105120801079701	0.436389054888041	0.286472733098694	0.408201555328935	0.207063216690979	0.418262716013788	0.00157624134450959	0.0456547368817531	0.799894648465527	0.0256523682212678	0.618917570323856	0.00159752665542722	0.0936503090775305	0.167732386567581	0.889928127741958	0.155698295096353	0.494897771956852	0.0823317699878477	0.809492754880516	0.427844000311511	0.111775257953123	0.302669126815342	0.405376989805797	0.243574128539881	0.260766784207467	0.221808639751115	0.466358362389483	0.285745315491847	0.0245454429533972	0.465366697672	0.608740745798685	0.0602831225269871	0.335226016341355	0.386821123095327	0.425902997017145	0.261523808723122	0.302538701529601	0.237861884680748	0.0988397602356612	0.125178607658481	0.368160628880313	0.0276682433947539	0.34268742866579	0.237382046176646	0.0225544986273593	0.177101942088356	0.404978895086529	0.245143147452223	0.341514323231901	0.186886253626748	0.404343205315198	0.339944638060217	0.0344399394338049	0.168114691839022	0.180965388133012	0.338529905543564	0.539648321513543	0.479010035960584	0.305310753113224	0.361257809708593	0.399372105476168	0.22067685189386	0.39310734721174	0.250330759970282	0.0965083743676697	0.407326452262183	0.448061491930972	0.261931899009639	0.302758743412091	0.285527757168564	0.063164862487298	0.0975848018804216	0.373535874229328	0.0207496655262211	0.392628456816757	0.253161461420273	0.0233019779157179	0.17100434327997	0.413488480925081	0.263945715758785	0.299868957875408	0.212293305027172	0.400296423420515	0.29982052100811	0.029208382198303	0.168954783070679	0.152370508850888	0.329078440870248	0.526873097698211	0.421641554076805	0.328989450944503	0.395841747427116	0.387184664327642	0.224369499449914	0.402686582201389	0.226526318757214	0.0789764892242312	0.354074118173874	0.457685474207583	0.273778508728875	0.281768185343227	0.319117690518793	0.0359813941435741	0.0736400585549769	0.363229637113781	0.0126865584527265	0.436988143551958	0.249063028464739	0.0269190463984444	0.192687787881658	0.448861577450915	0.251966166421045	0.282354920086357	0.236302157502251	0.403421167830425	0.249983777635461	0.0261142596580856	0.170115298243071	0.146110730760049	0.329539662945502	0.536219010912282	0.383444563337198	0.3147482957137	0.427796796075819	0.396091975643327	0.184132799178404	0.389209557709354	0.187651533248117	0.0450187142940712	0.281702589959706	0.479665899203508	0.36814579324285	0.452662648830831	0.355873774101773	0.0650838103551286	0.122978529229386	0.377968759543556	0.00700372795035345	0.306967410476647	0.0868585004538596	0.0128637366720133	0.151029472208928	0.65104758649934	0.090851062405641	0.504455100104899	0.0680890221796981	0.413956404036254	0.486403940551245	0.139238801753159	0.228218412037488	0.322658641649358	0.277662553688869	0.518740088930051	0.284026908543348	0.594816320458636	0.342992268669297	0.162685215833661	0.335047003686522	0.290125844325218	0.240639757268416	0.108272950673483	0.62073804819299	0.189876815115209	0.597510215270583	0.206199299261914	0.414883974588757	0.0264231089876753	0.0752666578160591	0.652377662019799	0.0162461241768127	0.657189786883985	0.00190405612305575	0.0978746113277334	0.226491915775401	0.917586781788882	0.16105603976292	0.429366608661109	0.16823844781331	0.843722790090075	0.408391650342821	0.110314299184216	0.328153628272465	0.301941731410141	0.172736133244523	0.353295346893574	0.145347106782984	0.38620779477384	0.272770077718785	0.0099173792418915	0.477183506285352	0.590613023696031	0.0559924583115435	0.334086640146349	0.424004803789812	0.43628641839096	0.370906757703405	0.292607347157448	0.206646346013567	0.100115934286605	0.152259947110604	0.328226985963283	0.0307068224263117	0.343990532452293	0.223552253410786	0.0298671375246558	0.200372198868041	0.430360975579336	0.200164835069776	0.415584900108623	0.137285509256239	0.415624942261015	0.381332057402918	0.06137527195498	0.201444859367742	0.219267629104025	0.324383463817187	0.520500091623601	0.487577928107664	0.419267744570774	0.425236202314444	0.290291725187176	0.220976551376549	0.307088585119855	0.309575712864973	0.118831676754566	0.328709130920433	0.448424833259101	0.282232140615284	0.301796726079822	0.310360526560781	0.0276667012818233	0.0422796610166748	0.320628627381946	0.0104842710069582	0.495143834509473	0.230430678865232	0.026309379962825	0.175948428820144	0.459516776024497	0.266743876387637	0.277764891562098	0.230847396931361	0.422222223002437	0.192888636755207	0.0227176422782187	0.166932320949089	0.124176683368707	0.288082975062198	0.419945999005702	0.371646839792695	0.279860027138529	0.436889781547539	0.40272600211592	0.201501122657388	0.393428787760385	0.166363231347809	0.00811312898326079	0.391228698059546	0.470984824169107	0.323752616068279	0.306555514278567	0.13879216305021	0.0894420239380669	0.131293865912042	0.299381431087232	0.0413071290464751	0.28856440576191	0.286549259820859	0.0240076584465499	0.147269945893306	0.320900147278576	0.16001017712322	0.315002826605342	0.131719895755938	0.334249852812703	0.466795568385287	0.0563433513724758	0.204686919157804	0.186375854613701	0.355578640469694	0.618800890888072	0.535132715192853	0.386977402728226	0.464464595340236	0.298509228509303	0.197171230158565	0.274562648568317	0.268375567416196	0.126441588135341	0.442758042907628	0.396415000607662	0.395906137942747	0.332099270098661	0.250916308736346	0.0858494375129841	0.189384608899541	0.366514065017903	0.0314243574222041	0.411278685226247	0.210118494061324	0.0440794461702065	0.209175818557242	0.488889518862215	0.16427360022348	0.42378632785776	0.107405754606051	0.445994320268862	0.378822392545146	0.0681481442476894	0.187852978714089	0.194936162639801	0.290770292694696	0.428499271868706	0.425629338533147	0.488686033300747	0.398506758308574	0.326645821513611	0.243856852445177	0.334526808393997	0.36019653326015	0.103837359661585	0.679359153906038	0.0850389100134643	0.671158474189816	0.198110559043902	0.355183983392301	0.0332742510945169	0.000783965553033204	0.6723048203626	0.00364855364529293	0.658356305412625	0.00111153796265579	0.0587233790106861	0.18456385890119	0.862464183225256	0.189728949385467	0.23951184131066	0.194013348184254	0.807323811873497	0.392019183847771	0.0432225127710832	0.302422654900201	0.25352652981561	0.127519758034184	0.369714568446729	0.0955659357632414	0.396957308022831	0.154452921974546	0.000987966983009026	0.460374307318037	0.572974353679477	0.0710472421280859	0.415690252786787	0.379936207540364	0.417325271864321	0.373651342571813	0.32969664684653	0.277524523212063	0.0681712824166092	0.187817937686858	0.360198402362227	0.0393088578928239	0.426333248314032	0.22412393876201	0.0563022626941837	0.20860249255948	0.498931385507897	0.122775983091621	0.424650292480506	0.0949571745390568	0.430821137629174	0.376024822069621	0.0888123673325902	0.152571648684118	0.173244790918671	0.220644796411326	0.437827894727913	0.378827965333785	0.492194274305013	0.399652990530048	0.329872792468064	0.219428872542656	0.309414303534755	0.43030631460332	0.0905879127455255	0.571294308799787	0.297936350734132	0.582622964282199	0.181486221639255	0.432225410198776	0.157626456308843	0.369702878055669	0.619441163286065	0.0233119810228276	0.589490130491208	0.144001600386609	0.0796362627505087	0.344096909854771	0.657165890495406	0.143907894196893	0.533261053441876	0.113565271416304	0.522937614817802	0.267432298265207	0.0648137077449953	0.311267019832142	0.217689560305436	0.113929998288761	0.203815812920827	0.174829041202617	0.673162020229868	0.34910722614702	0.15117186789715	0.42092020239158	0.522971455572549	0.229343146114042	0.179289401576547	0.347874820464304	0.515378216855843	0.349776230098499	0.371386757359869	0.0679120602575204	0.07936649489555	0.13596657976749	0.291563586142336	0.0425813845890705	0.210330355150729	0.307993921280786	0.0185763878604632	0.152474698342778	0.225448389207981	0.13579183136675	0.260695180807362	0.129897587133328	0.341629189248668	0.543916584268645	0.0721267834287076	0.191547718672845	0.161800510528546	0.403323923542921	0.715418343404642	0.61284357847327	0.360574391498551	0.511332551561004	0.298972205312115	0.145474135862727	0.246761984019191	0.241090878715765	0.140603961490335	0.551010928181915	0.305216134800197	0.510180847455365	0.175666851811447	0.369421492629229	0.137053339859018	0.330407521329107	0.568117648192736	0.0219598871239281	0.566180918811657	0.173574336521129	0.0744964744246151	0.33807790852332	0.609011449288394	0.147941831174614	0.581222903229452	0.105089839073774	0.528103839750416	0.275299389647295	0.0577374100681811	0.277351263514398	0.204656392962658	0.105234552164082	0.248484776818857	0.213078728341623	0.614120133045648	0.33175842121164	0.195163718627174	0.342775781465503	0.515496225362661	0.239465512774055	0.127282350443824	0.335826754786593	0.44259035963789	0.457299335475906	0.505848743017016	0.372592473867728	0.0789873307027225	0.142116524403858	0.241646882413136	0.0280028462494982	0.432926302728368	0.173285633612789	0.0668899550689688	0.21152287929295	0.529137223114725	0.0375422828798682	0.435248391088693	0.11683698711171	0.487915094173979	0.388892566076637	0.152208943739962	0.0012528445431891	0.181462815734957	0.0789175524625722	0.185149938050973	0.466235276601924	0.509174484355063	0.415958821116134	0.407948794067861	0.227402532941511	0.202613519250454	0.477849910741281	0.00133451459615649	0.376067919686251	0.443599320594147	0.296261821801998	0.345610550296291	0.186107339332325	0.0911748909899287	0.124479216147627	0.334132694097541	0.0349036894411214	0.314788273020333	0.259627292562439	0.0213449494688985	0.165866700638487	0.410489807534633	0.191163006171935	0.363649328396632	0.168440405368627	0.365528801305942	0.412748722705041	0.0496625236428293	0.174263459650569	0.191230525382331	0.359087704083547	0.582153902355278	0.499709278131281	0.353416670239923	0.402557930021879	0.349476771512721	0.205579411937999	0.342322907758826	0.247897224920628	0.0954932319379096	0.5147866203383	0.171547627998241	0.663877596526039	0.202425725261761	0.569979784778748	0.0802190393960076	0.182838906162974	0.61340850382029	0.0114921925222711	0.654276180409129	0.08187329890794	0.10335077124843	0.326875674954838	0.755921642216344	0.132319628281404	0.500529049800193	0.0761793124031974	0.75276792716253	0.264505142510429	0.0581912404756552	0.350699596704039	0.222557104552811	0.201977043726516	0.397797629033414	0.219362267562948	0.516408540991476	0.368719184928568	0.145680972448705	0.461736563879374	0.606729885271174	0.175323333069819	0.214277193556634	0.386193625784864	0.468897472467488	0.332964947449316	0.276482389066734	0.314169755718383	0.0201223894371467	0.0120292066925747	0.327386377291048	0.00604824942755274	0.553621141761052	0.204745853287864	0.0281799534890735	0.17362203362061	0.49091044129635	0.313435010250381	0.246395342723583	0.271338752421355	0.453824569632893	0.1878701765336	0.0174661038984727	0.161840952688947	0.157303155132937	0.258981120314709	0.351779578736022	0.377868188075807	0.289775104955828	0.487607862004355	0.395566319880982	0.222281409340203	0.318384581253187	0.162409344015884	0.00780908344179058	0.274098336973733	0.585268441122689	0.220364448722482	0.343229857514606	0.233014858252688	0.170584914253626	0.0815029703746495	0.288773721044777	0.0367398000853001	0.200555489343119	0.34445669442114	0.0092058896381594	0.104728239917665	0.474175543509027	0.213364697336145	0.280546023577782	0.264500754342282	0.397687040428372	0.46616023888092	0.0585431912512099	0.129169648433874	0.158606033352781	0.39515675039134	0.574175098960247	0.457254231984852	0.239058006219348	0.298554566458384	0.401874935305317	0.190535676368305	0.351052236432746	0.207291626914383	0.147957466716123	0.228417377725535	0.533387700979207	0.376255551214549	0.468212357662692	0.326018457290429	0.0777883764362066	0.119923563557269	0.391811158060948	0.00620645279208105	0.288142439510121	0.0806704622944602	0.0137446893461568	0.105108161373671	0.617050424537067	0.127419017419726	0.488938168173969	0.0634980622253559	0.450855420988395	0.486639083353399	0.161343715287137	0.252701681894487	0.290273211173929	0.287214735427929	0.56830471546714	0.269499351260188	0.594931753207931	0.325733403353143	0.161703694497665	0.371883144754093	0.275576767538241	0.219949755139442	0.122680349280851	0.247021425534457	0.564798611420107	0.366239145063128	0.488284896307854	0.313501037066189	0.0807307753650443	0.103590489021811	0.375281981875258	0.00345316764515948	0.307301746903498	0.0826214776735542	0.0115843325171937	0.11597442385371	0.629953988346524	0.133092311746919	0.464788488582052	0.0556625340913572	0.480545428858779	0.48449112837798	0.18341950820611	0.233397057228911	0.287378753718356	0.302478949976768	0.5857646241091	0.281461434400443	0.611558841272627	0.309458725779871	0.157056365430312	0.380538487918128	0.372443541674017	0.193701446926721	0.131873949896826	0.560833558933013	0.220040696217638	0.597356609281685	0.23475066850448	0.294952296491317	0.0784840807866731	0.382611362255319	0.7126278002712	0.0253749672870241	0.747423501920607	0.0795257595457303	0.0144024770548083	0.355970967999935	0.645694104260556	0.1813403405665	0.522117867720353	0.0194020004447482	0.589634453141698	0.356754500998909	0.0961917142979567	0.23475411751786	0.293224394615179	0.0860904549328479	0.109406022220767	0.135796418722208	0.630189700160999	0.419742855033145	0.123942182465609	0.459282289370624	0.484287688556736	0.23021910495271	0.127183052588917	0.608729860174713	0.287564004182357	0.589118213828323	0.210667488753462	0.485466733332177	0.162180492354274	0.385938572423515	0.612082281086331	0.0241901242158054	0.588712816173626	0.132117143049412	0.104915128637876	0.348868734782807	0.675463396798061	0.149333683677107	0.54592385082298	0.111451711795249	0.546964224521527	0.303458281337778	0.0606273702341958	0.335838817522154	0.211645806288824	0.11218923865393	0.189821981726784	0.172788254162881	0.676949656385985	0.276778651225125	0.172380428107571	0.417048306087468	0.569280261168206	0.217354467739515	0.19911234435098	0.319804451484409	0.442384333024939	0.410507643533871	0.468787133393228	0.369417029931163	0.0812304676450631	0.178066397725191	0.292668562220839	0.0338197391842353	0.421535751070551	0.182277206947646	0.062904592676175	0.210667395392019	0.534839742771307	0.0838252032162559	0.398512657331233	0.113456254435087	0.487203821171959	0.365674305885564	0.12325768822858	0.0359825665095617	0.202562137102406	0.148788323585307	0.274317697650812	0.418448055581161	0.47124399377051	0.450167942724561	0.346617894733443	0.239960211223024	0.25788890920924	0.460658254435152	0.0485074870062231	-70.3325005348682	-62.7333588230304	-82.2219287626946	-103.706385913908	-80.5534564260882	-82.8803070534793	-78.3819740700025	-76.2441482622082	-68.3561283212065	-32.6518198172557	-30.3110869898099	11.4225559569751	25.8858587439936	0.885672593521689	2.78877449285452	2.96870196785918	-46.4501223977842	-31.8972533663683	-19.3021599322341	13.9078596806951	-1.9188824688944	7.00355925363119	6.92744055096793	-24.5284189516715	-15.5433813482873	-79.4560479356271	-4.3545855927672	-24.5180958336715	-3.3649889459957	-75.4387139804015	-13.2748074602799	-15.223108809803	-14.9490825500937	-31.6090204568246	-79.6882507108993	-18.1435120626003	-16.9247225178002	-4.82464383356905	-26.3358671212579	-80.1810563704607	-25.2389957915445	-73.0294025240431	6.55842469745317	-64.3186451086528	-23.1447057925923	-9.4046324495579	-76.0305914621282	-20.2150957024603	-0.645495316777587	-29.7628828676436	-30.1502630053235	-76.0712022507429	-76.3922903776711	-23.8404864407731	312.521860619002	386.140561396923	313.056377532456	296.645137093619	351.528323821583	386.207697663643	393.077060395385	349.408409703148	394.654194332799	401.191632810457	408.100994283196	351.325214910019	325.451711604145	363.309358996214	387.944172108707	354.195833399885	336.973279899333	300.361310500987	377.929818006863	346.674924745708	384.598021797513	372.28870336683	378.004733033855	364.569747026549	290.053795020192	357.765132947579	391.023997579529	404.716223138099	393.524296292072	357.859793301775	407.065648529982	408.98933696284	403.303983012945	405.194780407225	355.242495665321	411.556498833735	397.552923721948	394.839914213416	418.924636719859	333.537000550299	408.539088798636	392.632014123157	372.2361768978	400.399561158033	363.225438094026	404.942301484368	397.021295772915	395.77632501761	386.252474812532	405.552438666372	407.894979410946	360.611561473307	392.690842336503	384.732102526019	-0.064006929599198	0.0122530726716999	-0.139959297730903	0	0	0	0.0620815229899199	0	0	0.263587884205263	0.324700321880906	0.274859097460204	0	0	0.191757959836072	0	-0.145684355069257	0.195374782699655	-0.0875659179130968	0	0.155496016699538	-0.516181295444681	0	0	0	0.272720944003391	0	-0.114286167923926	0	-0.0675081223663797	0	0.263269285502142	0.0643060941052102	0.00248584164148276	0	0	0	0	-0.117127726905456	-0.0667758717949946	0	0	0	0	0	0	-0.110774639766877	-0.00229359698603444	0.00508866997741987	0	0	0	-0.470237693270357	0	0	0	0	0	-84.8309273182481	102.748262295216	0.629984499840066	0.00466711956521739	0.576014492753623
14100	0.343714510072296	0.369281563512513	0.174026955727315	0.519622247434711	0.413861754502196	0.00392525984086056	0.117049998631813	0.879134058278142	0.00527308343877049	0.31659324022963	0.00108551917946773	0.1707204556504	0.100697811305007	0.800144967079652	0.0018135171525254	0.719029979104806	0.00737085369683818	0.488080498461736	0.652671694766647	0.185761243307035	0.211798897159432	0.41670601530398	0.303627509117552	0.308012378536841	0.176241867100477	0.46707184613183	0.23188433709136	0.00216837949287745	0.68727943211266	0.998981549131822	0.00162906038036583	0.400375791044664	0.47966057495873	0.318637958983343	0.478741223992586	0.475160946843157	0.404124389891759	0.000965667509993165	0.00107173188560126	0.755917521052274	0.0298130024913931	0.285344569213203	0.000788207603732381	0.106235115298387	0.0926213622699351	0.642250986564484	0.126342622339143	0.456014702413947	0.0763301602102387	0.801962544831353	0.438040634427528	0.157805248928877	0.261140088143091	0.471591843524456	0.231238349658858	0.27035714136895	0.241658421312025	0.628554561731784	0.313466891103666	0.15636620537703	0.390622544403896	0.599078378738046	0.0626255279254792	0.333666418403829	0.712279105471376	0.0681825480040235	0.659285192110397	0.154283269446846	0.417877997784383	0.0462680407165341	0.0034523144512949	0.674107559738291	0.00308627071427336	0.678829987027521	0.00342272994225117	0.00112469867651933	0.172979640978094	0.88055016042537	0.246880594724924	0.127717816157076	0.171923430556674	0.888802177432183	0.329216315206963	0.000912102350505066	0.376429119527804	0.216203508910199	0.127856307875841	0.39880091552379	0.00255387139886871	0.308596059555643	0.227658589098651	0.00120591813907658	0.506515341025028	0.535568926451595	0.0759071087698586	0.447848934722525	0.791392944229447	0.00153335297282983	0.769785793808669	0.149101163932198	0.453577405217822	0.0408281634352149	0.00149455134198804	0.713492216520356	0.0034892134519831	0.742056479004525	0.00134896972851674	0.0794769644573689	0.265906764993207	0.925708102499948	0.250097224428702	0.328369068785209	0.136973354866389	0.851699348437669	0.247833463151082	0.014484225145277	0.410613678357252	0.319080925555903	0.0932708790708354	0.276126596398764	0.0713293592772617	0.526528807280796	0.000972593526483386	0.00119885770793546	0.587398508906235	0.694369130166652	0.100622063516299	0.547262916334874	0.621091830877406	0.150204008255122	0.593183215846816	0.25296870120386	0.503194929271583	0.00181277253048184	0.120584167274096	0.671285422034756	0.0102529936837771	0.647390745333558	0.0255903259598093	0.109136284745566	0.214255625750359	0.997161939622179	0.191367443887626	0.495098697117759	0.139320585090317	0.848019710265828	0.399512276052901	0.123793792452616	0.323570871177186	0.289890519630813	0.178866822972243	0.385234542556738	0.14515922712054	0.382819545361149	0.293082395192995	0.0382448246096097	0.479352494741459	0.515798659902799	0.00101852527248011	0.339577937955605	0.515668805375467	0.149232381449607	0.68954381461751	0.180598714218488	0.576907667115902	0.0829179982259277	0.217660426767607	0.639441517920623	0.0142183693894136	0.679347396335605	0.0721039457884326	0.112967952384572	0.37264567317607	0.781345844300631	0.132696375866536	0.539797532282329	0.0684569658059872	0.770900304427181	0.198000762231157	0.0458775244519624	0.386408988174012	0.206851745567444	0.167502091394119	0.39723023951143	0.184345607977268	0.537957338749996	0.335830688187642	0.130159825239283	0.517303294864551	0.689219984949439	0.171643801478597	0.226493722591345	0.632212181270994	0.286641536600267	0.602881165588967	0.204066359628927	0.514584468555788	0.158163286582738	0.424238927795434	0.593619330745897	0.021968833398965	0.629174293042866	0.140236182701185	0.104379421827026	0.358616525224712	0.697174753936345	0.160199572667405	0.53925101757276	0.110420279342305	0.517079861283845	0.313832885186846	0.0625640871684473	0.38464811471192	0.196409083359792	0.10414110692087	0.172101110665881	0.176458835046699	0.661396814250061	0.299184810718596	0.190498020110177	0.425269450254639	0.55738009188859	0.199078936308898	0.192529751413267	0.577545219425865	0.210781954287481	0.613181768468118	0.248921505130622	0.26342700456571	0.0680183200046515	0.394691150268417	0.699646213555816	0.0282126349582161	0.745432388118737	0.0829293345204312	0.0189719433649809	0.361524456755312	0.639401150219875	0.183908854164369	0.498789696446697	0.00487957660528966	0.553890316055651	0.290909757520469	0.114314626168369	0.2050088292674	0.28126128833252	0.0683804514679973	0.0968532904310009	0.10793679406586	0.646285569637456	0.404100617033588	0.121700116568924	0.436889380048647	0.463252089717706	0.211983068755147	0.134613742894573	0.577281748387634	0.284129181715242	0.50409488474777	0.146737801431632	0.361362416526994	0.177536573467058	0.340156821924692	0.610830126976821	0.00367892799308346	0.669780847483532	0.213143109610772	0.0714593494552091	0.350300615282719	0.709207392064617	0.122126744390061	0.551412426948334	0.12847111547746	0.49451469221216	0.336337551367228	0.0786169596393739	0.378567819186999	0.00170963111626229	0.0710620008217147	0.218179092165436	0.24475625243815	0.53649560280159	0.294975562048509	0.129726339211455	0.359672134429572	0.510312724700935	0.211468173808534	0.118268735860737	0.281898198127258	0.492580113201468	0.391772232207159	0.435837090681573	0.361727685143651	0.0560077751930274	0.118285189774354	0.379180892174019	0.00282329380790645	0.334083584107188	0.0752653901035474	0.0102522683818139	0.13076603875725	0.7011583819777	0.0901305694379007	0.479887186671228	0.0643860814317348	0.446420428092812	0.434325827763827	0.152978029436122	0.208059288795248	0.343117800212974	0.259310306718402	0.535008846484146	0.31634410811774	0.606301933502342	0.31500671131279	0.151688927064733	0.360491532255064	0.308028240173314	0.226245893546085	0.0956973251432802	0.256710074641264	0.555952353117097	0.398534757002583	0.486021138527208	0.297091547365478	0.0760975811747786	0.114742070866078	0.369413493890877	0.00221504172253714	0.271157171598834	0.0952956882829808	0.0133285542596116	0.133281612671031	0.645554822462395	0.127795567015818	0.472345758481021	0.0552544002994152	0.430077695407082	0.456241420119431	0.203219958608061	0.235878866116632	0.294242896102714	0.320614021117998	0.568897613860037	0.265054881937088	0.581312842168603	0.375723568116177	0.128429265020646	0.403527327047403	0.366656594280041	0.199580958316973	0.147756804494358	0.284763501462306	0.613476146120042	0.433296222926963	0.410674543974306	0.0457600366365308	0.0728903544585106	0.125543190125277	0.296208540818903	0.0690346986632777	0.168163285139694	0.317418763866609	0.00913971392655855	0.161152342465471	0.185886622786451	0.119515874232469	0.202879287846528	0.000973461074087722	0.328806413549931	0.587930422481497	0.0224163580847842	0.185514487029007	0.223862773642909	0.39212979576791	0.747941045371623	0.671026527438226	0.318659540047343	0.490632823091517	0.239529932357854	0.114837627170567	0.186666120037392	0.190401528521187	0.171337111572793	0.288218890374601	0.635158564642737	0.312520998848539	0.482978615212568	0.00135534769313648	0.0534600934969136	0.0743730145113753	0.240585835820039	0.0701805164404746	0.218463533559589	0.338570294319614	0.00542084483604973	0.12535718162611	0.125480237259221	0.0681942529583736	0.216614949010666	0.170104507284482	0.274250960492937	0.581168973301983	0.0822415732377891	0.147927099417237	0.134233313692387	0.529733418308087	0.793481344328389	0.757043005999405	0.286103059706986	0.4922565430072	0.36389296743576	0.113246832779751	0.223116952934414	0.260832638843063	0.125156719323613	0.40881148793256	0.415495138211273	0.329351782486946	0.21678503978463	0.0753021458466319	0.100400773731588	0.0934112077106167	0.264067598886344	0.0541638915915399	0.23475363008322	0.247928684368779	0.00452393940338266	0.175089588572803	0.355830688455609	0.173080827703502	0.278838949524691	0.103566824923291	0.270686602679936	0.506886901295436	0.00161450845664054	0.208679220090621	0.186814589836659	0.469968751980103	0.507074338802482	0.558275659011212	0.326821642951847	0.599988055018159	0.288560077772345	0.20723307505155	0.00154793171467496	0.219880208161496	0.128038045200119	0.320506861523261	0.4391276112486	0.257392497779945	0.367841680972247	0.209509833750721	0.0717683587056177	0.129938934610554	0.303134334494749	0.0538548017879354	0.27231212463828	0.325130401548978	0.0140796285436277	0.153040694468745	0.360845073694861	0.15093259336649	0.287855529019999	0.200909419962079	0.275147413905136	0.417485809926008	0.0692567392548659	0.120841729948619	0.182994923373303	0.418391673276474	0.653339879819638	0.588271154224723	0.330999270489135	0.441210886845536	0.429169017009282	0.182651342488178	0.347717988319604	0.231327811088337	0.0661628817907086	0.30934331852776	0.441408295424584	0.208865918633164	0.32138045843809	0.347085813828404	0.00165260694842803	0.0471092723093265	0.250120785419098	0.0087802587144297	0.345197094094382	0.340165617621584	0.0176301047946411	0.0289946844154733	0.420519379285249	0.247391493905299	0.270252159904435	0.272675032718139	0.452610406772964	0.212216002276665	0.0153507071223616	0.164203601940364	0.109205978071096	0.503767860779539	0.993095031372135	0.306868516152044	0.244470009823056	0.440889276134639	0.485666803694858	0.155087781812572	0.323282879823994	0.203991565270022	0.0544580271117818	0.310819566918797	0.541212429312828	0.778330148860016	0.340568500530229	0.111792408437129	0.0404147779809631	0.0287637591627673	0.582899244542568	0.00617722979340609	0.474596088328028	0.0678311517982088	0.0372355387250375	0.2219974151499	0.599196373066719	0.398011648749669	0.0195880651943088	0.413012993116161	0.580010758445266	0.0827983722370973	0.034067366414165	0.151732923049543	0.189002713409036	0.152856657666582	0.0807494234018516	0.0676971441804437	0.29428169770633	0.652242449230306	0.273175640028159	0.478986245502938	0.442121467914472	0.186700552295865	0.0401467321906682	0.531756273019099	0.409786356093252	0.235583748545011	0.121266457451123	0.300793939361923	0.00340703129483075	0.00119634952147863	0.528648245454659	0.0089972139422676	0.681326691133029	0.188333457152067	0.00327167728156599	0.166445208335668	0.729911047262284	0.327497463526533	0.0762850951694952	0.302381878801444	0.469574772085092	0.215118539276397	0.0037073608631644	0.226172068032101	0.0877243125664465	0.0338813213357859	0.0039079935639345	0.277669169069467	0.159126713267501	0.67476117190902	0.42352584277494	0.210332280381544	0.00286712142610613	0.186569032310185	0.00131562845461208	0.299377762523458	0.489939672238171	0.22599887245103	0.308480434889112	0.41683327246949	0.0166643970627582	0.0871826041800531	0.19463054518008	0.0030800514794821	0.45778312141837	0.207067802258107	0.00132849846438713	0.18419489257944	0.458902419452953	0.217620017181339	0.369665279470443	0.326550254468262	0.339525034492815	0.224168435933196	0.00257720974914211	0.180874098338026	0.123337078425699	0.106267124348808	0.233789025580386	0.563360910222595	0.411113192419968	0.376694158929575	0.411877807050213	0.236906829137525	0.396595946398786	0.140347377666342	0.00117292781820624	0.295280130387057	0.429369447706118	0.157356980711214	0.436455340960638	0.126901448957084	0.0994567496836448	0.0999656169601993	0.273909399857633	0.0447367655927297	0.207354171717791	0.345712884540796	0.0156517915630707	0.103014810302333	0.350611474937991	0.170008052484098	0.282464671766636	0.272706496382478	0.369934150016028	0.411530851800487	0.00382628540505424	0.104135878512622	0.075634373309857	0.426213949521798	0.719304120116597	0.536004421895804	0.183359191466518	0.484128112682212	0.518446453506804	0.0250609280198108	0.324010755732773	0.172627960667292	0.0974130821965652	0.296284587263087	0.420056774550667	0.213740116826764	0.337783366943484	0.282276007070506	0.146693093103856	0.0967966166255812	0.364195167480757	0.0242671433873576	0.266762163622605	0.269599977419031	0.00643148044753491	0.16158664168963	0.423340662459311	0.241645785829998	0.276515102582715	0.237148371640332	0.375334495119808	0.384945924061958	0.0500727084540494	0.107322302933414	0.132883913336266	0.390980505128974	0.625820245251337	0.533778811875071	0.190077728830381	0.311274065628996	0.471070940851274	0.171042000867796	0.393433477915996	0.264814839858916	0.135846033572719	0.284530174945472	0.646157447509387	0.2175418156205	0.467515883413306	0.168199808696643	0.159020083117944	0.179942622440112	0.248601171156891	0.0383162728754197	0.394157495868694	0.198557589900692	0.00179412029822928	0.199730472103576	0.398755360254402	0.186153278533225	0.219356667692266	0.140968018956926	0.321023644269353	0.536180634816216	0.0628485036913794	0.0931225137548462	0.108510156123597	0.460572226678488	0.711867356637454	0.453419131938638	0.20577144355725	0.352196211832518	0.450712685704275	0.222981914368639	0.281419692844505	0.171864728388025	0.153018348049683	0.366866085968093	0.592818042757128	0.196016103765816	0.456406904369777	0.266604045079611	0.0476567125119499	0.0824479028301569	0.275719167348442	0.0443440555904233	0.361185204126283	0.328496966973669	0.0118739001612103	0.0985350677581657	0.279045808453118	0.206863383520677	0.268064094391459	0.215287117886235	0.280428880037457	0.334635511569399	0.0409539551425909	0.0864710493092497	0.106389731997675	0.406992459494329	0.574850213440318	0.525971702472006	0.249892825569764	0.448293516194051	0.457223466168772	0.184387931869253	0.334447941999986	0.148448819156919	0.0677276495596431	0.329164931230765	0.446679388267354	0.455431649594461	0.523758901667115	0.373538457697112	0.0806226096961342	0.1371717283224	0.217658915969268	0.0265719677852608	0.467830454873962	0.180220979529384	0.0731100905250571	0.216655392223886	0.555760072379319	0.0234307434973019	0.436148967589529	0.0886360731556632	0.463084606707056	0.366286881996673	0.157263991069331	0.0012938328488879	0.174008121359825	0.0747349401502321	0.163999137952884	0.461821305353151	0.508884099198521	0.400345635744862	0.427986765990803	0.250397043696156	0.1979317549662	0.485172010408193	0.00166774462444262	0.0299947193151164	0.634591038209375	0.613798036573783	0.566473087073769	0.477857312064835	0.00238448883676402	0.172638794178273	0.172465980812479	0.0069742314085632	0.496095311842801	0.115287494530996	0.11067607649262	0.0252807069394684	0.461483009315206	0.100841949601302	0.422945110531392	0.192622281028499	0.39281731627958	0.221647827429852	0.282735006169431	0.00262203695878024	0.281376640225523	0.00114503047079013	0.000922238534960452	0.648524554024399	0.609533424541087	0.521239350809826	0.477364660657759	0.171627703386463	0.0634801665199811	0.668921448140431	0.00161983543114103	0.594069666137976	0.180748470685316	0.578442553064192	0.256182986362895	0.474629681199968	0.016346330184352	0.0939001848935808	0.685106562662431	0.0146116347574166	0.648304621120689	0.0170588628033985	0.103534578048978	0.219645310705064	0.926718524939327	0.183884652031134	0.494721509301502	0.139639998109738	0.827342255678581	0.413771776274633	0.115777464272206	0.331804241919087	0.290669088453055	0.158331444976511	0.381222098745671	0.141658905982616	0.392609059963331	0.297350278677213	0.029029757518805	0.499566269253482	0.499319681367598	0.0415545870998007	0.333004894217474	0.327865415998485	0.461725323243552	0.194463384285942	0.302155301732823	0.267534019184832	0.129311224894334	0.0927381633966572	0.365688166341457	0.0260370295962963	0.260986249605258	0.279280978038868	0.0150941899461961	0.147061882775038	0.408163346033744	0.247202643310622	0.318945820411233	0.224189102403419	0.39895934672975	0.399512395645615	0.0559713958136337	0.131104296770788	0.139047613390212	0.396544060493414	0.598932491690661	0.487866250819083	0.240713230865515	0.306398965670155	0.478458752093641	0.17627353665884	0.384942518488419	0.252388542845557	0.123641749868586	0.33300610339252	0.408314367394172	0.39872753367786	0.394650948776738	0.322460776511226	0.0687104027857809	0.164880516679131	0.329027077059231	0.0204389882535635	0.412047775053137	0.203478195691169	0.0548598349740126	0.176256524285822	0.509160800349875	0.103566656173174	0.438581439071384	0.0828453693874436	0.447972760553036	0.400690082003789	0.105937505500916	0.127064899084955	0.199963204337224	0.214073504314428	0.409094927821564	0.353255085773092	0.514515666234535	0.420994183407284	0.361143084401556	0.248253054317487	0.310396960254463	0.433413823806305	0.0803821955329693	0.343318178855358	0.432976984534146	0.225975409486066	0.33886625154653	0.240578206633519	0.107716239944361	0.102572164668065	0.334764289020179	0.0315375659642251	0.29271853243794	0.285328908607089	0.0163735696541266	0.174034085186319	0.345052525440992	0.231172857225122	0.30929146903668	0.21894761967302	0.378864022663409	0.382463985337007	0.0418079699390912	0.133141359649889	0.150881660911002	0.37956347620642	0.60122039746722	0.503657885810871	0.275826752041009	0.364773046535005	0.462918164983288	0.187513213160952	0.344431363907781	0.238005880078966	0.105120801079701	0.436389054888041	0.286472733098694	0.408201555328935	0.207063216690979	0.426281548640797	0.00157624134450959	0.0456547368817531	0.787879542269597	0.0308997016698323	0.618917570323856	0.00159752665542722	0.100332009655113	0.167732386567581	0.889928127741958	0.155698295096353	0.494897771956852	0.0789514799275565	0.809492754880516	0.436131610888531	0.111775257953123	0.302669126815342	0.405376989805797	0.243574128539881	0.260766784207467	0.221808639751115	0.466358362389483	0.285745315491847	0.0245454429533972	0.465366697672	0.630677248421025	0.0621147349471434	0.335226016341355	0.386821123095327	0.425902997017145	0.261523808723122	0.302538701529601	0.260827259579479	0.0988397602356612	0.125178607658481	0.368674809931477	0.0258744958565214	0.34268742866579	0.237382046176646	0.0226826625863769	0.177101942088356	0.404978895086529	0.245143147452223	0.341514323231901	0.176984498522281	0.404343205315198	0.335092322534334	0.0344399394338049	0.168114691839022	0.180965388133012	0.338529905543564	0.539648321513543	0.479010035960584	0.305310753113224	0.361257809708593	0.399372105476168	0.22067685189386	0.378560208631957	0.24580212594147	0.0965083743676697	0.407326452262183	0.448061491930972	0.261931899009639	0.302758743412091	0.307936229089028	0.063164862487298	0.0975848018804216	0.358481188492199	0.0188891521183447	0.392628456816757	0.253161461420273	0.0204209781566583	0.17100434327997	0.413488480925081	0.263945715758785	0.299868957875408	0.215837816601098	0.400296423420515	0.29211915076508	0.029208382198303	0.168954783070679	0.152370508850888	0.329078440870248	0.526873097698211	0.421641554076805	0.328989450944503	0.395841747427116	0.387184664327642	0.224369499449914	0.398236948697828	0.230248937009892	0.0789764892242312	0.354074118173874	0.457685474207583	0.273778508728875	0.281768185343227	0.293377561783648	0.0359813941435741	0.0736400585549769	0.387495601985154	0.0166507091537487	0.436988143551958	0.249063028464739	0.021573168056633	0.192687787881658	0.448861577450915	0.251966166421045	0.282354920086357	0.207519562623331	0.403421167830425	0.244329085912704	0.0261142596580856	0.170115298243071	0.146110730760049	0.329539662945502	0.536219010912282	0.383444563337198	0.3147482957137	0.427796796075819	0.396091975643327	0.184132799178404	0.356958655457229	0.180545017046433	0.0450187142940712	0.281702589959706	0.479665899203508	0.36814579324285	0.452662648830831	0.331484008163391	0.0650838103551286	0.122978529229386	0.361160174724641	0.00588334077104963	0.306967410476647	0.0868585004538596	0.0113731961733009	0.151029472208928	0.65104758649934	0.090851062405641	0.504455100104899	0.0746857857879221	0.413956404036254	0.449537042073618	0.139238801753159	0.228218412037488	0.322658641649358	0.277662553688869	0.518740088930051	0.284026908543348	0.594816320458636	0.342992268669297	0.162685215833661	0.335047003686522	0.298873978689735	0.244348926850857	0.108272950673483	0.62073804819299	0.189876815115209	0.597510215270583	0.206199299261914	0.428713765716572	0.0264231089876753	0.0752666578160591	0.656698600447803	0.01598701554125	0.657189786883985	0.00190405612305575	0.0792747806428443	0.226491915775401	0.917586781788882	0.16105603976292	0.429366608661109	0.140387409066208	0.843722790090075	0.396079757083702	0.110314299184216	0.328153628272465	0.301941731410141	0.172736133244523	0.353295346893574	0.145347106782984	0.38620779477384	0.272770077718785	0.0099173792418915	0.477183506285352	0.561805844089702	0.0512597907173888	0.334086640146349	0.424004803789812	0.43628641839096	0.370906757703405	0.292607347157448	0.197274092083973	0.100115934286605	0.152259947110604	0.332845538271655	0.0294116064778427	0.343990532452293	0.223552253410786	0.0321685790341516	0.200372198868041	0.430360975579336	0.200164835069776	0.415584900108623	0.116194982215104	0.415624942261015	0.420263207790159	0.06137527195498	0.201444859367742	0.219267629104025	0.324383463817187	0.520500091623601	0.487577928107664	0.419267744570774	0.425236202314444	0.290291725187176	0.220976551376549	0.326254992583716	0.307178686303865	0.118831676754566	0.328709130920433	0.448424833259101	0.282232140615284	0.301796726079822	0.327882967998521	0.0276667012818233	0.0422796610166748	0.316607917244801	0.00851069042926215	0.495143834509473	0.230430678865232	0.027903518668446	0.175948428820144	0.459516776024497	0.266743876387637	0.277764891562098	0.243014799426671	0.422222223002437	0.214411402398346	0.0227176422782187	0.166932320949089	0.124176683368707	0.288082975062198	0.419945999005702	0.371646839792695	0.279860027138529	0.436889781547539	0.40272600211592	0.201501122657388	0.380813525469941	0.169289227333089	0.00811312898326079	0.391228698059546	0.470984824169107	0.323752616068279	0.306555514278567	0.144223080070655	0.0894420239380669	0.131293865912042	0.314680781696639	0.0330953680276524	0.28856440576191	0.286549259820859	0.0215516080360479	0.147269945893306	0.320900147278576	0.16001017712322	0.315002826605342	0.120995875681415	0.334249852812703	0.453786167052196	0.0563433513724758	0.204686919157804	0.186375854613701	0.355578640469694	0.618800890888072	0.535132715192853	0.386977402728226	0.464464595340236	0.298509228509303	0.197171230158565	0.253637993858758	0.282538688210493	0.126441588135341	0.442758042907628	0.396415000607662	0.395906137942747	0.332099270098661	0.24328742234081	0.0858494375129841	0.189384608899541	0.374036673110028	0.0260957669568828	0.411278685226247	0.210118494061324	0.0439565965102601	0.209175818557242	0.488889518862215	0.16427360022348	0.42378632785776	0.0955558645758182	0.445994320268862	0.387585997054412	0.0681481442476894	0.187852978714089	0.194936162639801	0.290770292694696	0.428499271868706	0.425629338533147	0.488686033300747	0.398506758308574	0.326645821513611	0.243856852445177	0.334612499699162	0.368642722107191	0.103837359661585	0.679359153906038	0.0850389100134643	0.671158474189816	0.198110559043902	0.342658488687703	0.0332742510945169	0.000783965553033204	0.644647637118783	0.00381816423393342	0.658356305412625	0.00111153796265579	0.0567020343000997	0.18456385890119	0.862464183225256	0.189728949385467	0.23951184131066	0.170331562926928	0.807323811873497	0.378155436321392	0.0432225127710832	0.302422654900201	0.25352652981561	0.127519758034184	0.369714568446729	0.0955659357632414	0.396957308022831	0.154452921974546	0.000987966983009026	0.460374307318037	0.593385575095343	0.0626618240556119	0.415690252786787	0.379936207540364	0.417325271864321	0.373651342571813	0.32969664684653	0.288511613924253	0.0681712824166092	0.187817937686858	0.345315981881593	0.0251186152393139	0.426333248314032	0.22412393876201	0.0589701715618445	0.20860249255948	0.498931385507897	0.122775983091621	0.424650292480506	0.092918888136013	0.430821137629174	0.352573266125822	0.0888123673325902	0.152571648684118	0.173244790918671	0.220644796411326	0.437827894727913	0.378827965333785	0.492194274305013	0.399652990530048	0.329872792468064	0.219428872542656	0.324003507829213	0.396849599719225	0.0905879127455255	0.571294308799787	0.297936350734132	0.582622964282199	0.181486221639255	0.4076900326598	0.157626456308843	0.369702878055669	0.595720508100776	0.020256789326752	0.589490130491208	0.144001600386609	0.0802974643993301	0.344096909854771	0.657165890495406	0.143907894196893	0.533261053441876	0.0979313272268116	0.522937614817802	0.284445941115578	0.0648137077449953	0.311267019832142	0.217689560305436	0.113929998288761	0.203815812920827	0.174829041202617	0.673162020229868	0.34910722614702	0.15117186789715	0.42092020239158	0.535970360173457	0.224254242154342	0.179289401576547	0.347874820464304	0.515378216855843	0.349776230098499	0.371386757359869	0.0713925185230259	0.07936649489555	0.13596657976749	0.294226891133324	0.0454935903359319	0.210330355150729	0.307993921280786	0.0158687770404365	0.152474698342778	0.225448389207981	0.13579183136675	0.260695180807362	0.131256018366835	0.341629189248668	0.527181779403661	0.0721267834287076	0.191547718672845	0.161800510528546	0.403323923542921	0.715418343404642	0.61284357847327	0.360574391498551	0.511332551561004	0.298972205312115	0.145474135862727	0.230951954423764	0.256664460777909	0.140603961490335	0.551010928181915	0.305216134800197	0.510180847455365	0.175666851811447	0.399705518407173	0.137053339859018	0.330407521329107	0.580380522469649	0.0139201217515381	0.566180918811657	0.173574336521129	0.072183319380586	0.33807790852332	0.609011449288394	0.147941831174614	0.581222903229452	0.110400813398712	0.528103839750416	0.303325952937861	0.0577374100681811	0.277351263514398	0.204656392962658	0.105234552164082	0.248484776818857	0.213078728341623	0.614120133045648	0.33175842121164	0.195163718627174	0.342775781465503	0.530544039720643	0.233703737043655	0.127282350443824	0.335826754786593	0.44259035963789	0.457299335475906	0.505848743017016	0.399382966988615	0.0789873307027225	0.142116524403858	0.244320755801053	0.0288515576456033	0.432926302728368	0.173285633612789	0.0634471105708524	0.21152287929295	0.529137223114725	0.0375422828798682	0.435248391088693	0.11842651756347	0.487915094173979	0.350983098510419	0.152208943739962	0.0012528445431891	0.181462815734957	0.0789175524625722	0.185149938050973	0.466235276601924	0.509174484355063	0.415958821116134	0.407948794067861	0.227402532941511	0.200267073289138	0.481829663150788	0.00133451459615649	0.376067919686251	0.443599320594147	0.296261821801998	0.345610550296291	0.208274949945526	0.0911748909899287	0.124479216147627	0.35521374113417	0.0346117147756977	0.314788273020333	0.259627292562439	0.0187417533573693	0.165866700638487	0.410489807534633	0.191163006171935	0.363649328396632	0.166299510209448	0.365528801305942	0.393859737409772	0.0496625236428293	0.174263459650569	0.191230525382331	0.359087704083547	0.582153902355278	0.499709278131281	0.353416670239923	0.402557930021879	0.349476771512721	0.205579411937999	0.341481597488313	0.247294996272709	0.0954932319379096	0.5147866203383	0.171547627998241	0.663877596526039	0.202425725261761	0.566238976966117	0.0802190393960076	0.182838906162974	0.62274170315046	0.0163791338426406	0.654276180409129	0.08187329890794	0.0941407549753684	0.326875674954838	0.755921642216344	0.132319628281404	0.500529049800193	0.0769625672430118	0.75276792716253	0.260200172717463	0.0581912404756552	0.350699596704039	0.222557104552811	0.201977043726516	0.397797629033414	0.219362267562948	0.516408540991476	0.368719184928568	0.145680972448705	0.461736563879374	0.598530178479308	0.187457623212772	0.214277193556634	0.386193625784864	0.468897472467488	0.332964947449316	0.276482389066734	0.330476765085553	0.0201223894371467	0.0120292066925747	0.31290016409522	0.00682601075323171	0.553621141761052	0.204745853287864	0.0316489535259696	0.17362203362061	0.49091044129635	0.313435010250381	0.246395342723583	0.266225121405289	0.453824569632893	0.171723141331844	0.0174661038984727	0.161840952688947	0.157303155132937	0.258981120314709	0.351779578736022	0.377868188075807	0.289775104955828	0.487607862004355	0.395566319880982	0.222281409340203	0.331888135835132	0.164910367570722	0.00780908344179058	0.274098336973733	0.585268441122689	0.220364448722482	0.343229857514606	0.203696011375292	0.170584914253626	0.0815029703746495	0.285968813542519	0.026346729031885	0.200555489343119	0.34445669442114	0.00775844045386073	0.104728239917665	0.474175543509027	0.213364697336145	0.280546023577782	0.275850798434313	0.397687040428372	0.443958712559262	0.0585431912512099	0.129169648433874	0.158606033352781	0.39515675039134	0.574175098960247	0.457254231984852	0.239058006219348	0.298554566458384	0.401874935305317	0.190535676368305	0.378503799453197	0.232871934865349	0.147957466716123	0.228417377725535	0.533387700979207	0.376255551214549	0.468212357662692	0.320089388613344	0.0777883764362066	0.119923563557269	0.365616581647188	0.0031569995658479	0.288142439510121	0.0806704622944602	0.0124017560391626	0.105108161373671	0.617050424537067	0.127419017419726	0.488938168173969	0.0720709051062375	0.450855420988395	0.443242697050067	0.161343715287137	0.252701681894487	0.290273211173929	0.287214735427929	0.56830471546714	0.269499351260188	0.594931753207931	0.325733403353143	0.161703694497665	0.371883144754093	0.301700307925995	0.228836633744433	0.122680349280851	0.247021425534457	0.564798611420107	0.366239145063128	0.488284896307854	0.326617949363311	0.0807307753650443	0.103590489021811	0.367850660225964	0.004121003402738	0.307301746903498	0.0826214776735542	0.0176210001625976	0.11597442385371	0.629953988346524	0.133092311746919	0.464788488582052	0.0535770328013986	0.480545428858779	0.503633876625824	0.18341950820611	0.233397057228911	0.287378753718356	0.302478949976768	0.5857646241091	0.281461434400443	0.611558841272627	0.309458725779871	0.157056365430312	0.380538487918128	0.349416655428217	0.189460082372206	0.131873949896826	0.560833558933013	0.220040696217638	0.597356609281685	0.23475066850448	0.285318501480601	0.0784840807866731	0.382611362255319	0.688100938542036	0.0284982932524299	0.747423501920607	0.0795257595457303	0.0144934687379941	0.355970967999935	0.645694104260556	0.1813403405665	0.522117867720353	0.0175514350617143	0.589634453141698	0.351976906638629	0.0961917142979567	0.23475411751786	0.293224394615179	0.0860904549328479	0.109406022220767	0.135796418722208	0.630189700160999	0.419742855033145	0.123942182465609	0.459282289370624	0.490650555081417	0.219470767340294	0.127183052588917	0.608729860174713	0.287564004182357	0.589118213828323	0.210667488753462	0.468774320494846	0.162180492354274	0.385938572423515	0.601416421373178	0.0246412002258042	0.588712816173626	0.132117143049412	0.0849280818509491	0.348868734782807	0.675463396798061	0.149333683677107	0.54592385082298	0.0951891446019155	0.546964224521527	0.279370432649016	0.0606273702341958	0.335838817522154	0.211645806288824	0.11218923865393	0.189821981726784	0.172788254162881	0.676949656385985	0.276778651225125	0.172380428107571	0.417048306087468	0.597690211706935	0.213046582648818	0.19911234435098	0.319804451484409	0.442384333024939	0.410507643533871	0.468787133393228	0.362810584250075	0.0812304676450631	0.178066397725191	0.284590018524368	0.0303615344806537	0.421535751070551	0.182277206947646	0.0662371253894904	0.210667395392019	0.534839742771307	0.0838252032162559	0.398512657331233	0.104705430183874	0.487203821171959	0.374122201673424	0.12325768822858	0.0359825665095617	0.202562137102406	0.148788323585307	0.274317697650812	0.418448055581161	0.47124399377051	0.450167942724561	0.346617894733443	0.239960211223024	0.253009738931238	0.450804779500326	0.0485074870062231	-70.0897032678024	-62.5021223628011	-82.7507915788502	-103.274143698299	-80.4567253682102	-84.3958818852877	-77.7099997026803	-75.5440076681924	-68.4538563923624	-33.7415946537311	-30.4476621090717	11.7617017062816	24.9706791695575	0.887027118201912	2.64424065808196	3.90987914809812	-47.091948089633	-31.8260811861084	-18.9921742369051	14.3884503085042	-2.308781067459	7.29103863882524	6.83067190224276	-23.5791559593936	-15.6518123949087	-78.9407187499719	-4.31650210671808	-25.2784998650423	-3.03516959716977	-75.6402245356018	-13.3517876599592	-15.132769806732	-14.6719331318618	-31.3500075130758	-79.4464712072442	-18.2611680959683	-16.7280033123165	-4.94391351963856	-26.3819860385139	-79.9330963811033	-25.4287417722559	-72.4646050356443	6.62974142937029	-64.9137790928321	-23.6187073582221	-10.1003351537216	-75.9967693795673	-20.4462222204853	-0.816359303614812	-29.8244501323678	-29.752270460097	-75.6266091083964	-76.4357773519407	-23.5386646048789	315.496088442677	388.374563998619	312.959886422849	297.674908041934	351.961001671473	382.815747841249	393.888819412565	352.334370047115	392.877741415389	403.389307494997	408.69762748395	350.222653078656	329.272909185747	363.735684021547	388.477615138708	350.317668996587	336.852814166845	300.252352117209	376.312944790801	344.375364892592	385.616743659166	370.29960148897	377.208008002737	360.71209667419	291.995166384292	359.709240379771	391.653386506402	406.921379336292	392.783519035589	358.739857321946	407.33199039964	408.57980860057	402.640818280405	404.347601525611	355.0673820853	412.449052105362	397.582804523653	394.865912989121	419.05602824061	334.316729686625	408.62343490375	393.305864740227	371.613454241427	400.510163427214	363.410379153487	406.647774219761	396.601346481764	395.687436378924	385.888252225487	405.504389881675	407.306405105268	362.06257809665	391.825914425088	383.89561888674	-0.0680026250957012	-0.00059708409580785	-0.149206767228944	0	0	0	0.0620815229899199	0	0	0.24415770867521	0.314999204925557	0.213066972975295	0	0	0.174192234383873	0	-0.137863449117309	0.204237653621496	-0.136578830698509	0	0.177966281692229	-0.476530379291253	0	0	0	0.285133186851314	0	-0.0783873723887943	0	-0.0687489272272614	0	0.289494638559304	0.109837580880569	-0.00552934755754506	0	0	0	0	-0.0836636220955365	-0.127595076180363	0	0	0	0	0	0	-0.122470897969858	0.0154768710409539	-0.00574404261662751	0	0	0	-0.434507080281019	0	0	0	0	0	-70.6517404767621	105.694981342634	0.601441831979901	0.00460549645390071	0.575673758865248
14400	0.343714510072296	0.369281563512513	0.189063403288458	0.519622247434711	0.413861754502196	0.00392525984086056	0.117049998631813	0.879134058278142	0.00497554924882455	0.31659324022963	0.00108551917946773	0.176398371126276	0.100697811305007	0.800144967079652	0.0018135171525254	0.719029979104806	0.00836473907246353	0.488080498461736	0.64767355322926	0.185761243307035	0.211798897159432	0.41670601530398	0.303627509117552	0.308012378536841	0.176241867100477	0.46707184613183	0.23188433709136	0.00216837949287745	0.68727943211266	0.998981549131822	0.00148930393667134	0.400375791044664	0.47966057495873	0.318637958983343	0.489606250593878	0.475160946843157	0.404124389891759	0.000965667509993165	0.00107173188560126	0.755917521052274	0.0317176077513973	0.285344569213203	0.000788207603732381	0.113675125733717	0.0926213622699351	0.642250986564484	0.126342622339143	0.456014702413947	0.0741031910720906	0.801962544831353	0.440495108905744	0.157805248928877	0.261140088143091	0.471591843524456	0.231238349658858	0.27035714136895	0.241658421312025	0.628554561731784	0.313466891103666	0.15636620537703	0.390622544403896	0.599078378738046	0.0650970921982239	0.333666418403829	0.712279105471376	0.0681825480040235	0.681023030440448	0.154283269446846	0.417877997784383	0.0462680407165341	0.0034523144512949	0.674107559738291	0.00284032127066049	0.678829987027521	0.00342272994225117	0.000958878162802868	0.172979640978094	0.88055016042537	0.246880594724924	0.127717816157076	0.176554439906771	0.888802177432183	0.328031309819134	0.000912102350505066	0.376429119527804	0.216203508910199	0.127856307875841	0.39880091552379	0.00255387139886871	0.308596059555643	0.227658589098651	0.00120591813907658	0.506515341025028	0.535568926451595	0.0885984160560446	0.447848934722525	0.791392944229447	0.00153335297282983	0.75643340353861	0.149101163932198	0.453577405217822	0.0408281634352149	0.00149455134198804	0.713492216520356	0.00353523128037273	0.742056479004525	0.00134896972851674	0.0925851253979923	0.265906764993207	0.925708102499948	0.250097224428702	0.328369068785209	0.118888424253927	0.851699348437669	0.231690078317619	0.014484225145277	0.410613678357252	0.319080925555903	0.0932708790708354	0.276126596398764	0.0713293592772617	0.526528807280796	0.000972593526483386	0.00119885770793546	0.587398508906235	0.694369130166652	0.101128198402267	0.547262916334874	0.621091830877406	0.150204008255122	0.570097328940136	0.25296870120386	0.503194929271583	0.00181277253048184	0.120584167274096	0.671285422034756	0.0109486804377017	0.647390745333558	0.0255903259598093	0.112368840617523	0.214255625750359	0.997161939622179	0.191367443887626	0.495098697117759	0.157882483496528	0.848019710265828	0.402889701693812	0.123793792452616	0.323570871177186	0.289890519630813	0.178866822972243	0.385234542556738	0.14515922712054	0.382819545361149	0.293082395192995	0.0382448246096097	0.479352494741459	0.515798659902799	0.00104550536171823	0.339577937955605	0.515668805375467	0.149232381449607	0.68844354516903	0.180598714218488	0.576907667115902	0.0829179982259277	0.217660426767607	0.639441517920623	0.0119605155017208	0.679347396335605	0.0721039457884326	0.110403558967567	0.37264567317607	0.781345844300631	0.132696375866536	0.539797532282329	0.0676404544054713	0.770900304427181	0.205273059267055	0.0458775244519624	0.386408988174012	0.206851745567444	0.167502091394119	0.39723023951143	0.184345607977268	0.537957338749996	0.335830688187642	0.130159825239283	0.517303294864551	0.689219984949439	0.189617491975385	0.226493722591345	0.632212181270994	0.286641536600267	0.587419309858842	0.204066359628927	0.514584468555788	0.158163286582738	0.424238927795434	0.593619330745897	0.0186806472412076	0.629174293042866	0.140236182701185	0.0974149812632918	0.358616525224712	0.697174753936345	0.160199572667405	0.53925101757276	0.0967145545143257	0.517079861283845	0.33122530361451	0.0625640871684473	0.38464811471192	0.196409083359792	0.10414110692087	0.172101110665881	0.176458835046699	0.661396814250061	0.299184810718596	0.190498020110177	0.425269450254639	0.55738009188859	0.215094730001541	0.192529751413267	0.577545219425865	0.210781954287481	0.61989625059749	0.248921505130622	0.26342700456571	0.0680183200046515	0.394691150268417	0.699646213555816	0.0398156952554501	0.745432388118737	0.0829293345204312	0.0218687400722149	0.361524456755312	0.639401150219875	0.183908854164369	0.498789696446697	0.00521112319824997	0.553890316055651	0.308470678629959	0.114314626168369	0.2050088292674	0.28126128833252	0.0683804514679973	0.0968532904310009	0.10793679406586	0.646285569637456	0.404100617033588	0.121700116568924	0.436889380048647	0.463252089717706	0.23037288462745	0.134613742894573	0.577281748387634	0.284129181715242	0.494418695427655	0.146737801431632	0.361362416526994	0.177536573467058	0.340156821924692	0.610830126976821	0.00405665509107123	0.669780847483532	0.213143109610772	0.0643535407147418	0.350300615282719	0.709207392064617	0.122126744390061	0.551412426948334	0.120690584896714	0.49451469221216	0.311037545349219	0.0786169596393739	0.378567819186999	0.00170963111626229	0.0710620008217147	0.218179092165436	0.24475625243815	0.53649560280159	0.294975562048509	0.129726339211455	0.359672134429572	0.510312724700935	0.210290252245991	0.118268735860737	0.281898198127258	0.492580113201468	0.394607448368232	0.435837090681573	0.361727685143651	0.0560077751930274	0.118285189774354	0.379180892174019	0.00301061537441063	0.334083584107188	0.0752653901035474	0.00981988903823306	0.13076603875725	0.7011583819777	0.0901305694379007	0.479887186671228	0.0687063880263569	0.446420428092812	0.443076122458509	0.152978029436122	0.208059288795248	0.343117800212974	0.259310306718402	0.535008846484146	0.31634410811774	0.606301933502342	0.31500671131279	0.151688927064733	0.360491532255064	0.308028240173314	0.257829280525198	0.0956973251432802	0.256710074641264	0.555952353117097	0.384061509844813	0.486021138527208	0.297091547365478	0.0760975811747786	0.114742070866078	0.369413493890877	0.00242838736630568	0.271157171598834	0.0952956882829808	0.0136196024361307	0.133281612671031	0.645554822462395	0.127795567015818	0.472345758481021	0.0476185430993449	0.430077695407082	0.456765781438545	0.203219958608061	0.235878866116632	0.294242896102714	0.320614021117998	0.568897613860037	0.265054881937088	0.581312842168603	0.375723568116177	0.128429265020646	0.403527327047403	0.366656594280041	0.19415959091931	0.147756804494358	0.284763501462306	0.613476146120042	0.430135894923982	0.410674543974306	0.0457600366365308	0.0728903544585106	0.125543190125277	0.296208540818903	0.071982971328077	0.168163285139694	0.317418763866609	0.00914132989264146	0.161152342465471	0.185886622786451	0.119515874232469	0.202879287846528	0.000965916563031471	0.328806413549931	0.627633079070103	0.0224163580847842	0.185514487029007	0.223862773642909	0.39212979576791	0.747941045371623	0.671026527438226	0.318659540047343	0.490632823091517	0.239529932357854	0.114837627170567	0.186666120037392	0.172462475039181	0.171337111572793	0.288218890374601	0.635158564642737	0.333434664241737	0.482978615212568	0.00135534769313648	0.0534600934969136	0.0743730145113753	0.240585835820039	0.0678041068668989	0.218463533559589	0.338570294319614	0.00616208862319818	0.12535718162611	0.125480237259221	0.0681942529583736	0.216614949010666	0.179728677799501	0.274250960492937	0.616356040048955	0.0822415732377891	0.147927099417237	0.134233313692387	0.529733418308087	0.793481344328389	0.757043005999405	0.286103059706986	0.4922565430072	0.36389296743576	0.113246832779751	0.223116952934414	0.269989232801515	0.125156719323613	0.40881148793256	0.415495138211273	0.335848863982482	0.21678503978463	0.0753021458466319	0.100400773731588	0.0934112077106167	0.264067598886344	0.0531600644304439	0.23475363008322	0.247928684368779	0.00492064570266721	0.175089588572803	0.355830688455609	0.173080827703502	0.278838949524691	0.0985674342665304	0.270686602679936	0.501922079651938	0.00161450845664054	0.208679220090621	0.186814589836659	0.469968751980103	0.507074338802482	0.558275659011212	0.326821642951847	0.599988055018159	0.288560077772345	0.20723307505155	0.00154793171467496	0.230798001987775	0.128038045200119	0.320506861523261	0.4391276112486	0.228983703930602	0.367841680972247	0.209509833750721	0.0717683587056177	0.129938934610554	0.303134334494749	0.0564507534417287	0.27231212463828	0.325130401548978	0.0135966455920109	0.153040694468745	0.360845073694861	0.15093259336649	0.287855529019999	0.196136849071954	0.275147413905136	0.431495930152795	0.0692567392548659	0.120841729948619	0.182994923373303	0.418391673276474	0.653339879819638	0.588271154224723	0.330999270489135	0.441210886845536	0.429169017009282	0.182651342488178	0.347717988319604	0.227732860485682	0.0661628817907086	0.30934331852776	0.441408295424584	0.199215051301507	0.32138045843809	0.347085813828404	0.00165260694842803	0.0471092723093265	0.250120785419098	0.0124721904582545	0.345197094094382	0.340165617621584	0.0201204217461251	0.0289946844154733	0.420519379285249	0.247391493905299	0.270252159904435	0.310216457313734	0.452610406772964	0.220807056958187	0.0153507071223616	0.164203601940364	0.109205978071096	0.503767860779539	0.993095031372135	0.306868516152044	0.244470009823056	0.440889276134639	0.485666803694858	0.155087781812572	0.323282879823994	0.201589316127931	0.0544580271117818	0.310819566918797	0.541212429312828	0.746824563881627	0.340568500530229	0.111792408437129	0.0404147779809631	0.0287637591627673	0.582899244542568	0.00545077678586742	0.474596088328028	0.0678311517982088	0.0328964069329303	0.2219974151499	0.599196373066719	0.398011648749669	0.0195880651943088	0.452485357736671	0.580010758445266	0.0807452776906638	0.034067366414165	0.151732923049543	0.189002713409036	0.152856657666582	0.0807494234018516	0.0676971441804437	0.29428169770633	0.652242449230306	0.273175640028159	0.478986245502938	0.442121467914472	0.172029155306581	0.0401467321906682	0.531756273019099	0.409786356093252	0.233238296331034	0.121266457451123	0.300793939361923	0.00340703129483075	0.00119634952147863	0.528648245454659	0.0115080359068804	0.681326691133029	0.188333457152067	0.00380364395293606	0.166445208335668	0.729911047262284	0.327497463526533	0.0762850951694952	0.299395589758952	0.469574772085092	0.23719941192598	0.0037073608631644	0.226172068032101	0.0877243125664465	0.0338813213357859	0.0039079935639345	0.277669169069467	0.159126713267501	0.67476117190902	0.42352584277494	0.210332280381544	0.00286712142610613	0.175635410866215	0.00131562845461208	0.299377762523458	0.489939672238171	0.234294571333441	0.308480434889112	0.41683327246949	0.0166643970627582	0.0871826041800531	0.19463054518008	0.00358918294277794	0.45778312141837	0.207067802258107	0.001463984102933	0.18419489257944	0.458902419452953	0.217620017181339	0.369665279470443	0.301845403988755	0.339525034492815	0.229434775330609	0.00257720974914211	0.180874098338026	0.123337078425699	0.106267124348808	0.233789025580386	0.563360910222595	0.411113192419968	0.376694158929575	0.411877807050213	0.236906829137525	0.396595946398786	0.136109594526986	0.00117292781820624	0.295280130387057	0.429369447706118	0.154673448580896	0.436455340960638	0.126901448957084	0.0994567496836448	0.0999656169601993	0.273909399857633	0.0477995279610067	0.207354171717791	0.345712884540796	0.0141408124023897	0.103014810302333	0.350611474937991	0.170008052484098	0.282464671766636	0.255510775150279	0.369934150016028	0.411613518482523	0.00382628540505424	0.104135878512622	0.075634373309857	0.426213949521798	0.719304120116597	0.536004421895804	0.183359191466518	0.484128112682212	0.518446453506804	0.0250609280198108	0.324010755732773	0.172470630126618	0.0974130821965652	0.296284587263087	0.420056774550667	0.230514321815673	0.337783366943484	0.282276007070506	0.146693093103856	0.0967966166255812	0.364195167480757	0.0201737916642892	0.266762163622605	0.269599977419031	0.00846857230757853	0.16158664168963	0.423340662459311	0.241645785829998	0.276515102582715	0.241395259628777	0.375334495119808	0.37392650146304	0.0500727084540494	0.107322302933414	0.132883913336266	0.390980505128974	0.625820245251337	0.533778811875071	0.190077728830381	0.311274065628996	0.471070940851274	0.171042000867796	0.393433477915996	0.263294873380601	0.135846033572719	0.284530174945472	0.646157447509387	0.218780332034807	0.467515883413306	0.168199808696643	0.159020083117944	0.179942622440112	0.248601171156891	0.037878259652562	0.394157495868694	0.198557589900692	0.00180187339409729	0.199730472103576	0.398755360254402	0.186153278533225	0.219356667692266	0.136384484775127	0.321023644269353	0.524561259824628	0.0628485036913794	0.0931225137548462	0.108510156123597	0.460572226678488	0.711867356637454	0.453419131938638	0.20577144355725	0.352196211832518	0.450712685704275	0.222981914368639	0.281419692844505	0.161026733440966	0.153018348049683	0.366866085968093	0.592818042757128	0.173533631774368	0.456406904369777	0.266604045079611	0.0476567125119499	0.0824479028301569	0.275719167348442	0.0367959629502693	0.361185204126283	0.328496966973669	0.0115510676435336	0.0985350677581657	0.279045808453118	0.206863383520677	0.268064094391459	0.227774259899918	0.280428880037457	0.349414689501642	0.0409539551425909	0.0864710493092497	0.106389731997675	0.406992459494329	0.574850213440318	0.525971702472006	0.249892825569764	0.448293516194051	0.457223466168772	0.184387931869253	0.334447941999986	0.159868868061262	0.0677276495596431	0.329164931230765	0.446679388267354	0.422073776451402	0.523758901667115	0.373538457697112	0.0806226096961342	0.1371717283224	0.217658915969268	0.0300743817470548	0.467830454873962	0.180220979529384	0.0667157468339053	0.216655392223886	0.555760072379319	0.0234307434973019	0.436148967589529	0.0814939849524154	0.463084606707056	0.398835296702342	0.157263991069331	0.0012938328488879	0.174008121359825	0.0747349401502321	0.163999137952884	0.461821305353151	0.508884099198521	0.400345635744862	0.427986765990803	0.250397043696156	0.1979317549662	0.463525875590028	0.00166774462444262	0.0299947193151164	0.634591038209375	0.604563910272038	0.566473087073769	0.477857312064835	0.00238448883676402	0.172638794178273	0.172465980812479	0.0108005404405952	0.496095311842801	0.115287494530996	0.0949272854371113	0.0252807069394684	0.461483009315206	0.100841949601302	0.422945110531392	0.182340490154729	0.39281731627958	0.245407943391795	0.282735006169431	0.00262203695878024	0.281376640225523	0.00114503047079013	0.000922238534960452	0.648524554024399	0.609533424541087	0.521239350809826	0.477364660657759	0.171627703386463	0.0634801665199811	0.686182506137941	0.00161983543114103	0.594069666137976	0.180748470685316	0.556530169431089	0.256182986362895	0.474629681199968	0.016346330184352	0.0939001848935808	0.685106562662431	0.0145217812056592	0.648304621120689	0.0170588628033985	0.100605310092242	0.219645310705064	0.926718524939327	0.183884652031134	0.494721509301502	0.126762502173632	0.827342255678581	0.414007708710941	0.115777464272206	0.331804241919087	0.290669088453055	0.158331444976511	0.381222098745671	0.141658905982616	0.392609059963331	0.297350278677213	0.029029757518805	0.499566269253482	0.499319681367598	0.0385017192570724	0.333004894217474	0.327865415998485	0.461725323243552	0.213894126298879	0.302155301732823	0.267534019184832	0.129311224894334	0.0927381633966572	0.365688166341457	0.0229674259830845	0.260986249605258	0.279280978038868	0.0146202733892516	0.147061882775038	0.408163346033744	0.247202643310622	0.318945820411233	0.222431636219092	0.39895934672975	0.428940419367148	0.0559713958136337	0.131104296770788	0.139047613390212	0.396544060493414	0.598932491690661	0.487866250819083	0.240713230865515	0.306398965670155	0.478458752093641	0.17627353665884	0.384942518488419	0.242741443693919	0.123641749868586	0.33300610339252	0.408314367394172	0.419549780128947	0.394650948776738	0.322460776511226	0.0687104027857809	0.164880516679131	0.329027077059231	0.0241397159812389	0.412047775053137	0.203478195691169	0.0583146878975817	0.176256524285822	0.509160800349875	0.103566656173174	0.438581439071384	0.0938655286718436	0.447972760553036	0.379936397975651	0.105937505500916	0.127064899084955	0.199963204337224	0.214073504314428	0.409094927821564	0.353255085773092	0.514515666234535	0.420994183407284	0.361143084401556	0.248253054317487	0.310396960254463	0.434717648065114	0.0803821955329693	0.343318178855358	0.432976984534146	0.234645372239855	0.33886625154653	0.240578206633519	0.107716239944361	0.102572164668065	0.334764289020179	0.0301664547271042	0.29271853243794	0.285328908607089	0.0152746623077189	0.174034085186319	0.345052525440992	0.231172857225122	0.30929146903668	0.201722428471558	0.378864022663409	0.392026783939882	0.0418079699390912	0.133141359649889	0.150881660911002	0.37956347620642	0.60122039746722	0.503657885810871	0.275826752041009	0.364773046535005	0.462918164983288	0.187513213160952	0.344431363907781	0.26281861716724	0.105120801079701	0.436389054888041	0.286472733098694	0.455741657349404	0.207063216690979	0.426281548640797	0.00157624134450959	0.0456547368817531	0.787879542269597	0.0248560708344765	0.618917570323856	0.00159752665542722	0.105846603597567	0.167732386567581	0.889928127741958	0.155698295096353	0.494897771956852	0.0765917302063428	0.809492754880516	0.447797138794736	0.111775257953123	0.302669126815342	0.405376989805797	0.243574128539881	0.260766784207467	0.221808639751115	0.466358362389483	0.285745315491847	0.0245454429533972	0.465366697672	0.630677248421025	0.0558848130249982	0.335226016341355	0.386821123095327	0.425902997017145	0.27614684106341	0.302538701529601	0.260827259579479	0.0988397602356612	0.125178607658481	0.368674809931477	0.0296571795573383	0.34268742866579	0.237382046176646	0.0187476946165611	0.177101942088356	0.404978895086529	0.245143147452223	0.341514323231901	0.191566369086569	0.404343205315198	0.34525190303834	0.0344399394338049	0.168114691839022	0.180965388133012	0.338529905543564	0.539648321513543	0.479010035960584	0.305310753113224	0.361257809708593	0.399372105476168	0.22067685189386	0.378560208631957	0.248190050166799	0.0965083743676697	0.407326452262183	0.448061491930972	0.27594544073517	0.302758743412091	0.307936229089028	0.063164862487298	0.0975848018804216	0.358481188492199	0.0173232815075988	0.392628456816757	0.253161461420273	0.021376797873555	0.17100434327997	0.413488480925081	0.263945715758785	0.299868957875408	0.206685905732343	0.400296423420515	0.292119875658711	0.029208382198303	0.168954783070679	0.152370508850888	0.329078440870248	0.526873097698211	0.421641554076805	0.328989450944503	0.395841747427116	0.387184664327642	0.224369499449914	0.398236948697828	0.23451370896833	0.0789764892242312	0.354074118173874	0.457685474207583	0.273525982513827	0.281768185343227	0.293377561783648	0.0359813941435741	0.0736400585549769	0.387495601985154	0.0198943178480059	0.436988143551958	0.249063028464739	0.0212347272635409	0.192687787881658	0.448861577450915	0.251966166421045	0.282354920086357	0.239428045908845	0.403421167830425	0.251900065706876	0.0261142596580856	0.170115298243071	0.146110730760049	0.329539662945502	0.536219010912282	0.383444563337198	0.3147482957137	0.427796796075819	0.396091975643327	0.184132799178404	0.356958655457229	0.206362346438353	0.0450187142940712	0.281702589959706	0.479665899203508	0.346049573605386	0.452662648830831	0.331484008163391	0.0650838103551286	0.122978529229386	0.361160174724641	0.00667949053807621	0.306967410476647	0.0868585004538596	0.0140837263666166	0.151029472208928	0.65104758649934	0.090851062405641	0.504455100104899	0.0734696048799496	0.413956404036254	0.449903644843019	0.139238801753159	0.228218412037488	0.322658641649358	0.277662553688869	0.518740088930051	0.284026908543348	0.594816320458636	0.342992268669297	0.162685215833661	0.335047003686522	0.298873978689735	0.238459193247618	0.108272950673483	0.62073804819299	0.189876815115209	0.607908768127098	0.206199299261914	0.428713765716572	0.0264231089876753	0.0752666578160591	0.656698600447803	0.0202112836935279	0.657189786883985	0.00190405612305575	0.070553998456681	0.226491915775401	0.917586781788882	0.16105603976292	0.429366608661109	0.145055843562725	0.843722790090075	0.412306657377155	0.110314299184216	0.328153628272465	0.301941731410141	0.172736133244523	0.353295346893574	0.145347106782984	0.38620779477384	0.272770077718785	0.0099173792418915	0.477183506285352	0.561805844089702	0.0474745962213534	0.334086640146349	0.424004803789812	0.43628641839096	0.363342374503153	0.292607347157448	0.197274092083973	0.100115934286605	0.152259947110604	0.332845538271655	0.0287013016068835	0.343990532452293	0.223552253410786	0.0303307225759191	0.200372198868041	0.430360975579336	0.200164835069776	0.415584900108623	0.121829793306443	0.415624942261015	0.420543869947621	0.06137527195498	0.201444859367742	0.219267629104025	0.324383463817187	0.520500091623601	0.487577928107664	0.419267744570774	0.425236202314444	0.290291725187176	0.220976551376549	0.326254992583716	0.327311791109325	0.118831676754566	0.328709130920433	0.448424833259101	0.272145946312744	0.301796726079822	0.327882967998521	0.0276667012818233	0.0422796610166748	0.316607917244801	0.00890565733560797	0.495143834509473	0.230430678865232	0.0202955666909393	0.175948428820144	0.459516776024497	0.266743876387637	0.277764891562098	0.246494274741483	0.422222223002437	0.212513579750804	0.0227176422782187	0.166932320949089	0.124176683368707	0.288082975062198	0.419945999005702	0.371646839792695	0.279860027138529	0.436889781547539	0.40272600211592	0.201501122657388	0.380813525469941	0.184883919162743	0.00811312898326079	0.391228698059546	0.470984824169107	0.333156963949736	0.306555514278567	0.144223080070655	0.0894420239380669	0.131293865912042	0.314680781696639	0.0454420764030708	0.28856440576191	0.286549259820859	0.02134647908404	0.147269945893306	0.320900147278576	0.16001017712322	0.315002826605342	0.119778237446072	0.334249852812703	0.480035423131588	0.0563433513724758	0.204686919157804	0.186375854613701	0.355578640469694	0.618800890888072	0.535132715192853	0.386977402728226	0.464464595340236	0.298509228509303	0.197171230158565	0.253637993858758	0.285585913614277	0.126441588135341	0.442758042907628	0.396415000607662	0.38640720953178	0.332099270098661	0.24328742234081	0.0858494375129841	0.189384608899541	0.374036673110028	0.02243111256507	0.411278685226247	0.210118494061324	0.0426400634881897	0.209175818557242	0.488889518862215	0.16427360022348	0.42378632785776	0.109609932343367	0.445994320268862	0.392782879172143	0.0681481442476894	0.187852978714089	0.194936162639801	0.290770292694696	0.428499271868706	0.425629338533147	0.488686033300747	0.398506758308574	0.326645821513611	0.243856852445177	0.334612499699162	0.369401139303421	0.103837359661585	0.679359153906038	0.0850389100134643	0.663000694470993	0.198110559043902	0.342658488687703	0.0332742510945169	0.000783965553033204	0.644647637118783	0.00438466919254644	0.658356305412625	0.00111153796265579	0.0642693191289514	0.18456385890119	0.862464183225256	0.189728949385467	0.23951184131066	0.171383513603263	0.807323811873497	0.390597484542033	0.0432225127710832	0.302422654900201	0.25352652981561	0.127519758034184	0.369714568446729	0.0955659357632414	0.396957308022831	0.154452921974546	0.000987966983009026	0.460374307318037	0.593385575095343	0.0682034278616971	0.415690252786787	0.379936207540364	0.417325271864321	0.388576306605901	0.32969664684653	0.288511613924253	0.0681712824166092	0.187817937686858	0.345315981881593	0.0252087918935507	0.426333248314032	0.22412393876201	0.0487410974139905	0.20860249255948	0.498931385507897	0.122775983091621	0.424650292480506	0.107536840087235	0.430821137629174	0.372827103693334	0.0888123673325902	0.152571648684118	0.173244790918671	0.220644796411326	0.437827894727913	0.378827965333785	0.492194274305013	0.399652990530048	0.329872792468064	0.219428872542656	0.324003507829213	0.390109982407063	0.0905879127455255	0.571294308799787	0.297936350734132	0.5742725535867	0.181486221639255	0.4076900326598	0.157626456308843	0.369702878055669	0.595720508100776	0.0263041264347282	0.589490130491208	0.144001600386609	0.07671968687455	0.344096909854771	0.657165890495406	0.143907894196893	0.533261053441876	0.0997161408442989	0.522937614817802	0.282122735697048	0.0648137077449953	0.311267019832142	0.217689560305436	0.113929998288761	0.203815812920827	0.174829041202617	0.673162020229868	0.34910722614702	0.15117186789715	0.42092020239158	0.535970360173457	0.244190136009232	0.179289401576547	0.347874820464304	0.515378216855843	0.333121204851834	0.371386757359869	0.0713925185230259	0.07936649489555	0.13596657976749	0.294226891133324	0.0519066892213057	0.210330355150729	0.307993921280786	0.0150340741709117	0.152474698342778	0.225448389207981	0.13579183136675	0.260695180807362	0.137608677110298	0.341629189248668	0.544600231388159	0.0721267834287076	0.191547718672845	0.161800510528546	0.403323923542921	0.715418343404642	0.61284357847327	0.360574391498551	0.511332551561004	0.298972205312115	0.145474135862727	0.230951954423764	0.261033107906675	0.140603961490335	0.551010928181915	0.305216134800197	0.533760121658611	0.175666851811447	0.399705518407173	0.137053339859018	0.330407521329107	0.580380522469649	0.0188369860318176	0.566180918811657	0.173574336521129	0.0613350170610071	0.33807790852332	0.609011449288394	0.147941831174614	0.581222903229452	0.106074795815418	0.528103839750416	0.307232493882613	0.0577374100681811	0.277351263514398	0.204656392962658	0.105234552164082	0.248484776818857	0.213078728341623	0.614120133045648	0.33175842121164	0.195163718627174	0.342775781465503	0.530544039720643	0.246846071235319	0.127282350443824	0.335826754786593	0.44259035963789	0.446911101243889	0.505848743017016	0.399382966988615	0.0789873307027225	0.142116524403858	0.244320755801053	0.028010645844478	0.432926302728368	0.173285633612789	0.0795145788905318	0.21152287929295	0.529137223114725	0.0375422828798682	0.435248391088693	0.107939782495219	0.487915094173979	0.349735993235022	0.152208943739962	0.0012528445431891	0.181462815734957	0.0789175524625722	0.185149938050973	0.466235276601924	0.509174484355063	0.415958821116134	0.407948794067861	0.227402532941511	0.200267073289138	0.471267289446658	0.00133451459615649	0.376067919686251	0.443599320594147	0.280950167842805	0.345610550296291	0.208274949945526	0.0911748909899287	0.124479216147627	0.35521374113417	0.0403667965759857	0.314788273020333	0.259627292562439	0.0231858869642851	0.165866700638487	0.410489807534633	0.191163006171935	0.363649328396632	0.170429069447979	0.365528801305942	0.408770778253937	0.0496625236428293	0.174263459650569	0.191230525382331	0.359087704083547	0.582153902355278	0.499709278131281	0.353416670239923	0.402557930021879	0.349476771512721	0.205579411937999	0.341481597488313	0.238315335760372	0.0954932319379096	0.5147866203383	0.171547627998241	0.656050505340945	0.202425725261761	0.566238976966117	0.0802190393960076	0.182838906162974	0.62274170315046	0.0174532127960535	0.654276180409129	0.08187329890794	0.0956973614058049	0.326875674954838	0.755921642216344	0.132319628281404	0.500529049800193	0.0811049398918514	0.75276792716253	0.278718361472221	0.0581912404756552	0.350699596704039	0.222557104552811	0.201977043726516	0.397797629033414	0.219362267562948	0.516408540991476	0.368719184928568	0.145680972448705	0.461736563879374	0.598530178479308	0.181908617636749	0.214277193556634	0.386193625784864	0.468897472467488	0.293247083241061	0.276482389066734	0.330476765085553	0.0201223894371467	0.0120292066925747	0.31290016409522	0.00670467136089161	0.553621141761052	0.204745853287864	0.0226114905238572	0.17362203362061	0.49091044129635	0.313435010250381	0.246395342723583	0.248590271350995	0.453824569632893	0.170147168932098	0.0174661038984727	0.161840952688947	0.157303155132937	0.258981120314709	0.351779578736022	0.377868188075807	0.289775104955828	0.487607862004355	0.395566319880982	0.222281409340203	0.331888135835132	0.156626215027746	0.00780908344179058	0.274098336973733	0.585268441122689	0.234135904312967	0.343229857514606	0.203696011375292	0.170584914253626	0.0815029703746495	0.285968813542519	0.0284901769672543	0.200555489343119	0.34445669442114	0.00729819204305777	0.104728239917665	0.474175543509027	0.213364697336145	0.280546023577782	0.268706390836387	0.397687040428372	0.48841791890475	0.0585431912512099	0.129169648433874	0.158606033352781	0.39515675039134	0.574175098960247	0.457254231984852	0.239058006219348	0.298554566458384	0.401874935305317	0.190535676368305	0.378503799453197	0.235652752262248	0.147957466716123	0.228417377725535	0.533387700979207	0.367314354227323	0.468212357662692	0.320089388613344	0.0777883764362066	0.119923563557269	0.365616581647188	0.0031673658957473	0.288142439510121	0.0806704622944602	0.0134996786105036	0.105108161373671	0.617050424537067	0.127419017419726	0.488938168173969	0.0659446833202597	0.450855420988395	0.450907956395448	0.161343715287137	0.252701681894487	0.290273211173929	0.287214735427929	0.56830471546714	0.269499351260188	0.594931753207931	0.325733403353143	0.161703694497665	0.371883144754093	0.301700307925995	0.224271477229643	0.122680349280851	0.247021425534457	0.564798611420107	0.397623001098722	0.488284896307854	0.326617949363311	0.0807307753650443	0.103590489021811	0.367850660225964	0.00288514364482803	0.307301746903498	0.0826214776735542	0.0195092619949987	0.11597442385371	0.629953988346524	0.133092311746919	0.464788488582052	0.0455532665996492	0.480545428858779	0.442919437225415	0.18341950820611	0.233397057228911	0.287378753718356	0.302478949976768	0.5857646241091	0.281461434400443	0.611558841272627	0.309458725779871	0.157056365430312	0.380538487918128	0.349416655428217	0.199398825404651	0.131873949896826	0.560833558933013	0.220040696217638	0.583213533790349	0.23475066850448	0.285318501480601	0.0784840807866731	0.382611362255319	0.688100938542036	0.0430306298564622	0.747423501920607	0.0795257595457303	0.0143877431030543	0.355970967999935	0.645694104260556	0.1813403405665	0.522117867720353	0.0174700958250859	0.589634453141698	0.31463947400169	0.0961917142979567	0.23475411751786	0.293224394615179	0.0860904549328479	0.109406022220767	0.135796418722208	0.630189700160999	0.419742855033145	0.123942182465609	0.459282289370624	0.490650555081417	0.238845143105842	0.127183052588917	0.608729860174713	0.287564004182357	0.57683294332687	0.210667488753462	0.468774320494846	0.162180492354274	0.385938572423515	0.601416421373178	0.0222023950619968	0.588712816173626	0.132117143049412	0.0941364958874312	0.348868734782807	0.675463396798061	0.149333683677107	0.54592385082298	0.104643893052948	0.546964224521527	0.290541682790267	0.0606273702341958	0.335838817522154	0.211645806288824	0.11218923865393	0.189821981726784	0.172788254162881	0.676949656385985	0.276778651225125	0.172380428107571	0.417048306087468	0.597690211706935	0.196810887038854	0.19911234435098	0.319804451484409	0.442384333024939	0.4660234246286	0.468787133393228	0.362810584250075	0.0812304676450631	0.178066397725191	0.284590018524368	0.0317227679412323	0.421535751070551	0.182277206947646	0.0565007640985364	0.210667395392019	0.534839742771307	0.0838252032162559	0.398512657331233	0.10692624061853	0.487203821171959	0.366888619781038	0.12325768822858	0.0359825665095617	0.202562137102406	0.148788323585307	0.274317697650812	0.418448055581161	0.47124399377051	0.450167942724561	0.346617894733443	0.239960211223024	0.253009738931238	0.436855346957827	0.0485074870062231	-70.3881737384775	-62.7176209017505	-83.0899205954248	-103.295629977151	-80.0813492540596	-84.3411760446219	-77.3698948618355	-75.5811944578924	-68.3983957016078	-33.7577980100777	-30.2357138126898	12.0434202149237	24.8423083236661	0.738116699235792	3.15144031962608	4.15432784791743	-46.50752179786	-31.668198916514	-19.1294435830339	14.4144831042883	-2.63334384550296	7.21213958999383	7.25657222638512	-22.8354782515928	-15.2899854258644	-78.6037239113576	-4.44556879718597	-25.7113818275058	-3.16275940112981	-76.3457793387655	-13.4604073575549	-15.3746016449819	-14.5911944856762	-31.0304313604788	-79.431103790844	-18.1411741514981	-16.5335526310501	-4.93712719942456	-26.1791837412044	-79.8063439544925	-25.4318026015808	-72.3328347695699	6.99528618533333	-65.1792740844145	-23.6052569348152	-9.80207505839255	-75.7773560107003	-19.8035103049542	-0.795931330397914	-29.6628295132394	-30.5940555724174	-75.6173715915047	-76.2328466743468	-24.3216629780194	316.736884748705	388.602942345847	312.109427995718	298.686844381147	352.50432321725	382.86590789376	394.124085882605	352.355600733028	392.541899134066	403.474708711089	408.334025165709	350.045316593419	330.056966680765	363.994950048743	386.813850162536	349.834011965957	338.601392948493	300.296358139247	376.857153269111	344.10544572824	386.713949245111	370.381249271929	375.649709939191	360.169113780403	291.99769470028	359.958682458695	393.025733667477	407.403875329652	393.307439103779	359.633379018644	408.050687384608	409.344703516951	402.708932197525	403.7049772773	354.635221032184	412.17382985029	396.827529067583	395.259526768702	418.812442007611	334.887581735302	408.8364196749	393.355422553588	370.974263349465	400.112848867923	363.718050260223	406.087717546549	397.056312131614	393.678902359021	386.776019944199	405.277698876025	408.159711619945	362.184395095474	392.376848680748	384.384745516653	-0.0823083605687721	0.00468337887386095	-0.153753525808521	0	0	0	0.0739015529093494	0	0	0.276946343513472	0.301655234317938	0.228882124960629	0	0	0.187339897404937	0	-0.142055511357957	0.183255047394517	-0.0765571658281208	0	0.194253870286514	-0.494848143637251	0	0	0	0.309237950314375	0	-0.0977390411899618	0	-0.0571215415975159	0	0.287178998907719	0.0952812011083961	-0.00502284709751219	0	0	0	0	-0.0899094541610265	-0.12621898209802	0	0	0	0	0	0	-0.137934723991877	0.00335186494240843	-0.000898315223482875	0	0	0	-0.445029657646572	0	0	0	0	0	-62.420671054336	106.654428164234	0.745547553664073	0.00452907986111111	0.575069444444444
14700	0.343714510072296	0.369281563512513	0.189063403288458	0.519622247434711	0.413861754502196	0.00392525984086056	0.117049998631813	0.888756851254057	0.00376255944613113	0.31659324022963	0.00108551917946773	0.15966363692617	0.100697811305007	0.800144967079652	0.0018135171525254	0.677616649794397	0.00836473907246353	0.488080498461736	0.64767355322926	0.177615511636294	0.211798897159432	0.41670601530398	0.303627509117552	0.308012378536841	0.176241867100477	0.46707184613183	0.23188433709136	0.00216837949287745	0.68727943211266	0.998948921420559	0.00148930393667134	0.379771806365437	0.47966057495873	0.318637958983343	0.489606250593878	0.475160946843157	0.404124389891759	0.000965667509993165	0.00107173188560126	0.768253160346403	0.0201349965599477	0.285344569213203	0.000788207603732381	0.118556779495006	0.0926213622699351	0.642250986564484	0.126342622339143	0.47614811210931	0.0741031910720906	0.801962544831353	0.440495108905744	0.133060349012282	0.261140088143091	0.471591843524456	0.231238349658858	0.27035714136895	0.241658421312025	0.628554561731784	0.313466891103666	0.15636620537703	0.390622544403896	0.636780049654208	0.0650970921982239	0.323115935094113	0.712279105471376	0.0681825480040235	0.681023030440448	0.154283269446846	0.417877997784383	0.0462680407165341	0.0034523144512949	0.678654150386239	0.00269124724294835	0.678829987027521	0.00342272994225117	0.000870609774464852	0.172979640978094	0.88055016042537	0.246880594724924	0.153100166804566	0.176554439906771	0.888802177432183	0.328031309819134	0.000966900451320933	0.376429119527804	0.216203508910199	0.127856307875841	0.39880091552379	0.00255387139886871	0.308596059555643	0.227658589098651	0.00120591813907658	0.506515341025028	0.570702399410568	0.0885984160560446	0.438174704910383	0.791392944229447	0.00153335297282983	0.75643340353861	0.149101163932198	0.453577405217822	0.0408281634352149	0.00149455134198804	0.720900547910224	0.00383014746370436	0.742056479004525	0.00134896972851674	0.0892576323386644	0.265906764993207	0.925708102499948	0.250097224428702	0.322713114512772	0.118888424253927	0.851699348437669	0.231690078317619	0.012195562670834	0.410613678357252	0.319080925555903	0.0932708790708354	0.276126596398764	0.0713293592772617	0.526528807280796	0.000972593526483386	0.00119885770793546	0.587398508906235	0.681969887677756	0.101128198402267	0.518813783476304	0.621091830877406	0.150204008255122	0.570097328940136	0.25296870120386	0.503194929271583	0.00181277253048184	0.120584167274096	0.684568161010587	0.0201568670582307	0.647390745333558	0.0255903259598093	0.109762152307223	0.214255625750359	0.997161939622179	0.191367443887626	0.45663348165666	0.157882483496528	0.848019710265828	0.402889701693812	0.118969563034483	0.323570871177186	0.289890519630813	0.178866822972243	0.385234542556738	0.14515922712054	0.382819545361149	0.293082395192995	0.0382448246096097	0.479352494741459	0.528260534069619	0.00104550536171823	0.321037014477821	0.515668805375467	0.149232381449607	0.68844354516903	0.180598714218488	0.576907667115902	0.0829179982259277	0.217660426767607	0.6334036920241	0.0137000275739878	0.679347396335605	0.0721039457884326	0.0959421248083257	0.37264567317607	0.781345844300631	0.132696375866536	0.549182475036063	0.0676404544054713	0.770900304427181	0.205273059267055	0.0484041180976891	0.386408988174012	0.206851745567444	0.167502091394119	0.39723023951143	0.184345607977268	0.537957338749996	0.335830688187642	0.130159825239283	0.517303294864551	0.612167447332083	0.189617491975385	0.279494769554497	0.632212181270994	0.286641536600267	0.587419309858842	0.204066359628927	0.514584468555788	0.158163286582738	0.424238927795434	0.575974537516965	0.0157918843472994	0.629174293042866	0.140236182701185	0.10602866063907	0.358616525224712	0.697174753936345	0.160199572667405	0.510065959790949	0.0967145545143257	0.517079861283845	0.33122530361451	0.0616078235188124	0.38464811471192	0.196409083359792	0.10414110692087	0.172101110665881	0.176458835046699	0.661396814250061	0.299184810718596	0.190498020110177	0.425269450254639	0.596341606135659	0.215094730001541	0.186395564954937	0.577545219425865	0.210781954287481	0.61989625059749	0.248921505130622	0.26342700456571	0.0680183200046515	0.394691150268417	0.705291477709071	0.0363491024550796	0.745432388118737	0.0829293345204312	0.0176516492192307	0.361524456755312	0.639401150219875	0.183908854164369	0.502651314479621	0.00521112319824997	0.553890316055651	0.308470678629959	0.100778131267271	0.2050088292674	0.28126128833252	0.0683804514679973	0.0968532904310009	0.10793679406586	0.646285569637456	0.404100617033588	0.121700116568924	0.436889380048647	0.519170231334742	0.23037288462745	0.127133563540414	0.577281748387634	0.284129181715242	0.494418695427655	0.146737801431632	0.361362416526994	0.177536573467058	0.340156821924692	0.59188081752247	0.00542428694747432	0.669780847483532	0.213143109610772	0.0646707234989568	0.350300615282719	0.709207392064617	0.122126744390061	0.553010053146139	0.120690584896714	0.49451469221216	0.311037545349219	0.0877062051369453	0.378567819186999	0.00170963111626229	0.0710620008217147	0.218179092165436	0.24475625243815	0.53649560280159	0.294975562048509	0.129726339211455	0.359672134429572	0.578154483212585	0.210290252245991	0.103191735466303	0.281898198127258	0.492580113201468	0.394607448368232	0.435837090681573	0.361727685143651	0.0560077751930274	0.118285189774354	0.384403959432709	0.00220413143365702	0.334083584107188	0.0752653901035474	0.0112745368917776	0.13076603875725	0.7011583819777	0.0901305694379007	0.495326301591262	0.0687063880263569	0.446420428092812	0.443076122458509	0.136496489022612	0.208059288795248	0.343117800212974	0.259310306718402	0.535008846484146	0.31634410811774	0.606301933502342	0.31500671131279	0.151688927064733	0.360491532255064	0.297491315717932	0.257829280525198	0.118179798475795	0.256710074641264	0.555952353117097	0.384061509844813	0.486021138527208	0.297091547365478	0.0760975811747786	0.114742070866078	0.342764304111412	0.00156564133462349	0.271157171598834	0.0952956882829808	0.0128113788409229	0.133281612671031	0.645554822462395	0.127795567015818	0.469493330512371	0.0476185430993449	0.430077695407082	0.456765781438545	0.188721448237874	0.235878866116632	0.294242896102714	0.320614021117998	0.568897613860037	0.265054881937088	0.581312842168603	0.375723568116177	0.128429265020646	0.403527327047403	0.411070557169611	0.19415959091931	0.131142855479937	0.284763501462306	0.613476146120042	0.430135894923982	0.410674543974306	0.0457600366365308	0.0728903544585106	0.125543190125277	0.252533111889064	0.0744396056668127	0.168163285139694	0.317418763866609	0.00926393506097587	0.161152342465471	0.185886622786451	0.119515874232469	0.172041704983842	0.000965916563031471	0.328806413549931	0.627633079070103	0.0283758676193135	0.185514487029007	0.223862773642909	0.39212979576791	0.747941045371623	0.671026527438226	0.318659540047343	0.490632823091517	0.239529932357854	0.114837627170567	0.190923486300071	0.172462475039181	0.159076508374198	0.288218890374601	0.635158564642737	0.333434664241737	0.482978615212568	0.00135534769313648	0.0534600934969136	0.0743730145113753	0.218244545774784	0.0842226811369979	0.218463533559589	0.338570294319614	0.00573213417434131	0.12535718162611	0.125480237259221	0.0681942529583736	0.20353056772839	0.179728677799501	0.274250960492937	0.616356040048955	0.0900507390021122	0.147927099417237	0.134233313692387	0.529733418308087	0.793481344328389	0.757043005999405	0.286103059706986	0.4922565430072	0.36389296743576	0.113246832779751	0.212336334760324	0.269989232801515	0.147500090843712	0.40881148793256	0.415495138211273	0.335848863982482	0.21678503978463	0.0753021458466319	0.100400773731588	0.0934112077106167	0.256052469339074	0.0576112901525939	0.23475363008322	0.247928684368779	0.00446507959571218	0.175089588572803	0.355830688455609	0.173080827703502	0.307831174933218	0.0985674342665304	0.270686602679936	0.501922079651938	0.00219583027237983	0.208679220090621	0.186814589836659	0.469968751980103	0.507074338802482	0.558275659011212	0.326821642951847	0.599988055018159	0.288560077772345	0.20723307505155	0.00128517684271214	0.230798001987775	0.146644928048634	0.320506861523261	0.4391276112486	0.228983703930602	0.367841680972247	0.209509833750721	0.0717683587056177	0.129938934610554	0.30080669172881	0.0385059555644103	0.27231212463828	0.325130401548978	0.0125248530638906	0.153040694468745	0.360845073694861	0.15093259336649	0.325585976928373	0.196136849071954	0.275147413905136	0.431495930152795	0.0835475567213955	0.120841729948619	0.182994923373303	0.418391673276474	0.653339879819638	0.588271154224723	0.330999270489135	0.441210886845536	0.429169017009282	0.182651342488178	0.301188540538588	0.227732860485682	0.0739177293203441	0.30934331852776	0.441408295424584	0.199215051301507	0.32138045843809	0.347085813828404	0.00165260694842803	0.0471092723093265	0.296910482473252	0.0113843894225827	0.345197094094382	0.340165617621584	0.0238355128201587	0.0289946844154733	0.420519379285249	0.247391493905299	0.264910691271883	0.310216457313734	0.452610406772964	0.220807056958187	0.018086911072943	0.164203601940364	0.109205978071096	0.503767860779539	0.993095031372135	0.306868516152044	0.244470009823056	0.440889276134639	0.485666803694858	0.155087781812572	0.301282815132335	0.201589316127931	0.0469059898744961	0.310819566918797	0.541212429312828	0.746824563881627	0.340568500530229	0.111792408437129	0.0404147779809631	0.0287637591627673	0.57873550564507	0.00398282374998318	0.474596088328028	0.0678311517982088	0.0302200851723882	0.2219974151499	0.599196373066719	0.398011648749669	0.021707994887874	0.452485357736671	0.580010758445266	0.0807452776906638	0.0267447761384667	0.151732923049543	0.189002713409036	0.152856657666582	0.0807494234018516	0.0676971441804437	0.29428169770633	0.652242449230306	0.273175640028159	0.478986245502938	0.463442523699181	0.172029155306581	0.0430598787875581	0.531756273019099	0.409786356093252	0.233238296331034	0.121266457451123	0.300793939361923	0.00340703129483075	0.00119634952147863	0.490423737159539	0.0138001694296328	0.681326691133029	0.188333457152067	0.00390265831720417	0.166445208335668	0.729911047262284	0.327497463526533	0.0652932201978998	0.299395589758952	0.469574772085092	0.23719941192598	0.00344806191474424	0.226172068032101	0.0877243125664465	0.0338813213357859	0.0039079935639345	0.277669169069467	0.159126713267501	0.67476117190902	0.42352584277494	0.210332280381544	0.00274676366856322	0.175635410866215	0.00135001595048701	0.299377762523458	0.489939672238171	0.234294571333441	0.308480434889112	0.41683327246949	0.0166643970627582	0.0871826041800531	0.214833970450599	0.0041257026507178	0.45778312141837	0.207067802258107	0.00139036654115628	0.18419489257944	0.458902419452953	0.217620017181339	0.416336628385394	0.301845403988755	0.339525034492815	0.229434775330609	0.00238833928424846	0.180874098338026	0.123337078425699	0.106267124348808	0.233789025580386	0.563360910222595	0.411113192419968	0.376694158929575	0.411877807050213	0.236906829137525	0.360241510453947	0.136109594526986	0.00128030507228414	0.295280130387057	0.429369447706118	0.154673448580896	0.436455340960638	0.126901448957084	0.0994567496836448	0.0999656169601993	0.271464955805633	0.0286659161249262	0.207354171717791	0.345712884540796	0.0156839235912922	0.103014810302333	0.350611474937991	0.170008052484098	0.30793244038322	0.255510775150279	0.369934150016028	0.411613518482523	0.00465369635366938	0.104135878512622	0.075634373309857	0.426213949521798	0.719304120116597	0.536004421895804	0.183359191466518	0.484128112682212	0.518446453506804	0.0250609280198108	0.290670561167252	0.172470630126618	0.106885748170235	0.296284587263087	0.420056774550667	0.230514321815673	0.337783366943484	0.282276007070506	0.146693093103856	0.0967966166255812	0.350092179903892	0.0245510638037919	0.266762163622605	0.269599977419031	0.00790729828022137	0.16158664168963	0.423340662459311	0.241645785829998	0.283347831907968	0.241395259628777	0.375334495119808	0.37392650146304	0.0570436828021394	0.107322302933414	0.132883913336266	0.390980505128974	0.625820245251337	0.533778811875071	0.190077728830381	0.311274065628996	0.471070940851274	0.171042000867796	0.363546182531393	0.263294873380601	0.14025658761498	0.284530174945472	0.646157447509387	0.218780332034807	0.467515883413306	0.168199808696643	0.159020083117944	0.179942622440112	0.26085847949385	0.0319868390141805	0.394157495868694	0.198557589900692	0.00157610133550118	0.199730472103576	0.398755360254402	0.186153278533225	0.239104591679065	0.136384484775127	0.321023644269353	0.524561259824628	0.0667494545813493	0.0931225137548462	0.108510156123597	0.460572226678488	0.711867356637454	0.453419131938638	0.20577144355725	0.352196211832518	0.450712685704275	0.222981914368639	0.289971473812595	0.161026733440966	0.141446581974544	0.366866085968093	0.592818042757128	0.173533631774368	0.456406904369777	0.266604045079611	0.0476567125119499	0.0824479028301569	0.302154359972875	0.0399565494308849	0.361185204126283	0.328496966973669	0.0115070644028397	0.0985350677581657	0.279045808453118	0.206863383520677	0.303323699486546	0.227774259899918	0.280428880037457	0.349414689501642	0.0372625264229811	0.0864710493092497	0.106389731997675	0.406992459494329	0.574850213440318	0.525971702472006	0.249892825569764	0.448293516194051	0.457223466168772	0.184387931869253	0.333983647310416	0.159868868061262	0.0679723070844419	0.329164931230765	0.446679388267354	0.422073776451402	0.523758901667115	0.373538457697112	0.0806226096961342	0.1371717283224	0.19733800648226	0.025243332893775	0.467830454873962	0.180220979529384	0.0755278405871022	0.216655392223886	0.555760072379319	0.0234307434973019	0.452304549537895	0.0814939849524154	0.463084606707056	0.398835296702342	0.156637079031785	0.0012938328488879	0.174008121359825	0.0747349401502321	0.163999137952884	0.461821305353151	0.508884099198521	0.400345635744862	0.427986765990803	0.250397043696156	0.199969310450743	0.463525875590028	0.00168222336400761	0.0299947193151164	0.634591038209375	0.604563910272038	0.566473087073769	0.477857312064835	0.00238448883676402	0.172638794178273	0.17313127249239	0.0138603167694642	0.496095311842801	0.115287494530996	0.0888821455271927	0.0252807069394684	0.461483009315206	0.100841949601302	0.431157968382564	0.182340490154729	0.39281731627958	0.245407943391795	0.237901719685669	0.00262203695878024	0.281376640225523	0.00114503047079013	0.000922238534960452	0.648524554024399	0.609533424541087	0.521239350809826	0.477364660657759	0.171627703386463	0.0602012714741643	0.686182506137941	0.00142127517600802	0.594069666137976	0.180748470685316	0.556530169431089	0.256182986362895	0.474629681199968	0.016346330184352	0.0939001848935808	0.686681713607008	0.0183263200408497	0.648304621120689	0.0170588628033985	0.0979576687399342	0.219645310705064	0.926718524939327	0.183884652031134	0.457756126771666	0.126762502173632	0.827342255678581	0.414007708710941	0.102886134160357	0.331804241919087	0.290669088453055	0.158331444976511	0.381222098745671	0.141658905982616	0.392609059963331	0.297350278677213	0.029029757518805	0.499566269253482	0.562802362180303	0.0385017192570724	0.307556405055525	0.327865415998485	0.461725323243552	0.213894126298879	0.302155301732823	0.267534019184832	0.129311224894334	0.0927381633966572	0.375453218384932	0.0230745758546901	0.260986249605258	0.279280978038868	0.0136424290901989	0.147061882775038	0.408163346033744	0.247202643310622	0.31283797343839	0.222431636219092	0.39895934672975	0.428940419367148	0.0581996965858906	0.131104296770788	0.139047613390212	0.396544060493414	0.598932491690661	0.487866250819083	0.240713230865515	0.306398965670155	0.478458752093641	0.17627353665884	0.373538883253811	0.242741443693919	0.126508820431646	0.33300610339252	0.408314367394172	0.419549780128947	0.394650948776738	0.322460776511226	0.0687104027857809	0.164880516679131	0.337125190682663	0.0269055205235947	0.412047775053137	0.203478195691169	0.0516632520752764	0.176256524285822	0.509160800349875	0.103566656173174	0.447319035140035	0.0938655286718436	0.447972760553036	0.379936397975651	0.112993842961663	0.127064899084955	0.199963204337224	0.214073504314428	0.409094927821564	0.353255085773092	0.514515666234535	0.420994183407284	0.361143084401556	0.248253054317487	0.284050108893482	0.434717648065114	0.0857429504306531	0.343318178855358	0.432976984534146	0.234645372239855	0.33886625154653	0.240578206633519	0.107716239944361	0.102572164668065	0.357732058747839	0.0249673186713531	0.29271853243794	0.285328908607089	0.0135642415284072	0.174034085186319	0.345052525440992	0.231172857225122	0.327900646450094	0.201722428471558	0.378864022663409	0.392026783939882	0.0407403792977039	0.133141359649889	0.150881660911002	0.37956347620642	0.60122039746722	0.503657885810871	0.275826752041009	0.364773046535005	0.462918164983288	0.187513213160952	0.350879713637594	0.26281861716724	0.102200479797485	0.436389054888041	0.286472733098694	0.455741657349404	0.207063216690979	0.426281548640797	0.00157624134450959	0.0456547368817531	0.797620581150431	0.0212640213552236	0.618917570323856	0.00159752665542722	0.0949462597213852	0.167732386567581	0.889928127741958	0.155698295096353	0.472338155059087	0.0765917302063428	0.809492754880516	0.447797138794736	0.131117664687721	0.302669126815342	0.405376989805797	0.243574128539881	0.260766784207467	0.221808639751115	0.466358362389483	0.285745315491847	0.0245454429533972	0.465366697672	0.645596881812933	0.0558848130249982	0.324580450590704	0.386821123095327	0.425902997017145	0.27614684106341	0.302538701529601	0.260827259579479	0.0988397602356612	0.125178607658481	0.351386872143813	0.0216900614125093	0.34268742866579	0.237382046176646	0.020514708327533	0.177101942088356	0.404978895086529	0.245143147452223	0.352940789578693	0.191566369086569	0.404343205315198	0.34525190303834	0.0369012887450575	0.168114691839022	0.180965388133012	0.338529905543564	0.539648321513543	0.479010035960584	0.305310753113224	0.361257809708593	0.399372105476168	0.22067685189386	0.347630389325515	0.248190050166799	0.101602033046225	0.407326452262183	0.448061491930972	0.27594544073517	0.302758743412091	0.307936229089028	0.063164862487298	0.0975848018804216	0.365338519895407	0.0213374080299297	0.392628456816757	0.253161461420273	0.022106268481002	0.17100434327997	0.413488480925081	0.263945715758785	0.3248103907865	0.206685905732343	0.400296423420515	0.292119875658711	0.0281624066095469	0.168954783070679	0.152370508850888	0.329078440870248	0.526873097698211	0.421641554076805	0.328989450944503	0.395841747427116	0.387184664327642	0.224369499449914	0.363950261453197	0.23451370896833	0.0819536178772037	0.354074118173874	0.457685474207583	0.273525982513827	0.281768185343227	0.293377561783648	0.0359813941435741	0.0736400585549769	0.397582700049196	0.0119791518857602	0.436988143551958	0.249063028464739	0.0207501417717174	0.192687787881658	0.448861577450915	0.251966166421045	0.304304905735746	0.239428045908845	0.403421167830425	0.251900065706876	0.0238898788865879	0.170115298243071	0.146110730760049	0.329539662945502	0.536219010912282	0.383444563337198	0.3147482957137	0.427796796075819	0.396091975643327	0.184132799178404	0.299534340152756	0.206362346438353	0.0505583465639221	0.281702589959706	0.479665899203508	0.346049573605386	0.452662648830831	0.331484008163391	0.0650838103551286	0.122978529229386	0.351695521499902	0.00481867975562356	0.306967410476647	0.0868585004538596	0.015377888816224	0.151029472208928	0.65104758649934	0.090851062405641	0.471342106826187	0.0734696048799496	0.413956404036254	0.449903644843019	0.14562088049741	0.228218412037488	0.322658641649358	0.277662553688869	0.518740088930051	0.284026908543348	0.594816320458636	0.342992268669297	0.162685215833661	0.335047003686522	0.334251485978362	0.238459193247618	0.113576795791782	0.62073804819299	0.189876815115209	0.607908768127098	0.206199299261914	0.428713765716572	0.0264231089876753	0.0752666578160591	0.655117170651863	0.0238639921319575	0.657189786883985	0.00190405612305575	0.0711653790575681	0.226491915775401	0.917586781788882	0.16105603976292	0.399038580200058	0.145055843562725	0.843722790090075	0.412306657377155	0.100995030201409	0.328153628272465	0.301941731410141	0.172736133244523	0.353295346893574	0.145347106782984	0.38620779477384	0.272770077718785	0.0099173792418915	0.477183506285352	0.564879477751754	0.0474745962213534	0.360259971694526	0.424004803789812	0.43628641839096	0.363342374503153	0.292607347157448	0.197274092083973	0.100115934286605	0.152259947110604	0.358178566390625	0.0353368288607865	0.343990532452293	0.223552253410786	0.0279128677051688	0.200372198868041	0.430360975579336	0.200164835069776	0.416660053359493	0.121829793306443	0.415624942261015	0.420543869947621	0.059818115578995	0.201444859367742	0.219267629104025	0.324383463817187	0.520500091623601	0.487577928107664	0.419267744570774	0.425236202314444	0.290291725187176	0.220976551376549	0.310291566269789	0.327311791109325	0.120093916900528	0.328709130920433	0.448424833259101	0.272145946312744	0.301796726079822	0.327882967998521	0.0276667012818233	0.0422796610166748	0.333508364249463	0.00709279285136684	0.495143834509473	0.230430678865232	0.0221728381566061	0.175948428820144	0.459516776024497	0.266743876387637	0.306548489989011	0.246494274741483	0.422222223002437	0.212513579750804	0.0203068046739511	0.166932320949089	0.124176683368707	0.288082975062198	0.419945999005702	0.371646839792695	0.279860027138529	0.436889781547539	0.40272600211592	0.201501122657388	0.345552784332112	0.184883919162743	0.00769530945146134	0.391228698059546	0.470984824169107	0.333156963949736	0.306555514278567	0.144223080070655	0.0894420239380669	0.131293865912042	0.288044378876166	0.0399659567300157	0.28856440576191	0.286549259820859	0.0231251070530847	0.147269945893306	0.320900147278576	0.16001017712322	0.303019838169798	0.119778237446072	0.334249852812703	0.480035423131588	0.0577895105813042	0.204686919157804	0.186375854613701	0.355578640469694	0.618800890888072	0.535132715192853	0.386977402728226	0.464464595340236	0.298509228509303	0.197171230158565	0.242441601143229	0.285585913614277	0.128714998252546	0.442758042907628	0.396415000607662	0.38640720953178	0.332099270098661	0.24328742234081	0.0858494375129841	0.189384608899541	0.3599032368134	0.0259294944709848	0.411278685226247	0.210118494061324	0.0391343120384228	0.209175818557242	0.488889518862215	0.16427360022348	0.385981067453466	0.109609932343367	0.445994320268862	0.392782879172143	0.0667417078236766	0.187852978714089	0.194936162639801	0.290770292694696	0.428499271868706	0.425629338533147	0.488686033300747	0.398506758308574	0.326645821513611	0.243856852445177	0.332578552601982	0.369401139303421	0.111828472509622	0.679359153906038	0.0850389100134643	0.663000694470993	0.198110559043902	0.342658488687703	0.0332742510945169	0.000783965553033204	0.634945619830081	0.00728628716498574	0.658356305412625	0.00111153796265579	0.0632365727547778	0.18456385890119	0.862464183225256	0.189728949385467	0.245936562552262	0.171383513603263	0.807323811873497	0.390597484542033	0.0394528243621452	0.302422654900201	0.25352652981561	0.127519758034184	0.369714568446729	0.0955659357632414	0.396957308022831	0.154452921974546	0.000987966983009026	0.460374307318037	0.591835495630702	0.0682034278616971	0.410969222024006	0.379936207540364	0.417325271864321	0.388576306605901	0.32969664684653	0.288511613924253	0.0681712824166092	0.187817937686858	0.366918721761579	0.0275933366693207	0.426333248314032	0.22412393876201	0.0423655026063937	0.20860249255948	0.498931385507897	0.122775983091621	0.398697448258448	0.107536840087235	0.430821137629174	0.372827103693334	0.0836670079474278	0.152571648684118	0.173244790918671	0.220644796411326	0.437827894727913	0.378827965333785	0.492194274305013	0.399652990530048	0.329872792468064	0.219428872542656	0.335173058501917	0.390109982407063	0.0946305605706518	0.571294308799787	0.297936350734132	0.5742725535867	0.181486221639255	0.4076900326598	0.157626456308843	0.369702878055669	0.568361991732663	0.0212184893183532	0.589490130491208	0.144001600386609	0.0813248291019341	0.344096909854771	0.657165890495406	0.143907894196893	0.550461435723475	0.0997161408442989	0.522937614817802	0.282122735697048	0.059677025121048	0.311267019832142	0.217689560305436	0.113929998288761	0.203815812920827	0.174829041202617	0.673162020229868	0.34910722614702	0.15117186789715	0.42092020239158	0.520702299083084	0.244190136009232	0.175722205713183	0.347874820464304	0.515378216855843	0.333121204851834	0.371386757359869	0.0713925185230259	0.07936649489555	0.13596657976749	0.264206026001066	0.055344496794329	0.210330355150729	0.307993921280786	0.016415133948933	0.152474698342778	0.225448389207981	0.13579183136675	0.256520638851761	0.137608677110298	0.341629189248668	0.544600231388159	0.0703690753478079	0.191547718672845	0.161800510528546	0.403323923542921	0.715418343404642	0.61284357847327	0.360574391498551	0.511332551561004	0.298972205312115	0.145474135862727	0.218965948796755	0.261033107906675	0.133047844092425	0.551010928181915	0.305216134800197	0.533760121658611	0.175666851811447	0.399705518407173	0.137053339859018	0.330407521329107	0.564032454447922	0.0219608010118796	0.566180918811657	0.173574336521129	0.0581157567004624	0.33807790852332	0.609011449288394	0.147941831174614	0.553523038207598	0.106074795815418	0.528103839750416	0.307232493882613	0.048554274644683	0.277351263514398	0.204656392962658	0.105234552164082	0.248484776818857	0.213078728341623	0.614120133045648	0.33175842121164	0.195163718627174	0.342775781465503	0.51128574366542	0.246846071235319	0.139099116227979	0.335826754786593	0.44259035963789	0.446911101243889	0.505848743017016	0.399382966988615	0.0789873307027225	0.142116524403858	0.234588143557151	0.0246888745250085	0.432926302728368	0.173285633612789	0.0835246485630123	0.21152287929295	0.529137223114725	0.0375422828798682	0.418905924652435	0.107939782495219	0.487915094173979	0.349735993235022	0.158261449846761	0.0012528445431891	0.181462815734957	0.0789175524625722	0.185149938050973	0.466235276601924	0.509174484355063	0.415958821116134	0.407948794067861	0.227402532941511	0.20310359548111	0.471267289446658	0.00132830494051634	0.376067919686251	0.443599320594147	0.280950167842805	0.345610550296291	0.208274949945526	0.0911748909899287	0.124479216147627	0.321841175792413	0.0266961358883026	0.314788273020333	0.259627292562439	0.0221492769967256	0.165866700638487	0.410489807534633	0.191163006171935	0.371202305353646	0.170429069447979	0.365528801305942	0.408770778253937	0.0590306749409641	0.174263459650569	0.191230525382331	0.359087704083547	0.582153902355278	0.499709278131281	0.353416670239923	0.402557930021879	0.349476771512721	0.205579411937999	0.327122541681903	0.238315335760372	0.0877107124320784	0.5147866203383	0.171547627998241	0.656050505340945	0.202425725261761	0.566238976966117	0.0802190393960076	0.182838906162974	0.618818380324412	0.0109443211751214	0.654276180409129	0.08187329890794	0.101273922205912	0.326875674954838	0.755921642216344	0.132319628281404	0.516486750062046	0.0811049398918514	0.75276792716253	0.278718361472221	0.0678977138323613	0.350699596704039	0.222557104552811	0.201977043726516	0.397797629033414	0.219362267562948	0.516408540991476	0.368719184928568	0.145680972448705	0.461736563879374	0.620983859821839	0.181908617636749	0.243086629903529	0.386193625784864	0.468897472467488	0.293247083241061	0.276482389066734	0.330476765085553	0.0201223894371467	0.0120292066925747	0.327482488937944	0.00673419375044954	0.553621141761052	0.204745853287864	0.0213733231879574	0.17362203362061	0.49091044129635	0.313435010250381	0.269727841826503	0.248590271350995	0.453824569632893	0.170147168932098	0.0166364704627512	0.161840952688947	0.157303155132937	0.258981120314709	0.351779578736022	0.377868188075807	0.289775104955828	0.487607862004355	0.395566319880982	0.222281409340203	0.308775115540444	0.156626215027746	0.00929668371091302	0.274098336973733	0.585268441122689	0.234135904312967	0.343229857514606	0.203696011375292	0.170584914253626	0.0815029703746495	0.301089169295967	0.0234333991525648	0.200555489343119	0.34445669442114	0.00766948069108993	0.104728239917665	0.474175543509027	0.213364697336145	0.275368658942415	0.268706390836387	0.397687040428372	0.48841791890475	0.056389046060519	0.129169648433874	0.158606033352781	0.39515675039134	0.574175098960247	0.457254231984852	0.239058006219348	0.298554566458384	0.401874935305317	0.190535676368305	0.34217880954999	0.235652752262248	0.131602869717776	0.228417377725535	0.533387700979207	0.367314354227323	0.468212357662692	0.320089388613344	0.0777883764362066	0.119923563557269	0.36897166187909	0.00217473407873174	0.288142439510121	0.0806704622944602	0.0156339660181933	0.105108161373671	0.617050424537067	0.127419017419726	0.478665405747571	0.0659446833202597	0.450855420988395	0.450907956395448	0.175034104479283	0.252701681894487	0.290273211173929	0.287214735427929	0.56830471546714	0.269499351260188	0.594931753207931	0.325733403353143	0.161703694497665	0.371883144754093	0.352988180741324	0.224271477229643	0.128632697872728	0.247021425534457	0.564798611420107	0.397623001098722	0.488284896307854	0.326617949363311	0.0807307753650443	0.103590489021811	0.37607522636683	0.00306247591120366	0.307301746903498	0.0826214776735542	0.0172073063014873	0.11597442385371	0.629953988346524	0.133092311746919	0.485499066117655	0.0455532665996492	0.480545428858779	0.442919437225415	0.175935623042366	0.233397057228911	0.287378753718356	0.302478949976768	0.5857646241091	0.281461434400443	0.611558841272627	0.309458725779871	0.157056365430312	0.380538487918128	0.368568576814422	0.199398825404651	0.140468141719169	0.560833558933013	0.220040696217638	0.583213533790349	0.23475066850448	0.285318501480601	0.0784840807866731	0.382611362255319	0.716447881098048	0.026864638067255	0.747423501920607	0.0795257595457303	0.0144705850167936	0.355970967999935	0.645694104260556	0.1813403405665	0.506150145206715	0.0174700958250859	0.589634453141698	0.31463947400169	0.0918969116126916	0.23475411751786	0.293224394615179	0.0860904549328479	0.109406022220767	0.135796418722208	0.630189700160999	0.419742855033145	0.123942182465609	0.459282289370624	0.531974322489434	0.238845143105842	0.112282637366758	0.608729860174713	0.287564004182357	0.57683294332687	0.210667488753462	0.468774320494846	0.162180492354274	0.385938572423515	0.594838081852541	0.0162473234691351	0.588712816173626	0.132117143049412	0.0925636758690934	0.348868734782807	0.675463396798061	0.149333683677107	0.49158283065339	0.104643893052948	0.546964224521527	0.290541682790267	0.074140943224181	0.335838817522154	0.211645806288824	0.11218923865393	0.189821981726784	0.172788254162881	0.676949656385985	0.276778651225125	0.172380428107571	0.417048306087468	0.592082017278407	0.196810887038854	0.195530970082249	0.319804451484409	0.442384333024939	0.4660234246286	0.468787133393228	0.362810584250075	0.0812304676450631	0.178066397725191	0.291298799483244	0.0276245752109106	0.421535751070551	0.182277206947646	0.0617747302856208	0.210667395392019	0.534839742771307	0.0838252032162559	0.413637017133462	0.10692624061853	0.487203821171959	0.366888619781038	0.12298224061871	0.0359825665095617	0.202562137102406	0.148788323585307	0.274317697650812	0.418448055581161	0.47124399377051	0.450167942724561	0.346617894733443	0.239960211223024	0.277454112334326	0.436855346957827	0.0512123864355789	-69.9189234714355	-63.7953452920681	-83.9240277571717	-103.035859652375	-80.0006881553849	-83.299712746167	-77.359258405711	-76.5347957826295	-68.9830845019828	-34.0249514901647	-30.3341592506056	13.1918246573298	25.4946847116962	0.504492368241939	3.48190356680764	3.68609039560193	-46.7855209332953	-30.8415589620548	-19.4591559578164	14.6130267595822	-1.99137872718012	6.70744789117694	6.38974533803791	-22.7396204985623	-15.4165045011259	-79.0797884186716	-4.38972091648776	-25.5101397697456	-3.86341956396768	-76.3197437401587	-12.8395498561134	-15.2749598884448	-14.1910691816382	-31.0478940523078	-79.2721738158502	-18.3675145335257	-16.6492000103254	-4.17533381452782	-25.493025981181	-79.6503558322336	-25.7007098892434	-71.8227431911561	7.79595003907041	-64.3455328041914	-23.3110342943987	-8.99372085411384	-76.3661383084567	-19.976874284674	-0.416989621421501	-30.3867834003429	-31.295404608543	-76.5474164235522	-75.3852670896893	-25.0313438273077	315.989022057678	386.590802996211	312.446674095021	298.467211793715	351.3867687946	385.604961989537	394.225773248354	351.841125809533	392.437058419361	403.430198925261	407.92326412868	345.810864125094	327.070562195434	364.124487671999	385.749014447932	352.449445654204	338.97608461474	299.872913570856	378.481672840675	343.203723207245	385.431465445022	372.344961397354	378.391460925566	358.613591231488	291.57513043246	359.11548986622	393.023627777756	406.61551845678	395.035128253438	357.897858700745	406.583100242281	409.341757219495	401.428128116868	404.740517281678	354.452755198062	412.811642547731	397.490494692072	392.636054579969	417.64386686302	335.521836017902	409.894988508889	394.216395078757	367.838504044364	400.788532333029	363.02586637667	403.758210139009	396.994735862883	394.269864465315	386.460275503931	407.531848701171	409.155729185335	360.006353616636	392.81316070139	386.482655559428	-0.0447006233170425	-0.0018918291348778	-0.126728592684261	0	0	0	0.0581078593775531	0	0	0.252961828326006	0.321773748969852	0.267804495766107	0	0	0.213940092005379	0	-0.151939246023795	0.221549643282806	-0.0821059400546632	0	0.1818182583446	-0.477911777184641	0	0	0	0.263730174279466	0	-0.0798738346828781	0	-0.0417687551157124	0	0.236119552280796	0.0845009328028227	-0.00574336911787716	0	0	0	0	-0.185859740091727	-0.0832979846715176	0	0	0	0	0	0	-0.119320190734749	0.00194410678109824	-0.00114717431356662	0	0	0	-0.459088514606298	0	0	0	0	0	-37.0399324448717	108.216406469012	0.604420123482123	0.00447704081632653	0.575510204081633
15000	0.343714510072296	0.369281563512513	0.189063403288458	0.519622247434711	0.413861754502196	0.00392525984086056	0.117049998631813	0.888756851254057	0.00326974302554914	0.31659324022963	0.00107503818925219	0.147098889698723	0.100697811305007	0.800144967079652	0.0018135171525254	0.677616649794397	0.00836473907246353	0.488080498461736	0.64767355322926	0.177615511636294	0.211798897159432	0.41670601530398	0.303627509117552	0.308012378536841	0.176241867100477	0.46707184613183	0.23188433709136	0.00216837949287745	0.68727943211266	0.998948921420559	0.00148930393667134	0.379771806365437	0.47966057495873	0.318637958983343	0.489606250593878	0.475160946843157	0.404124389891759	0.000965667509993165	0.00107173188560126	0.768253160346403	0.0303831453192384	0.285344569213203	0.000964095215980166	0.103310593388661	0.0926213622699351	0.642250986564484	0.126342622339143	0.47614811210931	0.0741031910720906	0.801962544831353	0.440495108905744	0.133060349012282	0.261140088143091	0.471591843524456	0.231238349658858	0.27035714136895	0.241658421312025	0.628554561731784	0.313466891103666	0.15636620537703	0.390622544403896	0.636780049654208	0.0650970921982239	0.323115935094113	0.712279105471376	0.0681825480040235	0.681023030440448	0.154283269446846	0.417877997784383	0.0462680407165341	0.0034523144512949	0.678654150386239	0.00322667452396796	0.678829987027521	0.00333679283364378	0.00093497370946307	0.172979640978094	0.88055016042537	0.246880594724924	0.153100166804566	0.176554439906771	0.888802177432183	0.328031309819134	0.000966900451320933	0.376429119527804	0.216203508910199	0.127856307875841	0.39880091552379	0.00255387139886871	0.308596059555643	0.227658589098651	0.00120591813907658	0.506515341025028	0.570702399410568	0.0885984160560446	0.438174704910383	0.791392944229447	0.00153335297282983	0.75643340353861	0.149101163932198	0.453577405217822	0.0408281634352149	0.00149455134198804	0.720900547910224	0.00312358498004452	0.742056479004525	0.00147088606106658	0.0966374691194338	0.265906764993207	0.925708102499948	0.250097224428702	0.322713114512772	0.118888424253927	0.851699348437669	0.231690078317619	0.012195562670834	0.410613678357252	0.319080925555903	0.0932708790708354	0.276126596398764	0.0713293592772617	0.526528807280796	0.000972593526483386	0.00119885770793546	0.587398508906235	0.681969887677756	0.101128198402267	0.518813783476304	0.621091830877406	0.150204008255122	0.570097328940136	0.25296870120386	0.503194929271583	0.00181277253048184	0.120584167274096	0.684568161010587	0.0184468574425147	0.647390745333558	0.0266154767933426	0.112573338803165	0.214255625750359	0.997161939622179	0.191367443887626	0.45663348165666	0.157882483496528	0.848019710265828	0.402889701693812	0.118969563034483	0.323570871177186	0.289890519630813	0.178866822972243	0.385234542556738	0.14515922712054	0.382819545361149	0.293082395192995	0.0382448246096097	0.479352494741459	0.528260534069619	0.00104550536171823	0.321037014477821	0.515668805375467	0.149232381449607	0.68844354516903	0.180598714218488	0.576907667115902	0.0829179982259277	0.217660426767607	0.6334036920241	0.0143617300830825	0.679347396335605	0.0648909153851946	0.103209655559326	0.37264567317607	0.781345844300631	0.132696375866536	0.549182475036063	0.0676404544054713	0.770900304427181	0.205273059267055	0.0484041180976891	0.386408988174012	0.206851745567444	0.167502091394119	0.39723023951143	0.184345607977268	0.537957338749996	0.335830688187642	0.130159825239283	0.517303294864551	0.612167447332083	0.189617491975385	0.279494769554497	0.632212181270994	0.286641536600267	0.587419309858842	0.204066359628927	0.514584468555788	0.158163286582738	0.424238927795434	0.575974537516965	0.0192097232421085	0.629174293042866	0.128751576393655	0.103705334074476	0.358616525224712	0.697174753936345	0.160199572667405	0.510065959790949	0.0967145545143257	0.517079861283845	0.33122530361451	0.0616078235188124	0.38464811471192	0.196409083359792	0.10414110692087	0.172101110665881	0.176458835046699	0.661396814250061	0.299184810718596	0.190498020110177	0.425269450254639	0.596341606135659	0.215094730001541	0.186395564954937	0.577545219425865	0.210781954287481	0.61989625059749	0.248921505130622	0.26342700456571	0.0680183200046515	0.394691150268417	0.705291477709071	0.0353238097392492	0.745432388118737	0.09003723702511	0.0172272309198404	0.361524456755312	0.639401150219875	0.183908854164369	0.502651314479621	0.00521112319824997	0.553890316055651	0.308470678629959	0.100778131267271	0.2050088292674	0.28126128833252	0.0683804514679973	0.0968532904310009	0.10793679406586	0.646285569637456	0.404100617033588	0.121700116568924	0.436889380048647	0.519170231334742	0.23037288462745	0.127133563540414	0.577281748387634	0.284129181715242	0.494418695427655	0.146737801431632	0.361362416526994	0.177536573467058	0.340156821924692	0.59188081752247	0.00498467627399959	0.669780847483532	0.208043403866741	0.0588661602963453	0.350300615282719	0.709207392064617	0.122126744390061	0.553010053146139	0.120690584896714	0.49451469221216	0.311037545349219	0.0877062051369453	0.378567819186999	0.00170963111626229	0.0710620008217147	0.218179092165436	0.24475625243815	0.53649560280159	0.294975562048509	0.129726339211455	0.359672134429572	0.578154483212585	0.210290252245991	0.103191735466303	0.281898198127258	0.492580113201468	0.394607448368232	0.435837090681573	0.361727685143651	0.0560077751930274	0.118285189774354	0.384403959432709	0.00196347093636116	0.334083584107188	0.0774242770974178	0.0116418336409649	0.13076603875725	0.7011583819777	0.0901305694379007	0.495326301591262	0.0687063880263569	0.446420428092812	0.443076122458509	0.136496489022612	0.208059288795248	0.343117800212974	0.259310306718402	0.535008846484146	0.31634410811774	0.606301933502342	0.31500671131279	0.151688927064733	0.360491532255064	0.297491315717932	0.257829280525198	0.118179798475795	0.256710074641264	0.555952353117097	0.384061509844813	0.486021138527208	0.297091547365478	0.0760975811747786	0.114742070866078	0.342764304111412	0.00222516124006171	0.271157171598834	0.084779525461413	0.0124397870364563	0.133281612671031	0.645554822462395	0.127795567015818	0.469493330512371	0.0476185430993449	0.430077695407082	0.456765781438545	0.188721448237874	0.235878866116632	0.294242896102714	0.320614021117998	0.568897613860037	0.265054881937088	0.581312842168603	0.375723568116177	0.128429265020646	0.403527327047403	0.411070557169611	0.19415959091931	0.131142855479937	0.284763501462306	0.613476146120042	0.430135894923982	0.410674543974306	0.0457600366365308	0.0728903544585106	0.125543190125277	0.252533111889064	0.0762674102684828	0.168163285139694	0.32155787968395	0.0100388305047938	0.161152342465471	0.185886622786451	0.119515874232469	0.172041704983842	0.000965916563031471	0.328806413549931	0.627633079070103	0.0283758676193135	0.185514487029007	0.223862773642909	0.39212979576791	0.747941045371623	0.671026527438226	0.318659540047343	0.490632823091517	0.239529932357854	0.114837627170567	0.190923486300071	0.172462475039181	0.159076508374198	0.288218890374601	0.635158564642737	0.333434664241737	0.482978615212568	0.00135534769313648	0.0534600934969136	0.0743730145113753	0.218244545774784	0.0871818527262442	0.218463533559589	0.321130856278994	0.00580583311556383	0.12535718162611	0.125480237259221	0.0681942529583736	0.20353056772839	0.179728677799501	0.274250960492937	0.616356040048955	0.0900507390021122	0.147927099417237	0.134233313692387	0.529733418308087	0.793481344328389	0.757043005999405	0.286103059706986	0.4922565430072	0.36389296743576	0.113246832779751	0.212336334760324	0.269989232801515	0.147500090843712	0.40881148793256	0.415495138211273	0.335848863982482	0.21678503978463	0.0753021458466319	0.100400773731588	0.0934112077106167	0.256052469339074	0.0634786696436552	0.23475363008322	0.241871501325776	0.00401910660474991	0.175089588572803	0.355830688455609	0.173080827703502	0.307831174933218	0.0985674342665304	0.270686602679936	0.501922079651938	0.00219583027237983	0.208679220090621	0.186814589836659	0.469968751980103	0.507074338802482	0.558275659011212	0.326821642951847	0.599988055018159	0.288560077772345	0.20723307505155	0.00128517684271214	0.230798001987775	0.146644928048634	0.320506861523261	0.4391276112486	0.228983703930602	0.367841680972247	0.209509833750721	0.0717683587056177	0.129938934610554	0.30080669172881	0.0313984927221369	0.27231212463828	0.312445392848826	0.0120133855738395	0.153040694468745	0.360845073694861	0.15093259336649	0.325585976928373	0.196136849071954	0.275147413905136	0.431495930152795	0.0835475567213955	0.120841729948619	0.182994923373303	0.418391673276474	0.653339879819638	0.588271154224723	0.330999270489135	0.441210886845536	0.429169017009282	0.182651342488178	0.301188540538588	0.227732860485682	0.0739177293203441	0.30934331852776	0.441408295424584	0.199215051301507	0.32138045843809	0.347085813828404	0.00165260694842803	0.0471092723093265	0.296910482473252	0.0139785311551139	0.345197094094382	0.328591506955734	0.0265465080287691	0.0289946844154733	0.420519379285249	0.247391493905299	0.264910691271883	0.310216457313734	0.452610406772964	0.220807056958187	0.018086911072943	0.164203601940364	0.109205978071096	0.503767860779539	0.993095031372135	0.306868516152044	0.244470009823056	0.440889276134639	0.485666803694858	0.155087781812572	0.301282815132335	0.201589316127931	0.0469059898744961	0.310819566918797	0.541212429312828	0.746824563881627	0.340568500530229	0.111792408437129	0.0404147779809631	0.0287637591627673	0.57873550564507	0.00426132477274007	0.474596088328028	0.0815606989631051	0.0263172818902894	0.2219974151499	0.599196373066719	0.398011648749669	0.021707994887874	0.452485357736671	0.580010758445266	0.0807452776906638	0.0267447761384667	0.151732923049543	0.189002713409036	0.152856657666582	0.0807494234018516	0.0676971441804437	0.29428169770633	0.652242449230306	0.273175640028159	0.478986245502938	0.463442523699181	0.172029155306581	0.0430598787875581	0.531756273019099	0.409786356093252	0.233238296331034	0.121266457451123	0.300793939361923	0.00340703129483075	0.00119634952147863	0.490423737159539	0.0162563737591251	0.681326691133029	0.192241764173766	0.00416342769075294	0.166445208335668	0.729911047262284	0.327497463526533	0.0652932201978998	0.299395589758952	0.469574772085092	0.23719941192598	0.00344806191474424	0.226172068032101	0.0877243125664465	0.0338813213357859	0.0039079935639345	0.277669169069467	0.159126713267501	0.67476117190902	0.42352584277494	0.210332280381544	0.00274676366856322	0.175635410866215	0.00135001595048701	0.299377762523458	0.489939672238171	0.234294571333441	0.308480434889112	0.41683327246949	0.0166643970627582	0.0871826041800531	0.214833970450599	0.00216992403128825	0.45778312141837	0.233785057947779	0.00139368584665731	0.18419489257944	0.458902419452953	0.217620017181339	0.416336628385394	0.301845403988755	0.339525034492815	0.229434775330609	0.00238833928424846	0.180874098338026	0.123337078425699	0.106267124348808	0.233789025580386	0.563360910222595	0.411113192419968	0.376694158929575	0.411877807050213	0.236906829137525	0.360241510453947	0.136109594526986	0.00128030507228414	0.295280130387057	0.429369447706118	0.154673448580896	0.436455340960638	0.126901448957084	0.0994567496836448	0.0999656169601993	0.271464955805633	0.0454476402370571	0.207354171717791	0.336985939487162	0.0169808828359341	0.103014810302333	0.350611474937991	0.170008052484098	0.30793244038322	0.255510775150279	0.369934150016028	0.411613518482523	0.00465369635366938	0.104135878512622	0.075634373309857	0.426213949521798	0.719304120116597	0.536004421895804	0.183359191466518	0.484128112682212	0.518446453506804	0.0250609280198108	0.290670561167252	0.172470630126618	0.106885748170235	0.296284587263087	0.420056774550667	0.230514321815673	0.337783366943484	0.282276007070506	0.146693093103856	0.0967966166255812	0.350092179903892	0.0347819476515781	0.266762163622605	0.28931706818931	0.00745289035423298	0.16158664168963	0.423340662459311	0.241645785829998	0.283347831907968	0.241395259628777	0.375334495119808	0.37392650146304	0.0570436828021394	0.107322302933414	0.132883913336266	0.390980505128974	0.625820245251337	0.533778811875071	0.190077728830381	0.311274065628996	0.471070940851274	0.171042000867796	0.363546182531393	0.263294873380601	0.14025658761498	0.284530174945472	0.646157447509387	0.218780332034807	0.467515883413306	0.168199808696643	0.159020083117944	0.179942622440112	0.26085847949385	0.0334803959151649	0.394157495868694	0.217225463302174	0.00189747879168599	0.199730472103576	0.398755360254402	0.186153278533225	0.239104591679065	0.136384484775127	0.321023644269353	0.524561259824628	0.0667494545813493	0.0931225137548462	0.108510156123597	0.460572226678488	0.711867356637454	0.453419131938638	0.20577144355725	0.352196211832518	0.450712685704275	0.222981914368639	0.289971473812595	0.161026733440966	0.141446581974544	0.366866085968093	0.592818042757128	0.173533631774368	0.456406904369777	0.266604045079611	0.0476567125119499	0.0824479028301569	0.302154359972875	0.0482951891223391	0.361185204126283	0.330477680959913	0.012263929280055	0.0985350677581657	0.279045808453118	0.206863383520677	0.303323699486546	0.227774259899918	0.280428880037457	0.349414689501642	0.0372625264229811	0.0864710493092497	0.106389731997675	0.406992459494329	0.574850213440318	0.525971702472006	0.249892825569764	0.448293516194051	0.457223466168772	0.184387931869253	0.333983647310416	0.159868868061262	0.0679723070844419	0.329164931230765	0.446679388267354	0.422073776451402	0.523758901667115	0.373538457697112	0.0806226096961342	0.1371717283224	0.19733800648226	0.0283259813688992	0.467830454873962	0.177074854249717	0.086989936501221	0.216655392223886	0.555760072379319	0.0234307434973019	0.452304549537895	0.0814939849524154	0.463084606707056	0.398835296702342	0.156637079031785	0.0012938328488879	0.174008121359825	0.0747349401502321	0.163999137952884	0.461821305353151	0.508884099198521	0.400345635744862	0.427986765990803	0.250397043696156	0.199969310450743	0.463525875590028	0.00168222336400761	0.0299947193151164	0.634591038209375	0.604563910272038	0.566473087073769	0.477857312064835	0.00238448883676402	0.172638794178273	0.17313127249239	0.0261591672810784	0.496095311842801	0.141886648439381	0.101038266574366	0.0252807069394684	0.461483009315206	0.100841949601302	0.431157968382564	0.182340490154729	0.39281731627958	0.245407943391795	0.237901719685669	0.00262203695878024	0.281376640225523	0.00114503047079013	0.000922238534960452	0.648524554024399	0.609533424541087	0.521239350809826	0.477364660657759	0.171627703386463	0.0602012714741643	0.686182506137941	0.00142127517600802	0.594069666137976	0.180748470685316	0.556530169431089	0.256182986362895	0.474629681199968	0.016346330184352	0.0939001848935808	0.686681713607008	0.0213464017168335	0.648304621120689	0.0167744195228479	0.102089211376178	0.219645310705064	0.926718524939327	0.183884652031134	0.457756126771666	0.126762502173632	0.827342255678581	0.414007708710941	0.102886134160357	0.331804241919087	0.290669088453055	0.158331444976511	0.381222098745671	0.141658905982616	0.392609059963331	0.297350278677213	0.029029757518805	0.499566269253482	0.562802362180303	0.0385017192570724	0.307556405055525	0.327865415998485	0.461725323243552	0.213894126298879	0.302155301732823	0.267534019184832	0.129311224894334	0.0927381633966572	0.375453218384932	0.0286703693346672	0.260986249605258	0.265897788119899	0.0136830671621875	0.147061882775038	0.408163346033744	0.247202643310622	0.31283797343839	0.222431636219092	0.39895934672975	0.428940419367148	0.0581996965858906	0.131104296770788	0.139047613390212	0.396544060493414	0.598932491690661	0.487866250819083	0.240713230865515	0.306398965670155	0.478458752093641	0.17627353665884	0.373538883253811	0.242741443693919	0.126508820431646	0.33300610339252	0.408314367394172	0.419549780128947	0.394650948776738	0.322460776511226	0.0687104027857809	0.164880516679131	0.337125190682663	0.0281505402697994	0.412047775053137	0.201693085815633	0.0626191882248623	0.176256524285822	0.509160800349875	0.103566656173174	0.447319035140035	0.0938655286718436	0.447972760553036	0.379936397975651	0.112993842961663	0.127064899084955	0.199963204337224	0.214073504314428	0.409094927821564	0.353255085773092	0.514515666234535	0.420994183407284	0.361143084401556	0.248253054317487	0.284050108893482	0.434717648065114	0.0857429504306531	0.343318178855358	0.432976984534146	0.234645372239855	0.33886625154653	0.240578206633519	0.107716239944361	0.102572164668065	0.357732058747839	0.035146748552244	0.29271853243794	0.265649674828877	0.0132012757625582	0.174034085186319	0.345052525440992	0.231172857225122	0.327900646450094	0.201722428471558	0.378864022663409	0.392026783939882	0.0407403792977039	0.133141359649889	0.150881660911002	0.37956347620642	0.60122039746722	0.503657885810871	0.275826752041009	0.364773046535005	0.462918164983288	0.187513213160952	0.350879713637594	0.26281861716724	0.102200479797485	0.436389054888041	0.286472733098694	0.455741657349404	0.207063216690979	0.426281548640797	0.00157624134450959	0.0456547368817531	0.797620581150431	0.0201749388818861	0.618917570323856	0.00144272838941489	0.0898497185538298	0.167732386567581	0.889928127741958	0.155698295096353	0.472338155059087	0.0765917302063428	0.809492754880516	0.447797138794736	0.131117664687721	0.302669126815342	0.405376989805797	0.243574128539881	0.260766784207467	0.221808639751115	0.466358362389483	0.285745315491847	0.0245454429533972	0.465366697672	0.645596881812933	0.0558848130249982	0.324580450590704	0.386821123095327	0.425902997017145	0.27614684106341	0.302538701529601	0.260827259579479	0.0988397602356612	0.125178607658481	0.351386872143813	0.0290233441824834	0.34268742866579	0.243863134673425	0.021040607606543	0.177101942088356	0.404978895086529	0.245143147452223	0.352940789578693	0.191566369086569	0.404343205315198	0.34525190303834	0.0369012887450575	0.168114691839022	0.180965388133012	0.338529905543564	0.539648321513543	0.479010035960584	0.305310753113224	0.361257809708593	0.399372105476168	0.22067685189386	0.347630389325515	0.248190050166799	0.101602033046225	0.407326452262183	0.448061491930972	0.27594544073517	0.302758743412091	0.307936229089028	0.063164862487298	0.0975848018804216	0.365338519895407	0.0237098413840155	0.392628456816757	0.243250459864501	0.0241860703903773	0.17100434327997	0.413488480925081	0.263945715758785	0.3248103907865	0.206685905732343	0.400296423420515	0.292119875658711	0.0281624066095469	0.168954783070679	0.152370508850888	0.329078440870248	0.526873097698211	0.421641554076805	0.328989450944503	0.395841747427116	0.387184664327642	0.224369499449914	0.363950261453197	0.23451370896833	0.0819536178772037	0.354074118173874	0.457685474207583	0.273525982513827	0.281768185343227	0.293377561783648	0.0359813941435741	0.0736400585549769	0.397582700049196	0.0132170791775567	0.436988143551958	0.234990129362744	0.0218804843975268	0.192687787881658	0.448861577450915	0.251966166421045	0.304304905735746	0.239428045908845	0.403421167830425	0.251900065706876	0.0238898788865879	0.170115298243071	0.146110730760049	0.329539662945502	0.536219010912282	0.383444563337198	0.3147482957137	0.427796796075819	0.396091975643327	0.184132799178404	0.299534340152756	0.206362346438353	0.0505583465639221	0.281702589959706	0.479665899203508	0.346049573605386	0.452662648830831	0.331484008163391	0.0650838103551286	0.122978529229386	0.351695521499902	0.00369140871053327	0.306967410476647	0.090453432970255	0.0135188665981853	0.151029472208928	0.65104758649934	0.090851062405641	0.471342106826187	0.0734696048799496	0.413956404036254	0.449903644843019	0.14562088049741	0.228218412037488	0.322658641649358	0.277662553688869	0.518740088930051	0.284026908543348	0.594816320458636	0.342992268669297	0.162685215833661	0.335047003686522	0.334251485978362	0.238459193247618	0.113576795791782	0.62073804819299	0.189876815115209	0.607908768127098	0.206199299261914	0.428713765716572	0.0264231089876753	0.0752666578160591	0.655117170651863	0.0175332044185475	0.657189786883985	0.00174642760970746	0.0752756346190682	0.226491915775401	0.917586781788882	0.16105603976292	0.399038580200058	0.145055843562725	0.843722790090075	0.412306657377155	0.100995030201409	0.328153628272465	0.301941731410141	0.172736133244523	0.353295346893574	0.145347106782984	0.38620779477384	0.272770077718785	0.0099173792418915	0.477183506285352	0.564879477751754	0.0474745962213534	0.360259971694526	0.424004803789812	0.43628641839096	0.363342374503153	0.292607347157448	0.197274092083973	0.100115934286605	0.152259947110604	0.358178566390625	0.0282438376863406	0.343990532452293	0.233907777303941	0.0306467489696885	0.200372198868041	0.430360975579336	0.200164835069776	0.416660053359493	0.121829793306443	0.415624942261015	0.420543869947621	0.059818115578995	0.201444859367742	0.219267629104025	0.324383463817187	0.520500091623601	0.487577928107664	0.419267744570774	0.425236202314444	0.290291725187176	0.220976551376549	0.310291566269789	0.327311791109325	0.120093916900528	0.328709130920433	0.448424833259101	0.272145946312744	0.301796726079822	0.327882967998521	0.0276667012818233	0.0422796610166748	0.333508364249463	0.00824640728112945	0.495143834509473	0.232406535263167	0.022960484620707	0.175948428820144	0.459516776024497	0.266743876387637	0.306548489989011	0.246494274741483	0.422222223002437	0.212513579750804	0.0203068046739511	0.166932320949089	0.124176683368707	0.288082975062198	0.419945999005702	0.371646839792695	0.279860027138529	0.436889781547539	0.40272600211592	0.201501122657388	0.345552784332112	0.184883919162743	0.00769530945146134	0.391228698059546	0.470984824169107	0.333156963949736	0.306555514278567	0.144223080070655	0.0894420239380669	0.131293865912042	0.288044378876166	0.0402731729360068	0.28856440576191	0.27276207451335	0.025954183688287	0.147269945893306	0.320900147278576	0.16001017712322	0.303019838169798	0.119778237446072	0.334249852812703	0.480035423131588	0.0577895105813042	0.204686919157804	0.186375854613701	0.355578640469694	0.618800890888072	0.535132715192853	0.386977402728226	0.464464595340236	0.298509228509303	0.197171230158565	0.242441601143229	0.285585913614277	0.128714998252546	0.442758042907628	0.396415000607662	0.38640720953178	0.332099270098661	0.24328742234081	0.0858494375129841	0.189384608899541	0.3599032368134	0.0284459036093162	0.411278685226247	0.205596408978997	0.0385315344420156	0.209175818557242	0.488889518862215	0.16427360022348	0.385981067453466	0.109609932343367	0.445994320268862	0.392782879172143	0.0667417078236766	0.187852978714089	0.194936162639801	0.290770292694696	0.428499271868706	0.425629338533147	0.488686033300747	0.398506758308574	0.326645821513611	0.243856852445177	0.332578552601982	0.369401139303421	0.111828472509622	0.679359153906038	0.0850389100134643	0.663000694470993	0.198110559043902	0.342658488687703	0.0332742510945169	0.000783965553033204	0.634945619830081	0.00631550033969917	0.658356305412625	0.00099805328488083	0.0658614336813802	0.18456385890119	0.862464183225256	0.189728949385467	0.245936562552262	0.171383513603263	0.807323811873497	0.390597484542033	0.0394528243621452	0.302422654900201	0.25352652981561	0.127519758034184	0.369714568446729	0.0955659357632414	0.396957308022831	0.154452921974546	0.000987966983009026	0.460374307318037	0.591835495630702	0.0682034278616971	0.410969222024006	0.379936207540364	0.417325271864321	0.388576306605901	0.32969664684653	0.288511613924253	0.0681712824166092	0.187817937686858	0.366918721761579	0.0217088953459282	0.426333248314032	0.223493594037752	0.0429628577620801	0.20860249255948	0.498931385507897	0.122775983091621	0.398697448258448	0.107536840087235	0.430821137629174	0.372827103693334	0.0836670079474278	0.152571648684118	0.173244790918671	0.220644796411326	0.437827894727913	0.378827965333785	0.492194274305013	0.399652990530048	0.329872792468064	0.219428872542656	0.335173058501917	0.390109982407063	0.0946305605706518	0.571294308799787	0.297936350734132	0.5742725535867	0.181486221639255	0.4076900326598	0.157626456308843	0.369702878055669	0.568361991732663	0.0262079063165924	0.589490130491208	0.149022809129972	0.0719048444703532	0.344096909854771	0.657165890495406	0.143907894196893	0.550461435723475	0.0997161408442989	0.522937614817802	0.282122735697048	0.059677025121048	0.311267019832142	0.217689560305436	0.113929998288761	0.203815812920827	0.174829041202617	0.673162020229868	0.34910722614702	0.15117186789715	0.42092020239158	0.520702299083084	0.244190136009232	0.175722205713183	0.347874820464304	0.515378216855843	0.333121204851834	0.371386757359869	0.0713925185230259	0.07936649489555	0.13596657976749	0.264206026001066	0.0543189352683885	0.210330355150729	0.269833809460826	0.0150203069861912	0.152474698342778	0.225448389207981	0.13579183136675	0.256520638851761	0.137608677110298	0.341629189248668	0.544600231388159	0.0703690753478079	0.191547718672845	0.161800510528546	0.403323923542921	0.715418343404642	0.61284357847327	0.360574391498551	0.511332551561004	0.298972205312115	0.145474135862727	0.218965948796755	0.261033107906675	0.133047844092425	0.551010928181915	0.305216134800197	0.533760121658611	0.175666851811447	0.399705518407173	0.137053339859018	0.330407521329107	0.564032454447922	0.0295037080305889	0.566180918811657	0.168520672285723	0.0562049127236009	0.33807790852332	0.609011449288394	0.147941831174614	0.553523038207598	0.106074795815418	0.528103839750416	0.307232493882613	0.048554274644683	0.277351263514398	0.204656392962658	0.105234552164082	0.248484776818857	0.213078728341623	0.614120133045648	0.33175842121164	0.195163718627174	0.342775781465503	0.51128574366542	0.246846071235319	0.139099116227979	0.335826754786593	0.44259035963789	0.446911101243889	0.505848743017016	0.399382966988615	0.0789873307027225	0.142116524403858	0.234588143557151	0.0314562753730907	0.432926302728368	0.178692704252366	0.0706078510927898	0.21152287929295	0.529137223114725	0.0375422828798682	0.418905924652435	0.107939782495219	0.487915094173979	0.349735993235022	0.158261449846761	0.0012528445431891	0.181462815734957	0.0789175524625722	0.185149938050973	0.466235276601924	0.509174484355063	0.415958821116134	0.407948794067861	0.227402532941511	0.20310359548111	0.471267289446658	0.00132830494051634	0.376067919686251	0.443599320594147	0.280950167842805	0.345610550296291	0.208274949945526	0.0911748909899287	0.124479216147627	0.321841175792413	0.0338229473347303	0.314788273020333	0.254620611584862	0.0241514663735913	0.165866700638487	0.410489807534633	0.191163006171935	0.371202305353646	0.170429069447979	0.365528801305942	0.408770778253937	0.0590306749409641	0.174263459650569	0.191230525382331	0.359087704083547	0.582153902355278	0.499709278131281	0.353416670239923	0.402557930021879	0.349476771512721	0.205579411937999	0.327122541681903	0.238315335760372	0.0877107124320784	0.5147866203383	0.171547627998241	0.656050505340945	0.202425725261761	0.566238976966117	0.0802190393960076	0.182838906162974	0.618818380324412	0.0247071182940151	0.654276180409129	0.0751805359200847	0.0905065898930277	0.326875674954838	0.755921642216344	0.132319628281404	0.516486750062046	0.0811049398918514	0.75276792716253	0.278718361472221	0.0678977138323613	0.350699596704039	0.222557104552811	0.201977043726516	0.397797629033414	0.219362267562948	0.516408540991476	0.368719184928568	0.145680972448705	0.461736563879374	0.620983859821839	0.181908617636749	0.243086629903529	0.386193625784864	0.468897472467488	0.293247083241061	0.276482389066734	0.330476765085553	0.0201223894371467	0.0120292066925747	0.327482488937944	0.00652784887973092	0.553621141761052	0.21715580578197	0.0199168805818673	0.17362203362061	0.49091044129635	0.313435010250381	0.269727841826503	0.248590271350995	0.453824569632893	0.170147168932098	0.0166364704627512	0.161840952688947	0.157303155132937	0.258981120314709	0.351779578736022	0.377868188075807	0.289775104955828	0.487607862004355	0.395566319880982	0.222281409340203	0.308775115540444	0.156626215027746	0.00929668371091302	0.274098336973733	0.585268441122689	0.234135904312967	0.343229857514606	0.203696011375292	0.170584914253626	0.0815029703746495	0.301089169295967	0.0326578582288699	0.200555489343119	0.334538381371062	0.0060313702004097	0.104728239917665	0.474175543509027	0.213364697336145	0.275368658942415	0.268706390836387	0.397687040428372	0.48841791890475	0.056389046060519	0.129169648433874	0.158606033352781	0.39515675039134	0.574175098960247	0.457254231984852	0.239058006219348	0.298554566458384	0.401874935305317	0.190535676368305	0.34217880954999	0.235652752262248	0.131602869717776	0.228417377725535	0.533387700979207	0.367314354227323	0.468212357662692	0.320089388613344	0.0777883764362066	0.119923563557269	0.36897166187909	0.00151259156332499	0.288142439510121	0.090355192592519	0.0197033425191194	0.105108161373671	0.617050424537067	0.127419017419726	0.478665405747571	0.0659446833202597	0.450855420988395	0.450907956395448	0.175034104479283	0.252701681894487	0.290273211173929	0.287214735427929	0.56830471546714	0.269499351260188	0.594931753207931	0.325733403353143	0.161703694497665	0.371883144754093	0.352988180741324	0.224271477229643	0.128632697872728	0.247021425534457	0.564798611420107	0.397623001098722	0.488284896307854	0.326617949363311	0.0807307753650443	0.103590489021811	0.37607522636683	0.00221857111218306	0.307301746903498	0.0849084339320651	0.0180779399632372	0.11597442385371	0.629953988346524	0.133092311746919	0.485499066117655	0.0455532665996492	0.480545428858779	0.442919437225415	0.175935623042366	0.233397057228911	0.287378753718356	0.302478949976768	0.5857646241091	0.281461434400443	0.611558841272627	0.309458725779871	0.157056365430312	0.380538487918128	0.368568576814422	0.199398825404651	0.140468141719169	0.560833558933013	0.220040696217638	0.583213533790349	0.23475066850448	0.285318501480601	0.0784840807866731	0.382611362255319	0.716447881098048	0.034569465151974	0.747423501920607	0.091093740003115	0.0143788010435625	0.355970967999935	0.645694104260556	0.1813403405665	0.506150145206715	0.0174700958250859	0.589634453141698	0.31463947400169	0.0918969116126916	0.23475411751786	0.293224394615179	0.0860904549328479	0.109406022220767	0.135796418722208	0.630189700160999	0.419742855033145	0.123942182465609	0.459282289370624	0.531974322489434	0.238845143105842	0.112282637366758	0.608729860174713	0.287564004182357	0.57683294332687	0.210667488753462	0.468774320494846	0.162180492354274	0.385938572423515	0.594838081852541	0.0179293723492107	0.588712816173626	0.132459435851339	0.0931161105136514	0.348868734782807	0.675463396798061	0.149333683677107	0.49158283065339	0.104643893052948	0.546964224521527	0.290541682790267	0.074140943224181	0.335838817522154	0.211645806288824	0.11218923865393	0.189821981726784	0.172788254162881	0.676949656385985	0.276778651225125	0.172380428107571	0.417048306087468	0.592082017278407	0.196810887038854	0.195530970082249	0.319804451484409	0.442384333024939	0.4660234246286	0.468787133393228	0.362810584250075	0.0812304676450631	0.178066397725191	0.291298799483244	0.0328490873277425	0.421535751070551	0.180123535025201	0.0669609620133625	0.210667395392019	0.534839742771307	0.0838252032162559	0.413637017133462	0.10692624061853	0.487203821171959	0.366888619781038	0.12298224061871	0.0359825665095617	0.202562137102406	0.148788323585307	0.274317697650812	0.418448055581161	0.47124399377051	0.450167942724561	0.346617894733443	0.239960211223024	0.277454112334326	0.436855346957827	0.0512123864355789	-69.8190118265675	-63.6617169507635	-83.9249142211387	-103.094306228554	-80.014233658435	-83.4316847256828	-77.4559755055278	-76.4589917201589	-68.9897424368254	-34.0058280527695	-30.4391431424732	13.230128499945	25.3168637657545	0.45116357894608	3.34816147834292	3.54739048686866	-46.6122645453809	-30.8009211533116	-19.1851806635067	14.5287021908429	-1.7742888104297	6.89908281332487	6.41217671945713	-22.860813959783	-15.2272184116575	-79.1128613051601	-4.5228525230404	-25.6150008924487	-4.05392184399357	-76.2816283840489	-12.7697681242305	-15.391651509173	-14.3442359200666	-30.9969894166939	-79.3127737167135	-18.2892800631888	-16.6339856149718	-4.34003340541755	-25.5324766778562	-79.6734567468656	-25.7176645393279	-71.6907454423273	7.41207224617242	-64.375169026909	-23.1453715468493	-9.05456967820072	-76.3358736585108	-19.8372775222855	-0.497420488387045	-30.319962892745	-31.2795655153431	-76.4198086358886	-75.3845308267824	-25.0900308323171	315.709636049375	386.22522080287	312.444425252127	298.665533051784	351.507732677646	385.459543709047	393.720982046208	352.140989983214	392.116760638768	403.539091773566	407.45228219586	345.91555954494	326.757628922428	363.947974962837	385.484884826885	352.328562248238	339.481069239139	300.011361114552	379.277334478229	343.103427949247	385.88528728501	372.937304008787	378.454633085279	358.814175907197	292.948992771937	359.207895404169	392.702830949392	406.869832098961	394.557160415718	357.756257434672	406.781699550982	409.140155826794	401.076191905859	404.839933829013	354.553781600831	413.190419773172	397.571663109924	392.398302177255	417.48632157894	335.588472014753	409.891305938412	394.152728015083	366.935966733382	400.560458479531	362.866171803998	403.692730203868	396.421765922733	394.607595791705	386.242893420173	408.085131532849	409.283705646173	360.518369223737	392.841723913801	386.556249425186	-0.0707029268756056	-0.00160488209674918	-0.104282395643625	0	0	0	0.0731322110553798	0	0	0.252557103632853	0.306920995485026	0.256807597155928	0	0	0.213940092005379	0	-0.156581991095684	0.210495823974326	-0.101631613430529	0	0.193110097773459	-0.449309803694106	0	0	0	0.291035154699014	0	-0.112391653937182	0	-0.0511768204051018	0	0.240766315055525	0.101650244148672	0.00216761285460683	0	0	0	0	-0.146635863825986	-0.0667364056977886	0	0	0	0	0	0	-0.113578440833531	-0.00785707684251915	-0.000856344106607815	0	0	0	-0.478457818417512	0	0	0	0	0	-45.8652483456578	107.909924173494	0.639027487533167	0.00442083333333333	0.575466666666667
15300	0.343714510072296	0.369281563512513	0.189063403288458	0.519622247434711	0.413861754502196	0.00392525984086056	0.117049998631813	0.892848953714959	0.00290280707638109	0.31659324022963	0.00107503818925219	0.152436714177759	0.100697811305007	0.800144967079652	0.0018135171525254	0.677616649794397	0.00836473907246353	0.488080498461736	0.64767355322926	0.177615511636294	0.211798897159432	0.41670601530398	0.303627509117552	0.308012378536841	0.176241867100477	0.46707184613183	0.23188433709136	0.00216837949287745	0.68727943211266	0.99892389404454	0.00148930393667134	0.379771806365437	0.47966057495873	0.318637958983343	0.489606250593878	0.475160946843157	0.404124389891759	0.000965667509993165	0.00107173188560126	0.74032485808606	0.0270897044052712	0.285344569213203	0.000964095215980166	0.106399640390289	0.0926213622699351	0.642250986564484	0.126342622339143	0.47614811210931	0.0741031910720906	0.801962544831353	0.440495108905744	0.133060349012282	0.261140088143091	0.471591843524456	0.231238349658858	0.27035714136895	0.241658421312025	0.628554561731784	0.313466891103666	0.15636620537703	0.390622544403896	0.581893919253503	0.0650970921982239	0.323115935094113	0.712279105471376	0.0681825480040235	0.681023030440448	0.154283269446846	0.417877997784383	0.0462680407165341	0.0034523144512949	0.682922317010438	0.00230482438973164	0.678829987027521	0.00333679283364378	0.0011585993659778	0.172979640978094	0.88055016042537	0.246880594724924	0.153100166804566	0.176554439906771	0.888802177432183	0.328031309819134	0.000966900451320933	0.376429119527804	0.216203508910199	0.127856307875841	0.39880091552379	0.00255387139886871	0.308596059555643	0.227658589098651	0.00120591813907658	0.506515341025028	0.542433759804349	0.0885984160560446	0.438174704910383	0.791392944229447	0.00153335297282983	0.75643340353861	0.149101163932198	0.453577405217822	0.0408281634352149	0.00149455134198804	0.712735982853551	0.00507341432947974	0.742056479004525	0.00147088606106658	0.10140199207541	0.265906764993207	0.925708102499948	0.250097224428702	0.322713114512772	0.118888424253927	0.851699348437669	0.231690078317619	0.012195562670834	0.410613678357252	0.319080925555903	0.0932708790708354	0.276126596398764	0.0713293592772617	0.526528807280796	0.000972593526483386	0.00119885770793546	0.587398508906235	0.672051904840449	0.101128198402267	0.518813783476304	0.621091830877406	0.150204008255122	0.570097328940136	0.25296870120386	0.503194929271583	0.00181277253048184	0.120584167274096	0.677160769475818	0.0168176148954834	0.647390745333558	0.0266154767933426	0.116447107815218	0.214255625750359	0.997161939622179	0.191367443887626	0.45663348165666	0.157882483496528	0.848019710265828	0.402889701693812	0.118969563034483	0.323570871177186	0.289890519630813	0.178866822972243	0.385234542556738	0.14515922712054	0.382819545361149	0.293082395192995	0.0382448246096097	0.479352494741459	0.550926639036232	0.00104550536171823	0.321037014477821	0.515668805375467	0.149232381449607	0.68844354516903	0.180598714218488	0.576907667115902	0.0829179982259277	0.217660426767607	0.647315851299249	0.0196194696301876	0.679347396335605	0.0648909153851946	0.0946406404630941	0.37264567317607	0.781345844300631	0.132696375866536	0.549182475036063	0.0676404544054713	0.770900304427181	0.205273059267055	0.0484041180976891	0.386408988174012	0.206851745567444	0.167502091394119	0.39723023951143	0.184345607977268	0.537957338749996	0.335830688187642	0.130159825239283	0.517303294864551	0.618579691753627	0.189617491975385	0.279494769554497	0.632212181270994	0.286641536600267	0.587419309858842	0.204066359628927	0.514584468555788	0.158163286582738	0.424238927795434	0.623485747874589	0.021087446433892	0.629174293042866	0.128751576393655	0.0926807603671773	0.358616525224712	0.697174753936345	0.160199572667405	0.510065959790949	0.0967145545143257	0.517079861283845	0.33122530361451	0.0616078235188124	0.38464811471192	0.196409083359792	0.10414110692087	0.172101110665881	0.176458835046699	0.661396814250061	0.299184810718596	0.190498020110177	0.425269450254639	0.594428116784023	0.215094730001541	0.186395564954937	0.577545219425865	0.210781954287481	0.61989625059749	0.248921505130622	0.26342700456571	0.0680183200046515	0.394691150268417	0.742021493302244	0.0296121415658257	0.745432388118737	0.09003723702511	0.0176940757890214	0.361524456755312	0.639401150219875	0.183908854164369	0.502651314479621	0.00521112319824997	0.553890316055651	0.308470678629959	0.100778131267271	0.2050088292674	0.28126128833252	0.0683804514679973	0.0968532904310009	0.10793679406586	0.646285569637456	0.404100617033588	0.121700116568924	0.436889380048647	0.548407952150038	0.23037288462745	0.127133563540414	0.577281748387634	0.284129181715242	0.494418695427655	0.146737801431632	0.361362416526994	0.177536573467058	0.340156821924692	0.589267876487323	0.00652721903511596	0.669780847483532	0.208043403866741	0.0559368266476433	0.350300615282719	0.709207392064617	0.122126744390061	0.553010053146139	0.120690584896714	0.49451469221216	0.311037545349219	0.0877062051369453	0.378567819186999	0.00170963111626229	0.0710620008217147	0.218179092165436	0.24475625243815	0.53649560280159	0.294975562048509	0.129726339211455	0.359672134429572	0.564139295986146	0.210290252245991	0.103191735466303	0.281898198127258	0.492580113201468	0.394607448368232	0.435837090681573	0.361727685143651	0.0560077751930274	0.118285189774354	0.365141815767125	0.00281555714907264	0.334083584107188	0.0774242770974178	0.0129313398511118	0.13076603875725	0.7011583819777	0.0901305694379007	0.495326301591262	0.0687063880263569	0.446420428092812	0.443076122458509	0.136496489022612	0.208059288795248	0.343117800212974	0.259310306718402	0.535008846484146	0.31634410811774	0.606301933502342	0.31500671131279	0.151688927064733	0.360491532255064	0.31445506155259	0.257829280525198	0.118179798475795	0.256710074641264	0.555952353117097	0.384061509844813	0.486021138527208	0.297091547365478	0.0760975811747786	0.114742070866078	0.370647527396243	0.00213472980593841	0.271157171598834	0.084779525461413	0.0107614297327167	0.133281612671031	0.645554822462395	0.127795567015818	0.469493330512371	0.0476185430993449	0.430077695407082	0.456765781438545	0.188721448237874	0.235878866116632	0.294242896102714	0.320614021117998	0.568897613860037	0.265054881937088	0.581312842168603	0.375723568116177	0.128429265020646	0.403527327047403	0.378031100909386	0.19415959091931	0.131142855479937	0.284763501462306	0.613476146120042	0.430135894923982	0.410674543974306	0.0457600366365308	0.0728903544585106	0.125543190125277	0.273251647062485	0.0895452270672834	0.168163285139694	0.32155787968395	0.0108431865128568	0.161152342465471	0.185886622786451	0.119515874232469	0.172041704983842	0.000965916563031471	0.328806413549931	0.627633079070103	0.0283758676193135	0.185514487029007	0.223862773642909	0.39212979576791	0.747941045371623	0.671026527438226	0.318659540047343	0.490632823091517	0.239529932357854	0.114837627170567	0.207335259001713	0.172462475039181	0.159076508374198	0.288218890374601	0.635158564642737	0.333434664241737	0.482978615212568	0.00135534769313648	0.0534600934969136	0.0743730145113753	0.214088412360163	0.114254015096978	0.218463533559589	0.321130856278994	0.00619969937971704	0.12535718162611	0.125480237259221	0.0681942529583736	0.20353056772839	0.179728677799501	0.274250960492937	0.616356040048955	0.0900507390021122	0.147927099417237	0.134233313692387	0.529733418308087	0.793481344328389	0.757043005999405	0.286103059706986	0.4922565430072	0.36389296743576	0.113246832779751	0.211655507808168	0.269989232801515	0.147500090843712	0.40881148793256	0.415495138211273	0.335848863982482	0.21678503978463	0.0753021458466319	0.100400773731588	0.0934112077106167	0.221067631268074	0.0758726852186308	0.23475363008322	0.241871501325776	0.0039059530343763	0.175089588572803	0.355830688455609	0.173080827703502	0.307831174933218	0.0985674342665304	0.270686602679936	0.501922079651938	0.00219583027237983	0.208679220090621	0.186814589836659	0.469968751980103	0.507074338802482	0.558275659011212	0.326821642951847	0.599988055018159	0.288560077772345	0.20723307505155	0.00120674612837255	0.230798001987775	0.146644928048634	0.320506861523261	0.4391276112486	0.228983703930602	0.367841680972247	0.209509833750721	0.0717683587056177	0.129938934610554	0.302272617529777	0.0221481207472431	0.27231212463828	0.312445392848826	0.010897061751109	0.153040694468745	0.360845073694861	0.15093259336649	0.325585976928373	0.196136849071954	0.275147413905136	0.431495930152795	0.0835475567213955	0.120841729948619	0.182994923373303	0.418391673276474	0.653339879819638	0.588271154224723	0.330999270489135	0.441210886845536	0.429169017009282	0.182651342488178	0.302304682816648	0.227732860485682	0.0739177293203441	0.30934331852776	0.441408295424584	0.199215051301507	0.32138045843809	0.347085813828404	0.00165260694842803	0.0471092723093265	0.279320329343083	0.0144347418253882	0.345197094094382	0.328591506955734	0.0268735797796633	0.0289946844154733	0.420519379285249	0.247391493905299	0.264910691271883	0.310216457313734	0.452610406772964	0.220807056958187	0.018086911072943	0.164203601940364	0.109205978071096	0.503767860779539	0.993095031372135	0.306868516152044	0.244470009823056	0.440889276134639	0.485666803694858	0.155087781812572	0.329800294226291	0.201589316127931	0.0469059898744961	0.310819566918797	0.541212429312828	0.746824563881627	0.340568500530229	0.111792408437129	0.0404147779809631	0.0287637591627673	0.605824571079344	0.00453434451807015	0.474596088328028	0.0815606989631051	0.0268919421638387	0.2219974151499	0.599196373066719	0.398011648749669	0.021707994887874	0.452485357736671	0.580010758445266	0.0807452776906638	0.0267447761384667	0.151732923049543	0.189002713409036	0.152856657666582	0.0807494234018516	0.0676971441804437	0.29428169770633	0.652242449230306	0.273175640028159	0.478986245502938	0.476551995726543	0.172029155306581	0.0430598787875581	0.531756273019099	0.409786356093252	0.233238296331034	0.121266457451123	0.300793939361923	0.00340703129483075	0.00119634952147863	0.441388061679856	0.0127355424581998	0.681326691133029	0.192241764173766	0.00451832110422664	0.166445208335668	0.729911047262284	0.327497463526533	0.0652932201978998	0.299395589758952	0.469574772085092	0.23719941192598	0.00344806191474424	0.226172068032101	0.0877243125664465	0.0338813213357859	0.0039079935639345	0.277669169069467	0.159126713267501	0.67476117190902	0.42352584277494	0.210332280381544	0.00244860083923988	0.175635410866215	0.00135001595048701	0.299377762523458	0.489939672238171	0.234294571333441	0.308480434889112	0.41683327246949	0.0166643970627582	0.0871826041800531	0.219404542412503	0.00284826278655358	0.45778312141837	0.233785057947779	0.00132032780040767	0.18419489257944	0.458902419452953	0.217620017181339	0.416336628385394	0.301845403988755	0.339525034492815	0.229434775330609	0.00238833928424846	0.180874098338026	0.123337078425699	0.106267124348808	0.233789025580386	0.563360910222595	0.411113192419968	0.376694158929575	0.411877807050213	0.236906829137525	0.35706176631187	0.136109594526986	0.00128030507228414	0.295280130387057	0.429369447706118	0.154673448580896	0.436455340960638	0.126901448957084	0.0994567496836448	0.0999656169601993	0.285116075066263	0.0737012400834668	0.207354171717791	0.336985939487162	0.0182326306052819	0.103014810302333	0.350611474937991	0.170008052484098	0.30793244038322	0.255510775150279	0.369934150016028	0.411613518482523	0.00465369635366938	0.104135878512622	0.075634373309857	0.426213949521798	0.719304120116597	0.536004421895804	0.183359191466518	0.484128112682212	0.518446453506804	0.0250609280198108	0.27541568719082	0.172470630126618	0.106885748170235	0.296284587263087	0.420056774550667	0.230514321815673	0.337783366943484	0.282276007070506	0.146693093103856	0.0967966166255812	0.357581340598983	0.0193732194882803	0.266762163622605	0.28931706818931	0.00853321658925608	0.16158664168963	0.423340662459311	0.241645785829998	0.283347831907968	0.241395259628777	0.375334495119808	0.37392650146304	0.0570436828021394	0.107322302933414	0.132883913336266	0.390980505128974	0.625820245251337	0.533778811875071	0.190077728830381	0.311274065628996	0.471070940851274	0.171042000867796	0.363788396322938	0.263294873380601	0.14025658761498	0.284530174945472	0.646157447509387	0.218780332034807	0.467515883413306	0.168199808696643	0.159020083117944	0.179942622440112	0.263124716894806	0.0454057019647934	0.394157495868694	0.217225463302174	0.00176627647055008	0.199730472103576	0.398755360254402	0.186153278533225	0.239104591679065	0.136384484775127	0.321023644269353	0.524561259824628	0.0667494545813493	0.0931225137548462	0.108510156123597	0.460572226678488	0.711867356637454	0.453419131938638	0.20577144355725	0.352196211832518	0.450712685704275	0.222981914368639	0.253533819714694	0.161026733440966	0.141446581974544	0.366866085968093	0.592818042757128	0.173533631774368	0.456406904369777	0.266604045079611	0.0476567125119499	0.0824479028301569	0.292521343901676	0.0447514348860558	0.361185204126283	0.330477680959913	0.0132692613347024	0.0985350677581657	0.279045808453118	0.206863383520677	0.303323699486546	0.227774259899918	0.280428880037457	0.349414689501642	0.0372625264229811	0.0864710493092497	0.106389731997675	0.406992459494329	0.574850213440318	0.525971702472006	0.249892825569764	0.448293516194051	0.457223466168772	0.184387931869253	0.322976365560363	0.159868868061262	0.0679723070844419	0.329164931230765	0.446679388267354	0.422073776451402	0.523758901667115	0.373538457697112	0.0806226096961342	0.1371717283224	0.200293521452775	0.0360423127241224	0.467830454873962	0.177074854249717	0.0717975975006059	0.216655392223886	0.555760072379319	0.0234307434973019	0.452304549537895	0.0814939849524154	0.463084606707056	0.398835296702342	0.156637079031785	0.0012938328488879	0.174008121359825	0.0747349401502321	0.163999137952884	0.461821305353151	0.508884099198521	0.400345635744862	0.427986765990803	0.250397043696156	0.198541458625777	0.463525875590028	0.00168222336400761	0.0299947193151164	0.634591038209375	0.604563910272038	0.566473087073769	0.477857312064835	0.00238448883676402	0.172638794178273	0.185756813832384	0.0258605972410737	0.496095311842801	0.141886648439381	0.0945430767439874	0.0252807069394684	0.461483009315206	0.100841949601302	0.431157968382564	0.182340490154729	0.39281731627958	0.245407943391795	0.237901719685669	0.00262203695878024	0.281376640225523	0.00114503047079013	0.000922238534960452	0.648524554024399	0.609533424541087	0.521239350809826	0.477364660657759	0.171627703386463	0.062592664478508	0.686182506137941	0.00142127517600802	0.594069666137976	0.180748470685316	0.556530169431089	0.256182986362895	0.474629681199968	0.016346330184352	0.0939001848935808	0.694450703995207	0.0171032947389022	0.648304621120689	0.0167744195228479	0.0980592754709205	0.219645310705064	0.926718524939327	0.183884652031134	0.457756126771666	0.126762502173632	0.827342255678581	0.414007708710941	0.102886134160357	0.331804241919087	0.290669088453055	0.158331444976511	0.381222098745671	0.141658905982616	0.392609059963331	0.297350278677213	0.029029757518805	0.499566269253482	0.553590176279275	0.0385017192570724	0.307556405055525	0.327865415998485	0.461725323243552	0.213894126298879	0.302155301732823	0.267534019184832	0.129311224894334	0.0927381633966572	0.37323821777577	0.0242477241362671	0.260986249605258	0.265897788119899	0.0118143047623944	0.147061882775038	0.408163346033744	0.247202643310622	0.31283797343839	0.222431636219092	0.39895934672975	0.428940419367148	0.0581996965858906	0.131104296770788	0.139047613390212	0.396544060493414	0.598932491690661	0.487866250819083	0.240713230865515	0.306398965670155	0.478458752093641	0.17627353665884	0.365157602837523	0.242741443693919	0.126508820431646	0.33300610339252	0.408314367394172	0.419549780128947	0.394650948776738	0.322460776511226	0.0687104027857809	0.164880516679131	0.343052744214024	0.0175334087469429	0.412047775053137	0.201693085815633	0.0556341190036862	0.176256524285822	0.509160800349875	0.103566656173174	0.447319035140035	0.0938655286718436	0.447972760553036	0.379936397975651	0.112993842961663	0.127064899084955	0.199963204337224	0.214073504314428	0.409094927821564	0.353255085773092	0.514515666234535	0.420994183407284	0.361143084401556	0.248253054317487	0.307486136847937	0.434717648065114	0.0857429504306531	0.343318178855358	0.432976984534146	0.234645372239855	0.33886625154653	0.240578206633519	0.107716239944361	0.102572164668065	0.341094778984529	0.0334807120069085	0.29271853243794	0.265649674828877	0.0154281951319052	0.174034085186319	0.345052525440992	0.231172857225122	0.327900646450094	0.201722428471558	0.378864022663409	0.392026783939882	0.0407403792977039	0.133141359649889	0.150881660911002	0.37956347620642	0.60122039746722	0.503657885810871	0.275826752041009	0.364773046535005	0.462918164983288	0.187513213160952	0.357082652836873	0.26281861716724	0.102200479797485	0.436389054888041	0.286472733098694	0.455741657349404	0.207063216690979	0.426281548640797	0.00157624134450959	0.0456547368817531	0.777748115904125	0.0297194977906864	0.618917570323856	0.00144272838941489	0.0964534099012458	0.167732386567581	0.889928127741958	0.155698295096353	0.472338155059087	0.0765917302063428	0.809492754880516	0.447797138794736	0.131117664687721	0.302669126815342	0.405376989805797	0.243574128539881	0.260766784207467	0.221808639751115	0.466358362389483	0.285745315491847	0.0245454429533972	0.465366697672	0.58897163628346	0.0558848130249982	0.324580450590704	0.386821123095327	0.425902997017145	0.27614684106341	0.302538701529601	0.260827259579479	0.0988397602356612	0.125178607658481	0.347580057230712	0.0265693995318386	0.34268742866579	0.243863134673425	0.0213242360337996	0.177101942088356	0.404978895086529	0.245143147452223	0.352940789578693	0.191566369086569	0.404343205315198	0.34525190303834	0.0369012887450575	0.168114691839022	0.180965388133012	0.338529905543564	0.539648321513543	0.479010035960584	0.305310753113224	0.361257809708593	0.399372105476168	0.22067685189386	0.349738009939055	0.248190050166799	0.101602033046225	0.407326452262183	0.448061491930972	0.27594544073517	0.302758743412091	0.307936229089028	0.063164862487298	0.0975848018804216	0.355767543161184	0.0207824129368998	0.392628456816757	0.243250459864501	0.0239903903536451	0.17100434327997	0.413488480925081	0.263945715758785	0.3248103907865	0.206685905732343	0.400296423420515	0.292119875658711	0.0281624066095469	0.168954783070679	0.152370508850888	0.329078440870248	0.526873097698211	0.421641554076805	0.328989450944503	0.395841747427116	0.387184664327642	0.224369499449914	0.35474781822502	0.23451370896833	0.0819536178772037	0.354074118173874	0.457685474207583	0.273525982513827	0.281768185343227	0.293377561783648	0.0359813941435741	0.0736400585549769	0.35773656055576	0.0141685164408851	0.436988143551958	0.234990129362744	0.0239451268041368	0.192687787881658	0.448861577450915	0.251966166421045	0.304304905735746	0.239428045908845	0.403421167830425	0.251900065706876	0.0238898788865879	0.170115298243071	0.146110730760049	0.329539662945502	0.536219010912282	0.383444563337198	0.3147482957137	0.427796796075819	0.396091975643327	0.184132799178404	0.300824953214474	0.206362346438353	0.0505583465639221	0.281702589959706	0.479665899203508	0.346049573605386	0.452662648830831	0.331484008163391	0.0650838103551286	0.122978529229386	0.338058943672659	0.0056863561185065	0.306967410476647	0.090453432970255	0.013874271266926	0.151029472208928	0.65104758649934	0.090851062405641	0.471342106826187	0.0734696048799496	0.413956404036254	0.449903644843019	0.14562088049741	0.228218412037488	0.322658641649358	0.277662553688869	0.518740088930051	0.284026908543348	0.594816320458636	0.342992268669297	0.162685215833661	0.335047003686522	0.322907934806602	0.238459193247618	0.113576795791782	0.62073804819299	0.189876815115209	0.607908768127098	0.206199299261914	0.428713765716572	0.0264231089876753	0.0752666578160591	0.665076918557467	0.0183246495425861	0.657189786883985	0.00174642760970746	0.0854201154386017	0.226491915775401	0.917586781788882	0.16105603976292	0.399038580200058	0.145055843562725	0.843722790090075	0.412306657377155	0.100995030201409	0.328153628272465	0.301941731410141	0.172736133244523	0.353295346893574	0.145347106782984	0.38620779477384	0.272770077718785	0.0099173792418915	0.477183506285352	0.561641361577623	0.0474745962213534	0.360259971694526	0.424004803789812	0.43628641839096	0.363342374503153	0.292607347157448	0.197274092083973	0.100115934286605	0.152259947110604	0.360181346597282	0.0301723632657633	0.343990532452293	0.233907777303941	0.0334317381744169	0.200372198868041	0.430360975579336	0.200164835069776	0.416660053359493	0.121829793306443	0.415624942261015	0.420543869947621	0.059818115578995	0.201444859367742	0.219267629104025	0.324383463817187	0.520500091623601	0.487577928107664	0.419267744570774	0.425236202314444	0.290291725187176	0.220976551376549	0.338704631758341	0.327311791109325	0.120093916900528	0.328709130920433	0.448424833259101	0.272145946312744	0.301796726079822	0.327882967998521	0.0276667012818233	0.0422796610166748	0.316908190613046	0.00835563268638446	0.495143834509473	0.232406535263167	0.0201974536272395	0.175948428820144	0.459516776024497	0.266743876387637	0.306548489989011	0.246494274741483	0.422222223002437	0.212513579750804	0.0203068046739511	0.166932320949089	0.124176683368707	0.288082975062198	0.419945999005702	0.371646839792695	0.279860027138529	0.436889781547539	0.40272600211592	0.201501122657388	0.347056448360272	0.184883919162743	0.00769530945146134	0.391228698059546	0.470984824169107	0.333156963949736	0.306555514278567	0.144223080070655	0.0894420239380669	0.131293865912042	0.301505508884724	0.0512956260858704	0.28856440576191	0.27276207451335	0.023314900781733	0.147269945893306	0.320900147278576	0.16001017712322	0.303019838169798	0.119778237446072	0.334249852812703	0.480035423131588	0.0577895105813042	0.204686919157804	0.186375854613701	0.355578640469694	0.618800890888072	0.535132715192853	0.386977402728226	0.464464595340236	0.298509228509303	0.197171230158565	0.258515673905931	0.285585913614277	0.128714998252546	0.442758042907628	0.396415000607662	0.38640720953178	0.332099270098661	0.24328742234081	0.0858494375129841	0.189384608899541	0.376791725470882	0.029459397241623	0.411278685226247	0.205596408978997	0.0415276489864788	0.209175818557242	0.488889518862215	0.16427360022348	0.385981067453466	0.109609932343367	0.445994320268862	0.392782879172143	0.0667417078236766	0.187852978714089	0.194936162639801	0.290770292694696	0.428499271868706	0.425629338533147	0.488686033300747	0.398506758308574	0.326645821513611	0.243856852445177	0.327688664253974	0.369401139303421	0.111828472509622	0.679359153906038	0.0850389100134643	0.663000694470993	0.198110559043902	0.342658488687703	0.0332742510945169	0.000783965553033204	0.630858823632085	0.00405970373261122	0.658356305412625	0.00099805328488083	0.0662835633026803	0.18456385890119	0.862464183225256	0.189728949385467	0.245936562552262	0.171383513603263	0.807323811873497	0.390597484542033	0.0394528243621452	0.302422654900201	0.25352652981561	0.127519758034184	0.369714568446729	0.0955659357632414	0.396957308022831	0.154452921974546	0.000987966983009026	0.460374307318037	0.557654167965941	0.0682034278616971	0.410969222024006	0.379936207540364	0.417325271864321	0.388576306605901	0.32969664684653	0.288511613924253	0.0681712824166092	0.187817937686858	0.371613976648304	0.0189888090119867	0.426333248314032	0.223493594037752	0.0431398983018945	0.20860249255948	0.498931385507897	0.122775983091621	0.398697448258448	0.107536840087235	0.430821137629174	0.372827103693334	0.0836670079474278	0.152571648684118	0.173244790918671	0.220644796411326	0.437827894727913	0.378827965333785	0.492194274305013	0.399652990530048	0.329872792468064	0.219428872542656	0.305522099628331	0.390109982407063	0.0946305605706518	0.571294308799787	0.297936350734132	0.5742725535867	0.181486221639255	0.4076900326598	0.157626456308843	0.369702878055669	0.581538001788942	0.0254128790023938	0.589490130491208	0.149022809129972	0.0714646688949705	0.344096909854771	0.657165890495406	0.143907894196893	0.550461435723475	0.0997161408442989	0.522937614817802	0.282122735697048	0.059677025121048	0.311267019832142	0.217689560305436	0.113929998288761	0.203815812920827	0.174829041202617	0.673162020229868	0.34910722614702	0.15117186789715	0.42092020239158	0.523600156576789	0.244190136009232	0.175722205713183	0.347874820464304	0.515378216855843	0.333121204851834	0.371386757359869	0.0713925185230259	0.07936649489555	0.13596657976749	0.25512972243362	0.0622211894130309	0.210330355150729	0.269833809460826	0.0120356626852223	0.152474698342778	0.225448389207981	0.13579183136675	0.256520638851761	0.137608677110298	0.341629189248668	0.544600231388159	0.0703690753478079	0.191547718672845	0.161800510528546	0.403323923542921	0.715418343404642	0.61284357847327	0.360574391498551	0.511332551561004	0.298972205312115	0.145474135862727	0.206812800083465	0.261033107906675	0.133047844092425	0.551010928181915	0.305216134800197	0.533760121658611	0.175666851811447	0.399705518407173	0.137053339859018	0.330407521329107	0.508801008814572	0.0201678511225193	0.566180918811657	0.168520672285723	0.0579558126190703	0.33807790852332	0.609011449288394	0.147941831174614	0.553523038207598	0.106074795815418	0.528103839750416	0.307232493882613	0.048554274644683	0.277351263514398	0.204656392962658	0.105234552164082	0.248484776818857	0.213078728341623	0.614120133045648	0.33175842121164	0.195163718627174	0.342775781465503	0.517323862521711	0.246846071235319	0.139099116227979	0.335826754786593	0.44259035963789	0.446911101243889	0.505848743017016	0.399382966988615	0.0789873307027225	0.142116524403858	0.244767595361638	0.03346527928959	0.432926302728368	0.178692704252366	0.0666788874318121	0.21152287929295	0.529137223114725	0.0375422828798682	0.418905924652435	0.107939782495219	0.487915094173979	0.349735993235022	0.158261449846761	0.0012528445431891	0.181462815734957	0.0789175524625722	0.185149938050973	0.466235276601924	0.509174484355063	0.415958821116134	0.407948794067861	0.227402532941511	0.201380497499375	0.471267289446658	0.00132830494051634	0.376067919686251	0.443599320594147	0.280950167842805	0.345610550296291	0.208274949945526	0.0911748909899287	0.124479216147627	0.341377329931357	0.0283716500443596	0.314788273020333	0.254620611584862	0.0245232525207466	0.165866700638487	0.410489807534633	0.191163006171935	0.371202305353646	0.170429069447979	0.365528801305942	0.408770778253937	0.0590306749409641	0.174263459650569	0.191230525382331	0.359087704083547	0.582153902355278	0.499709278131281	0.353416670239923	0.402557930021879	0.349476771512721	0.205579411937999	0.314959550019281	0.238315335760372	0.0877107124320784	0.5147866203383	0.171547627998241	0.656050505340945	0.202425725261761	0.566238976966117	0.0802190393960076	0.182838906162974	0.592896546976682	0.021761398115455	0.654276180409129	0.0751805359200847	0.0908219280391813	0.326875674954838	0.755921642216344	0.132319628281404	0.516486750062046	0.0811049398918514	0.75276792716253	0.278718361472221	0.0678977138323613	0.350699596704039	0.222557104552811	0.201977043726516	0.397797629033414	0.219362267562948	0.516408540991476	0.368719184928568	0.145680972448705	0.461736563879374	0.598918879287309	0.181908617636749	0.243086629903529	0.386193625784864	0.468897472467488	0.293247083241061	0.276482389066734	0.330476765085553	0.0201223894371467	0.0120292066925747	0.325306991876175	0.00748529895048072	0.553621141761052	0.21715580578197	0.0217559485491377	0.17362203362061	0.49091044129635	0.313435010250381	0.269727841826503	0.248590271350995	0.453824569632893	0.170147168932098	0.0166364704627512	0.161840952688947	0.157303155132937	0.258981120314709	0.351779578736022	0.377868188075807	0.289775104955828	0.487607862004355	0.395566319880982	0.222281409340203	0.33405345206353	0.156626215027746	0.00929668371091302	0.274098336973733	0.585268441122689	0.234135904312967	0.343229857514606	0.203696011375292	0.170584914253626	0.0815029703746495	0.300219541487007	0.0284893246117357	0.200555489343119	0.334538381371062	0.00588426299643002	0.104728239917665	0.474175543509027	0.213364697336145	0.275368658942415	0.268706390836387	0.397687040428372	0.48841791890475	0.056389046060519	0.129169648433874	0.158606033352781	0.39515675039134	0.574175098960247	0.457254231984852	0.239058006219348	0.298554566458384	0.401874935305317	0.190535676368305	0.340675358509812	0.235652752262248	0.131602869717776	0.228417377725535	0.533387700979207	0.367314354227323	0.468212357662692	0.320089388613344	0.0777883764362066	0.119923563557269	0.356273366123264	0.00183423008319851	0.288142439510121	0.090355192592519	0.0195926706110648	0.105108161373671	0.617050424537067	0.127419017419726	0.478665405747571	0.0659446833202597	0.450855420988395	0.450907956395448	0.175034104479283	0.252701681894487	0.290273211173929	0.287214735427929	0.56830471546714	0.269499351260188	0.594931753207931	0.325733403353143	0.161703694497665	0.371883144754093	0.374938395334551	0.224271477229643	0.128632697872728	0.247021425534457	0.564798611420107	0.397623001098722	0.488284896307854	0.326617949363311	0.0807307753650443	0.103590489021811	0.391219034955801	0.00306491841967079	0.307301746903498	0.0849084339320651	0.0179836712637721	0.11597442385371	0.629953988346524	0.133092311746919	0.485499066117655	0.0455532665996492	0.480545428858779	0.442919437225415	0.175935623042366	0.233397057228911	0.287378753718356	0.302478949976768	0.5857646241091	0.281461434400443	0.611558841272627	0.309458725779871	0.157056365430312	0.380538487918128	0.387279545836409	0.199398825404651	0.140468141719169	0.560833558933013	0.220040696217638	0.583213533790349	0.23475066850448	0.285318501480601	0.0784840807866731	0.382611362255319	0.680647024498811	0.0361252585724501	0.747423501920607	0.091093740003115	0.0132108541412791	0.355970967999935	0.645694104260556	0.1813403405665	0.506150145206715	0.0174700958250859	0.589634453141698	0.31463947400169	0.0918969116126916	0.23475411751786	0.293224394615179	0.0860904549328479	0.109406022220767	0.135796418722208	0.630189700160999	0.419742855033145	0.123942182465609	0.459282289370624	0.533824740636143	0.238845143105842	0.112282637366758	0.608729860174713	0.287564004182357	0.57683294332687	0.210667488753462	0.468774320494846	0.162180492354274	0.385938572423515	0.59430353796858	0.028154171131095	0.588712816173626	0.132459435851339	0.0905703035539889	0.348868734782807	0.675463396798061	0.149333683677107	0.49158283065339	0.104643893052948	0.546964224521527	0.290541682790267	0.074140943224181	0.335838817522154	0.211645806288824	0.11218923865393	0.189821981726784	0.172788254162881	0.676949656385985	0.276778651225125	0.172380428107571	0.417048306087468	0.582309365405456	0.196810887038854	0.195530970082249	0.319804451484409	0.442384333024939	0.4660234246286	0.468787133393228	0.362810584250075	0.0812304676450631	0.178066397725191	0.334000466933055	0.0231952274817843	0.421535751070551	0.180123535025201	0.0636056075932244	0.210667395392019	0.534839742771307	0.0838252032162559	0.413637017133462	0.10692624061853	0.487203821171959	0.366888619781038	0.12298224061871	0.0359825665095617	0.202562137102406	0.148788323585307	0.274317697650812	0.418448055581161	0.47124399377051	0.450167942724561	0.346617894733443	0.239960211223024	0.276034682040945	0.436855346957827	0.0512123864355789	-69.9373627394212	-62.3542427166951	-83.5847808029319	-102.83157429041	-80.2479547606883	-83.7110372492792	-78.2161025016695	-77.5837040554643	-68.7074096708714	-33.9121769273439	-30.4485504125081	12.6084716645486	25.426809286788	1.1121766666442	3.30441768044618	3.4450647042801	-47.3131577924924	-29.8958502265271	-19.2210283659119	14.5210342484399	-1.939887235308	7.41332653087307	6.74309229712996	-22.7652273237601	-15.4447274515614	-79.0909558424719	-4.34616056559955	-26.0286281058074	-3.85819510026176	-75.1129354785196	-12.7354419956689	-15.0786104330641	-13.6421840555342	-30.5764831129937	-79.5290312194972	-18.770635044514	-16.3272156468603	-4.79706525931339	-25.7948418854386	-79.0934691427206	-25.3661660085253	-71.9748977373875	7.79272469398621	-63.4668136919196	-23.2745609105994	-9.24262868887756	-75.5326509337249	-20.1879628141886	-0.461746166182574	-30.4114077899141	-31.8372136467127	-75.7744841387371	-75.1986351463654	-25.8410291049848	315.284880194836	390.066556090239	312.543155160251	299.784854687797	351.860991509885	384.409518745725	391.858487779493	349.123386612275	392.337417192972	403.487329221749	407.990867157489	348.725124402494	326.33299871757	360.812381449792	385.594691039713	352.234783191309	338.731173469158	299.416222800029	379.617472193478	343.452079594941	386.294265002904	371.27153421869	377.396546695251	358.617624239569	294.399415656739	358.715872831169	392.303714675655	408.057685377534	393.970356687708	361.365865657505	406.664324472393	408.388334836466	399.529768419353	403.695608946684	354.326704444544	414.481003769956	396.546201275866	394.160268097823	418.150487945715	336.353586921449	408.919550286669	393.7882729638	365.323618791796	401.274644284913	363.550754439924	404.342323176906	397.907222651508	395.540042051204	386.124072929062	408.149878243171	410.392244903753	362.900284412675	392.986736336021	389.124380806236	-0.0758291450817065	-0.00616564010611936	-0.118809781341609	0	0	0	0.054332896302443	0	0	0.279063810265813	0.345086578927138	0.257347892793939	0	0	0.167569417779174	0	-0.161393624842939	0.240471149862572	-0.0907967197795337	0	0.204014549927014	-0.480577359628373	0	0	0	0.299778292322395	0	-0.1058115458691	0	-0.0359366156233441	0	0.241630111684749	0.0962982671727508	-0.0517673200733855	0	0	0	0	-0.18921434797026	-0.0774391928847518	0	0	0	0	0	0	-0.108956442692628	-0.0552076194091462	-0.00514763811743653	0	0	0	-0.472688950138291	0	0	0	0	0	-36.2311226232514	96.3633427014905	0.659389820694923	0.00436887254901961	0.576078431372549
15600	0.343714510072296	0.369281563512513	0.189063403288458	0.519622247434711	0.413861754502196	0.00392525984086056	0.117049998631813	0.863349585185778	0.00342116153508483	0.31659324022963	0.00107503818925219	0.127698888076634	0.100697811305007	0.800144967079652	0.0018135171525254	0.677616649794397	0.00836473907246353	0.488080498461736	0.64767355322926	0.177615511636294	0.211798897159432	0.41670601530398	0.303627509117552	0.308012378536841	0.176241867100477	0.46707184613183	0.23188433709136	0.00216837949287745	0.717211678338971	0.99892389404454	0.00148930393667134	0.379771806365437	0.47966057495873	0.318637958983343	0.489606250593878	0.475160946843157	0.404124389891759	0.000965667509993165	0.00107173188560126	0.786945725930616	0.0266401059475742	0.285344569213203	0.000964095215980166	0.0797114492896242	0.0926213622699351	0.642250986564484	0.126342622339143	0.47614811210931	0.0741031910720906	0.801962544831353	0.440495108905744	0.133060349012282	0.261140088143091	0.471591843524456	0.231238349658858	0.27035714136895	0.241658421312025	0.628554561731784	0.313466891103666	0.15636620537703	0.36220940293093	0.581893919253503	0.0650970921982239	0.323115935094113	0.712279105471376	0.0681825480040235	0.681023030440448	0.154283269446846	0.417877997784383	0.0462680407165341	0.0034523144512949	0.693729118687983	0.00216791277615323	0.678829987027521	0.00333679283364378	0.00152854844357578	0.172979640978094	0.88055016042537	0.246880594724924	0.153100166804566	0.176554439906771	0.888802177432183	0.328031309819134	0.000966900451320933	0.376429119527804	0.216203508910199	0.127856307875841	0.39880091552379	0.00255387139886871	0.308596059555643	0.227658589098651	0.00120591813907658	0.47615927132315	0.542433759804349	0.0885984160560446	0.438174704910383	0.791392944229447	0.00153335297282983	0.75643340353861	0.149101163932198	0.453577405217822	0.0408281634352149	0.00149455134198804	0.728666844954212	0.00365349128799756	0.742056479004525	0.00147088606106658	0.0981286476939671	0.265906764993207	0.925708102499948	0.250097224428702	0.322713114512772	0.118888424253927	0.851699348437669	0.231690078317619	0.012195562670834	0.410613678357252	0.319080925555903	0.0932708790708354	0.276126596398764	0.0713293592772617	0.526528807280796	0.000972593526483386	0.00119885770793546	0.600768181519945	0.672051904840449	0.101128198402267	0.518813783476304	0.621091830877406	0.150204008255122	0.570097328940136	0.25296870120386	0.503194929271583	0.00181277253048184	0.120584167274096	0.708914274949377	0.0213148146430635	0.647390745333558	0.0266154767933426	0.0891246288809048	0.214255625750359	0.997161939622179	0.191367443887626	0.45663348165666	0.157882483496528	0.848019710265828	0.402889701693812	0.118969563034483	0.323570871177186	0.289890519630813	0.178866822972243	0.385234542556738	0.14515922712054	0.382819545361149	0.293082395192995	0.0382448246096097	0.484408268975692	0.550926639036232	0.00104550536171823	0.321037014477821	0.515668805375467	0.149232381449607	0.68844354516903	0.180598714218488	0.576907667115902	0.0829179982259277	0.217660426767607	0.624251040499396	0.0223294031052296	0.679347396335605	0.0648909153851946	0.107228558004044	0.37264567317607	0.781345844300631	0.132696375866536	0.549182475036063	0.0676404544054713	0.770900304427181	0.205273059267055	0.0484041180976891	0.386408988174012	0.206851745567444	0.167502091394119	0.39723023951143	0.184345607977268	0.537957338749996	0.335830688187642	0.130159825239283	0.499318917458237	0.618579691753627	0.189617491975385	0.279494769554497	0.632212181270994	0.286641536600267	0.587419309858842	0.204066359628927	0.514584468555788	0.158163286582738	0.424238927795434	0.617363397166014	0.0278462397947549	0.629174293042866	0.128751576393655	0.0965260727193924	0.358616525224712	0.697174753936345	0.160199572667405	0.510065959790949	0.0967145545143257	0.517079861283845	0.33122530361451	0.0616078235188124	0.38464811471192	0.196409083359792	0.10414110692087	0.172101110665881	0.176458835046699	0.661396814250061	0.299184810718596	0.190498020110177	0.417950479838943	0.594428116784023	0.215094730001541	0.186395564954937	0.577545219425865	0.210781954287481	0.61989625059749	0.248921505130622	0.26342700456571	0.0680183200046515	0.394691150268417	0.694734865774037	0.0244044482388925	0.745432388118737	0.09003723702511	0.0147842730847245	0.361524456755312	0.639401150219875	0.183908854164369	0.502651314479621	0.00521112319824997	0.553890316055651	0.308470678629959	0.100778131267271	0.2050088292674	0.28126128833252	0.0683804514679973	0.0968532904310009	0.10793679406586	0.646285569637456	0.404100617033588	0.121700116568924	0.43137396233186	0.548407952150038	0.23037288462745	0.127133563540414	0.577281748387634	0.284129181715242	0.494418695427655	0.146737801431632	0.361362416526994	0.177536573467058	0.340156821924692	0.574315860759582	0.0068342931501947	0.669780847483532	0.208043403866741	0.0859210174344206	0.350300615282719	0.709207392064617	0.122126744390061	0.553010053146139	0.120690584896714	0.49451469221216	0.311037545349219	0.0877062051369453	0.378567819186999	0.00170963111626229	0.0710620008217147	0.218179092165436	0.24475625243815	0.53649560280159	0.294975562048509	0.129726339211455	0.379565516604057	0.564139295986146	0.210290252245991	0.103191735466303	0.281898198127258	0.492580113201468	0.394607448368232	0.435837090681573	0.361727685143651	0.0560077751930274	0.118285189774354	0.386210994596949	0.00314790069310353	0.334083584107188	0.0774242770974178	0.0180358167210533	0.13076603875725	0.7011583819777	0.0901305694379007	0.495326301591262	0.0687063880263569	0.446420428092812	0.443076122458509	0.136496489022612	0.208059288795248	0.343117800212974	0.259310306718402	0.535008846484146	0.31634410811774	0.606301933502342	0.31500671131279	0.151688927064733	0.360346158332068	0.31445506155259	0.257829280525198	0.118179798475795	0.256710074641264	0.555952353117097	0.384061509844813	0.486021138527208	0.297091547365478	0.0760975811747786	0.114742070866078	0.393662488541372	0.00291817222741225	0.271157171598834	0.084779525461413	0.0107265149052991	0.133281612671031	0.645554822462395	0.127795567015818	0.469493330512371	0.0476185430993449	0.430077695407082	0.456765781438545	0.188721448237874	0.235878866116632	0.294242896102714	0.320614021117998	0.568897613860037	0.265054881937088	0.581312842168603	0.375723568116177	0.128429265020646	0.431988327551166	0.378031100909386	0.19415959091931	0.131142855479937	0.284763501462306	0.613476146120042	0.430135894923982	0.410674543974306	0.0457600366365308	0.0728903544585106	0.125543190125277	0.24290306150756	0.08250029550594	0.168163285139694	0.32155787968395	0.0089607982004536	0.161152342465471	0.185886622786451	0.119515874232469	0.172041704983842	0.000965916563031471	0.328806413549931	0.627633079070103	0.0283758676193135	0.185514487029007	0.223862773642909	0.39212979576791	0.747941045371623	0.671026527438226	0.318659540047343	0.490632823091517	0.239529932357854	0.117179012972282	0.207335259001713	0.172462475039181	0.159076508374198	0.288218890374601	0.635158564642737	0.333434664241737	0.482978615212568	0.00135534769313648	0.0534600934969136	0.0743730145113753	0.197226694971213	0.0947114578386411	0.218463533559589	0.321130856278994	0.00735407966109231	0.12535718162611	0.125480237259221	0.0681942529583736	0.20353056772839	0.179728677799501	0.274250960492937	0.616356040048955	0.0900507390021122	0.147927099417237	0.134233313692387	0.529733418308087	0.793481344328389	0.757043005999405	0.286103059706986	0.4922565430072	0.36389296743576	0.102669700954075	0.211655507808168	0.269989232801515	0.147500090843712	0.40881148793256	0.415495138211273	0.335848863982482	0.21678503978463	0.0753021458466319	0.100400773731588	0.0934112077106167	0.231587837275854	0.0836108505672682	0.23475363008322	0.241871501325776	0.00401173483250258	0.175089588572803	0.355830688455609	0.173080827703502	0.307831174933218	0.0985674342665304	0.270686602679936	0.501922079651938	0.00219583027237983	0.208679220090621	0.186814589836659	0.469968751980103	0.507074338802482	0.558275659011212	0.326821642951847	0.599988055018159	0.288560077772345	0.211198616783973	0.00120674612837255	0.230798001987775	0.146644928048634	0.320506861523261	0.4391276112486	0.228983703930602	0.367841680972247	0.209509833750721	0.0717683587056177	0.129938934610554	0.290190757492975	0.0225341934629597	0.27231212463828	0.312445392848826	0.0109000986307267	0.153040694468745	0.360845073694861	0.15093259336649	0.325585976928373	0.196136849071954	0.275147413905136	0.431495930152795	0.0835475567213955	0.120841729948619	0.182994923373303	0.418391673276474	0.653339879819638	0.588271154224723	0.330999270489135	0.441210886845536	0.429169017009282	0.16767131608062	0.302304682816648	0.227732860485682	0.0739177293203441	0.30934331852776	0.441408295424584	0.199215051301507	0.32138045843809	0.347085813828404	0.00165260694842803	0.0471092723093265	0.311787025570622	0.0169843734326798	0.345197094094382	0.328591506955734	0.0232465643006433	0.0289946844154733	0.420519379285249	0.247391493905299	0.264910691271883	0.310216457313734	0.452610406772964	0.220807056958187	0.018086911072943	0.164203601940364	0.109205978071096	0.503767860779539	0.993095031372135	0.306868516152044	0.244470009823056	0.440889276134639	0.485666803694858	0.166581274925604	0.329800294226291	0.201589316127931	0.0469059898744961	0.310819566918797	0.541212429312828	0.746824563881627	0.340568500530229	0.111792408437129	0.0404147779809631	0.0287637591627673	0.568237243375077	0.00800881446337117	0.474596088328028	0.0815606989631051	0.0302420317266612	0.2219974151499	0.599196373066719	0.398011648749669	0.021707994887874	0.452485357736671	0.580010758445266	0.0807452776906638	0.0267447761384667	0.151732923049543	0.189002713409036	0.152856657666582	0.0807494234018516	0.0676971441804437	0.29428169770633	0.652242449230306	0.273175640028159	0.462586624674876	0.476551995726543	0.172029155306581	0.0430598787875581	0.531756273019099	0.409786356093252	0.233238296331034	0.121266457451123	0.300793939361923	0.00340703129483075	0.00119634952147863	0.490881120174424	0.00944655357428342	0.681326691133029	0.192241764173766	0.00363781855572376	0.166445208335668	0.729911047262284	0.327497463526533	0.0652932201978998	0.299395589758952	0.469574772085092	0.23719941192598	0.00344806191474424	0.226172068032101	0.0877243125664465	0.0338813213357859	0.0039079935639345	0.277669169069467	0.159126713267501	0.67476117190902	0.42352584277494	0.222043568359669	0.00244860083923988	0.175635410866215	0.00135001595048701	0.299377762523458	0.489939672238171	0.234294571333441	0.308480434889112	0.41683327246949	0.0166643970627582	0.0871826041800531	0.24724184004948	0.00252003154023139	0.45778312141837	0.233785057947779	0.000881297622398108	0.18419489257944	0.458902419452953	0.217620017181339	0.416336628385394	0.301845403988755	0.339525034492815	0.229434775330609	0.00238833928424846	0.180874098338026	0.123337078425699	0.106267124348808	0.233789025580386	0.563360910222595	0.411113192419968	0.376694158929575	0.411877807050213	0.226466063621818	0.35706176631187	0.136109594526986	0.00128030507228414	0.295280130387057	0.429369447706118	0.154673448580896	0.436455340960638	0.126901448957084	0.0994567496836448	0.0999656169601993	0.291844998166697	0.0539651468460639	0.207354171717791	0.336985939487162	0.0196754621485967	0.103014810302333	0.350611474937991	0.170008052484098	0.30793244038322	0.255510775150279	0.369934150016028	0.411613518482523	0.00465369635366938	0.104135878512622	0.075634373309857	0.426213949521798	0.719304120116597	0.536004421895804	0.183359191466518	0.484128112682212	0.518446453506804	0.0275922576465094	0.27541568719082	0.172470630126618	0.106885748170235	0.296284587263087	0.420056774550667	0.230514321815673	0.337783366943484	0.282276007070506	0.146693093103856	0.0967966166255812	0.318454054408345	0.0223209651335487	0.266762163622605	0.28931706818931	0.0132315460148052	0.16158664168963	0.423340662459311	0.241645785829998	0.283347831907968	0.241395259628777	0.375334495119808	0.37392650146304	0.0570436828021394	0.107322302933414	0.132883913336266	0.390980505128974	0.625820245251337	0.533778811875071	0.190077728830381	0.311274065628996	0.471070940851274	0.167799365338887	0.363788396322938	0.263294873380601	0.14025658761498	0.284530174945472	0.646157447509387	0.218780332034807	0.467515883413306	0.168199808696643	0.159020083117944	0.179942622440112	0.240171944737619	0.0375076144814954	0.394157495868694	0.217225463302174	0.0017915003999334	0.199730472103576	0.398755360254402	0.186153278533225	0.239104591679065	0.136384484775127	0.321023644269353	0.524561259824628	0.0667494545813493	0.0931225137548462	0.108510156123597	0.460572226678488	0.711867356637454	0.453419131938638	0.20577144355725	0.352196211832518	0.450712685704275	0.210038220677089	0.253533819714694	0.161026733440966	0.141446581974544	0.366866085968093	0.592818042757128	0.173533631774368	0.456406904369777	0.266604045079611	0.0476567125119499	0.0824479028301569	0.321209569877446	0.0338154245708651	0.361185204126283	0.330477680959913	0.0156451243923151	0.0985350677581657	0.279045808453118	0.206863383520677	0.303323699486546	0.227774259899918	0.280428880037457	0.349414689501642	0.0372625264229811	0.0864710493092497	0.106389731997675	0.406992459494329	0.574850213440318	0.525971702472006	0.249892825569764	0.448293516194051	0.457223466168772	0.175429425308452	0.322976365560363	0.159868868061262	0.0679723070844419	0.329164931230765	0.446679388267354	0.422073776451402	0.523758901667115	0.373538457697112	0.0806226096961342	0.1371717283224	0.198575030021845	0.0329788559065459	0.467830454873962	0.177074854249717	0.0783065158152816	0.216655392223886	0.555760072379319	0.0234307434973019	0.452304549537895	0.0814939849524154	0.463084606707056	0.398835296702342	0.156637079031785	0.0012938328488879	0.174008121359825	0.0747349401502321	0.163999137952884	0.461821305353151	0.508884099198521	0.400345635744862	0.427986765990803	0.256073196592012	0.198541458625777	0.463525875590028	0.00168222336400761	0.0299947193151164	0.634591038209375	0.604563910272038	0.566473087073769	0.477857312064835	0.00238448883676402	0.172638794178273	0.153797127014998	0.0202181333968114	0.496095311842801	0.141886648439381	0.102962706321013	0.0252807069394684	0.461483009315206	0.100841949601302	0.431157968382564	0.182340490154729	0.39281731627958	0.245407943391795	0.237901719685669	0.00262203695878024	0.281376640225523	0.00114503047079013	0.000922238534960452	0.648524554024399	0.609533424541087	0.521239350809826	0.477364660657759	0.190570499648348	0.062592664478508	0.686182506137941	0.00142127517600802	0.594069666137976	0.180748470685316	0.556530169431089	0.256182986362895	0.474629681199968	0.016346330184352	0.0939001848935808	0.693080081456687	0.0232138754714192	0.648304621120689	0.0167744195228479	0.0885041001343167	0.219645310705064	0.926718524939327	0.183884652031134	0.457756126771666	0.126762502173632	0.827342255678581	0.414007708710941	0.102886134160357	0.331804241919087	0.290669088453055	0.158331444976511	0.381222098745671	0.141658905982616	0.392609059963331	0.297350278677213	0.029029757518805	0.493896421409233	0.553590176279275	0.0385017192570724	0.307556405055525	0.327865415998485	0.461725323243552	0.213894126298879	0.302155301732823	0.267534019184832	0.129311224894334	0.0927381633966572	0.302057774857163	0.0317942590460989	0.260986249605258	0.265897788119899	0.0143791770339532	0.147061882775038	0.408163346033744	0.247202643310622	0.31283797343839	0.222431636219092	0.39895934672975	0.428940419367148	0.0581996965858906	0.131104296770788	0.139047613390212	0.396544060493414	0.598932491690661	0.487866250819083	0.240713230865515	0.306398965670155	0.478458752093641	0.165593552536873	0.365157602837523	0.242741443693919	0.126508820431646	0.33300610339252	0.408314367394172	0.419549780128947	0.394650948776738	0.322460776511226	0.0687104027857809	0.164880516679131	0.344842512870456	0.0156705329757537	0.412047775053137	0.201693085815633	0.0589606606854741	0.176256524285822	0.509160800349875	0.103566656173174	0.447319035140035	0.0938655286718436	0.447972760553036	0.379936397975651	0.112993842961663	0.127064899084955	0.199963204337224	0.214073504314428	0.409094927821564	0.353255085773092	0.514515666234535	0.420994183407284	0.361143084401556	0.252224195355741	0.307486136847937	0.434717648065114	0.0857429504306531	0.343318178855358	0.432976984534146	0.234645372239855	0.33886625154653	0.240578206633519	0.107716239944361	0.102572164668065	0.341148318317871	0.0317959869902362	0.29271853243794	0.265649674828877	0.0211953905976274	0.174034085186319	0.345052525440992	0.231172857225122	0.327900646450094	0.201722428471558	0.378864022663409	0.392026783939882	0.0407403792977039	0.133141359649889	0.150881660911002	0.37956347620642	0.60122039746722	0.503657885810871	0.275826752041009	0.364773046535005	0.462918164983288	0.195720342721193	0.357082652836873	0.26281861716724	0.102200479797485	0.436389054888041	0.286472733098694	0.455741657349404	0.207063216690979	0.426281548640797	0.00157624134450959	0.0456547368817531	0.775662530090866	0.0368361575323661	0.618917570323856	0.00144272838941489	0.0957598655790036	0.167732386567581	0.889928127741958	0.155698295096353	0.472338155059087	0.0765917302063428	0.809492754880516	0.447797138794736	0.131117664687721	0.302669126815342	0.405376989805797	0.243574128539881	0.260766784207467	0.221808639751115	0.466358362389483	0.285745315491847	0.0245454429533972	0.486446326223387	0.58897163628346	0.0558848130249982	0.324580450590704	0.386821123095327	0.425902997017145	0.27614684106341	0.302538701529601	0.260827259579479	0.0988397602356612	0.125178607658481	0.339297173259619	0.0314814187521967	0.34268742866579	0.243863134673425	0.0213105563179332	0.177101942088356	0.404978895086529	0.245143147452223	0.352940789578693	0.191566369086569	0.404343205315198	0.34525190303834	0.0369012887450575	0.168114691839022	0.180965388133012	0.338529905543564	0.539648321513543	0.479010035960584	0.305310753113224	0.361257809708593	0.399372105476168	0.205872925465007	0.349738009939055	0.248190050166799	0.101602033046225	0.407326452262183	0.448061491930972	0.27594544073517	0.302758743412091	0.307936229089028	0.063164862487298	0.0975848018804216	0.372902784405281	0.0283143183024505	0.392628456816757	0.243250459864501	0.025263049434463	0.17100434327997	0.413488480925081	0.263945715758785	0.3248103907865	0.206685905732343	0.400296423420515	0.292119875658711	0.0281624066095469	0.168954783070679	0.152370508850888	0.329078440870248	0.526873097698211	0.421641554076805	0.328989450944503	0.395841747427116	0.387184664327642	0.203779914398458	0.35474781822502	0.23451370896833	0.0819536178772037	0.354074118173874	0.457685474207583	0.273525982513827	0.281768185343227	0.293377561783648	0.0359813941435741	0.0736400585549769	0.31993687325447	0.0180145414234483	0.436988143551958	0.234990129362744	0.0271049685968776	0.192687787881658	0.448861577450915	0.251966166421045	0.304304905735746	0.239428045908845	0.403421167830425	0.251900065706876	0.0238898788865879	0.170115298243071	0.146110730760049	0.329539662945502	0.536219010912282	0.383444563337198	0.3147482957137	0.427796796075819	0.396091975643327	0.218539775941724	0.300824953214474	0.206362346438353	0.0505583465639221	0.281702589959706	0.479665899203508	0.346049573605386	0.452662648830831	0.331484008163391	0.0650838103551286	0.122978529229386	0.336046889037121	0.00405510373427891	0.306967410476647	0.090453432970255	0.0151609954882851	0.151029472208928	0.65104758649934	0.090851062405641	0.471342106826187	0.0734696048799496	0.413956404036254	0.449903644843019	0.14562088049741	0.228218412037488	0.322658641649358	0.277662553688869	0.518740088930051	0.284026908543348	0.594816320458636	0.342992268669297	0.162685215833661	0.343215126097265	0.322907934806602	0.238459193247618	0.113576795791782	0.62073804819299	0.189876815115209	0.607908768127098	0.206199299261914	0.428713765716572	0.0264231089876753	0.0752666578160591	0.68058475136266	0.0153345117944435	0.657189786883985	0.00174642760970746	0.0701468725320874	0.226491915775401	0.917586781788882	0.16105603976292	0.399038580200058	0.145055843562725	0.843722790090075	0.412306657377155	0.100995030201409	0.328153628272465	0.301941731410141	0.172736133244523	0.353295346893574	0.145347106782984	0.38620779477384	0.272770077718785	0.0099173792418915	0.439288163981677	0.561641361577623	0.0474745962213534	0.360259971694526	0.424004803789812	0.43628641839096	0.363342374503153	0.292607347157448	0.197274092083973	0.100115934286605	0.152259947110604	0.369294352444317	0.0433858847978934	0.343990532452293	0.233907777303941	0.0303215742416349	0.200372198868041	0.430360975579336	0.200164835069776	0.416660053359493	0.121829793306443	0.415624942261015	0.420543869947621	0.059818115578995	0.201444859367742	0.219267629104025	0.324383463817187	0.520500091623601	0.487577928107664	0.419267744570774	0.425236202314444	0.290291725187176	0.223338760357896	0.338704631758341	0.327311791109325	0.120093916900528	0.328709130920433	0.448424833259101	0.272145946312744	0.301796726079822	0.327882967998521	0.0276667012818233	0.0422796610166748	0.322682545412258	0.00581551163222569	0.495143834509473	0.232406535263167	0.0193433442066839	0.175948428820144	0.459516776024497	0.266743876387637	0.306548489989011	0.246494274741483	0.422222223002437	0.212513579750804	0.0203068046739511	0.166932320949089	0.124176683368707	0.288082975062198	0.419945999005702	0.371646839792695	0.279860027138529	0.436889781547539	0.40272600211592	0.208702987435889	0.347056448360272	0.184883919162743	0.00769530945146134	0.391228698059546	0.470984824169107	0.333156963949736	0.306555514278567	0.144223080070655	0.0894420239380669	0.131293865912042	0.298197795733457	0.0651540733384583	0.28856440576191	0.27276207451335	0.0219608103808316	0.147269945893306	0.320900147278576	0.16001017712322	0.303019838169798	0.119778237446072	0.334249852812703	0.480035423131588	0.0577895105813042	0.204686919157804	0.186375854613701	0.355578640469694	0.618800890888072	0.535132715192853	0.386977402728226	0.464464595340236	0.298509228509303	0.200625772701899	0.258515673905931	0.285585913614277	0.128714998252546	0.442758042907628	0.396415000607662	0.38640720953178	0.332099270098661	0.24328742234081	0.0858494375129841	0.189384608899541	0.380224549495525	0.0311375359178412	0.411278685226247	0.205596408978997	0.0370429132103168	0.209175818557242	0.488889518862215	0.16427360022348	0.385981067453466	0.109609932343367	0.445994320268862	0.392782879172143	0.0667417078236766	0.187852978714089	0.194936162639801	0.290770292694696	0.428499271868706	0.425629338533147	0.488686033300747	0.398506758308574	0.326645821513611	0.234020459509434	0.327688664253974	0.369401139303421	0.111828472509622	0.679359153906038	0.0850389100134643	0.663000694470993	0.198110559043902	0.342658488687703	0.0332742510945169	0.000783965553033204	0.638759639333935	0.00564127971030038	0.658356305412625	0.00099805328488083	0.0578135523314321	0.18456385890119	0.862464183225256	0.189728949385467	0.245936562552262	0.171383513603263	0.807323811873497	0.390597484542033	0.0394528243621452	0.302422654900201	0.25352652981561	0.127519758034184	0.369714568446729	0.0955659357632414	0.396957308022831	0.154452921974546	0.000987966983009026	0.476054199207085	0.557654167965941	0.0682034278616971	0.410969222024006	0.379936207540364	0.417325271864321	0.388576306605901	0.32969664684653	0.288511613924253	0.0681712824166092	0.187817937686858	0.376620063781211	0.018685762544244	0.426333248314032	0.223493594037752	0.0448500422281144	0.20860249255948	0.498931385507897	0.122775983091621	0.398697448258448	0.107536840087235	0.430821137629174	0.372827103693334	0.0836670079474278	0.152571648684118	0.173244790918671	0.220644796411326	0.437827894727913	0.378827965333785	0.492194274305013	0.399652990530048	0.329872792468064	0.245215607974748	0.305522099628331	0.390109982407063	0.0946305605706518	0.571294308799787	0.297936350734132	0.5742725535867	0.181486221639255	0.4076900326598	0.157626456308843	0.369702878055669	0.606800948761756	0.0317519648150164	0.589490130491208	0.149022809129972	0.0740946375507417	0.344096909854771	0.657165890495406	0.143907894196893	0.550461435723475	0.0997161408442989	0.522937614817802	0.282122735697048	0.059677025121048	0.311267019832142	0.217689560305436	0.113929998288761	0.203815812920827	0.174829041202617	0.673162020229868	0.34910722614702	0.15117186789715	0.411061020100142	0.523600156576789	0.244190136009232	0.175722205713183	0.347874820464304	0.515378216855843	0.333121204851834	0.371386757359869	0.0713925185230259	0.07936649489555	0.13596657976749	0.290522978499921	0.0683542445945049	0.210330355150729	0.269833809460826	0.0135894098133271	0.152474698342778	0.225448389207981	0.13579183136675	0.256520638851761	0.137608677110298	0.341629189248668	0.544600231388159	0.0703690753478079	0.191547718672845	0.161800510528546	0.403323923542921	0.715418343404642	0.61284357847327	0.360574391498551	0.511332551561004	0.298972205312115	0.16880342567275	0.206812800083465	0.261033107906675	0.133047844092425	0.551010928181915	0.305216134800197	0.533760121658611	0.175666851811447	0.399705518407173	0.137053339859018	0.330407521329107	0.541936761875148	0.0371091882252361	0.566180918811657	0.168520672285723	0.0589219485941442	0.33807790852332	0.609011449288394	0.147941831174614	0.553523038207598	0.106074795815418	0.528103839750416	0.307232493882613	0.048554274644683	0.277351263514398	0.204656392962658	0.105234552164082	0.248484776818857	0.213078728341623	0.614120133045648	0.33175842121164	0.195163718627174	0.38557580908569	0.517323862521711	0.246846071235319	0.139099116227979	0.335826754786593	0.44259035963789	0.446911101243889	0.505848743017016	0.399382966988615	0.0789873307027225	0.142116524403858	0.220824162312217	0.0304434295913408	0.432926302728368	0.178692704252366	0.0741399020664709	0.21152287929295	0.529137223114725	0.0375422828798682	0.418905924652435	0.107939782495219	0.487915094173979	0.349735993235022	0.158261449846761	0.0012528445431891	0.181462815734957	0.0789175524625722	0.185149938050973	0.466235276601924	0.509174484355063	0.415958821116134	0.407948794067861	0.228484153652718	0.201380497499375	0.471267289446658	0.00132830494051634	0.376067919686251	0.443599320594147	0.280950167842805	0.345610550296291	0.208274949945526	0.0911748909899287	0.124479216147627	0.323385917160804	0.035518466843407	0.314788273020333	0.254620611584862	0.0250707479162817	0.165866700638487	0.410489807534633	0.191163006171935	0.371202305353646	0.170429069447979	0.365528801305942	0.408770778253937	0.0590306749409641	0.174263459650569	0.191230525382331	0.359087704083547	0.582153902355278	0.499709278131281	0.353416670239923	0.402557930021879	0.349476771512721	0.195653194533806	0.314959550019281	0.238315335760372	0.0877107124320784	0.5147866203383	0.171547627998241	0.656050505340945	0.202425725261761	0.566238976966117	0.0802190393960076	0.182838906162974	0.626960174895095	0.0184916051858658	0.654276180409129	0.0751805359200847	0.101122149962779	0.326875674954838	0.755921642216344	0.132319628281404	0.516486750062046	0.0811049398918514	0.75276792716253	0.278718361472221	0.0678977138323613	0.350699596704039	0.222557104552811	0.201977043726516	0.397797629033414	0.219362267562948	0.516408540991476	0.368719184928568	0.145680972448705	0.492656508566708	0.598918879287309	0.181908617636749	0.243086629903529	0.386193625784864	0.468897472467488	0.293247083241061	0.276482389066734	0.330476765085553	0.0201223894371467	0.0120292066925747	0.331312663904429	0.00755830508239298	0.553621141761052	0.21715580578197	0.0153203343689196	0.17362203362061	0.49091044129635	0.313435010250381	0.269727841826503	0.248590271350995	0.453824569632893	0.170147168932098	0.0166364704627512	0.161840952688947	0.157303155132937	0.258981120314709	0.351779578736022	0.377868188075807	0.289775104955828	0.487607862004355	0.395566319880982	0.226562918531116	0.33405345206353	0.156626215027746	0.00929668371091302	0.274098336973733	0.585268441122689	0.234135904312967	0.343229857514606	0.203696011375292	0.170584914253626	0.0815029703746495	0.328384757094083	0.0351057025236631	0.200555489343119	0.334538381371062	0.00804661919764716	0.104728239917665	0.474175543509027	0.213364697336145	0.275368658942415	0.268706390836387	0.397687040428372	0.48841791890475	0.056389046060519	0.129169648433874	0.158606033352781	0.39515675039134	0.574175098960247	0.457254231984852	0.239058006219348	0.298554566458384	0.401874935305317	0.199445026676666	0.340675358509812	0.235652752262248	0.131602869717776	0.228417377725535	0.533387700979207	0.367314354227323	0.468212357662692	0.320089388613344	0.0777883764362066	0.119923563557269	0.335147417817826	0.0026341251683558	0.288142439510121	0.090355192592519	0.0172255641976877	0.105108161373671	0.617050424537067	0.127419017419726	0.478665405747571	0.0659446833202597	0.450855420988395	0.450907956395448	0.175034104479283	0.252701681894487	0.290273211173929	0.287214735427929	0.56830471546714	0.269499351260188	0.594931753207931	0.325733403353143	0.161703694497665	0.355080095069139	0.374938395334551	0.224271477229643	0.128632697872728	0.247021425534457	0.564798611420107	0.397623001098722	0.488284896307854	0.326617949363311	0.0807307753650443	0.103590489021811	0.395645373940889	0.00331104655425838	0.307301746903498	0.0849084339320651	0.011489858956435	0.11597442385371	0.629953988346524	0.133092311746919	0.485499066117655	0.0455532665996492	0.480545428858779	0.442919437225415	0.175935623042366	0.233397057228911	0.287378753718356	0.302478949976768	0.5857646241091	0.281461434400443	0.611558841272627	0.309458725779871	0.157056365430312	0.380783834486155	0.387279545836409	0.199398825404651	0.140468141719169	0.560833558933013	0.220040696217638	0.583213533790349	0.23475066850448	0.285318501480601	0.0784840807866731	0.382611362255319	0.657377546598885	0.0351565699772958	0.747423501920607	0.091093740003115	0.0153840886422919	0.355970967999935	0.645694104260556	0.1813403405665	0.506150145206715	0.0174700958250859	0.589634453141698	0.31463947400169	0.0918969116126916	0.23475411751786	0.293224394615179	0.0860904549328479	0.109406022220767	0.135796418722208	0.630189700160999	0.419742855033145	0.123942182465609	0.442199760291603	0.533824740636143	0.238845143105842	0.112282637366758	0.608729860174713	0.287564004182357	0.57683294332687	0.210667488753462	0.468774320494846	0.162180492354274	0.385938572423515	0.585024137067921	0.0256886058255271	0.588712816173626	0.132459435851339	0.0903450051906464	0.348868734782807	0.675463396798061	0.149333683677107	0.49158283065339	0.104643893052948	0.546964224521527	0.290541682790267	0.074140943224181	0.335838817522154	0.211645806288824	0.11218923865393	0.189821981726784	0.172788254162881	0.676949656385985	0.276778651225125	0.172380428107571	0.420083319023186	0.582309365405456	0.196810887038854	0.195530970082249	0.319804451484409	0.442384333024939	0.4660234246286	0.468787133393228	0.362810584250075	0.0812304676450631	0.178066397725191	0.287984512031529	0.0304618943968001	0.421535751070551	0.180123535025201	0.0658065561301956	0.210667395392019	0.534839742771307	0.0838252032162559	0.413637017133462	0.10692624061853	0.487203821171959	0.366888619781038	0.12298224061871	0.0359825665095617	0.202562137102406	0.148788323585307	0.274317697650812	0.418448055581161	0.47124399377051	0.450167942724561	0.346617894733443	0.247246344800817	0.276034682040945	0.436855346957827	0.0512123864355789	-69.739089775963	-62.4854693200213	-83.2343676665396	-103.345098576323	-80.7044966813794	-83.0547147231445	-77.9937048839281	-76.5904004278992	-69.0330502598474	-34.3396807061576	-31.3919655849973	13.1353187851863	25.9033998834429	0.851938208288512	3.80127533380184	2.66658437232458	-46.3425265997424	-31.0207723821834	-19.5423233417528	14.3198978777976	-1.1919064020243	8.06595069359068	6.34630899885176	-22.8919267601258	-15.2717588828129	-78.8799427406044	-2.84832848266081	-26.1625181348222	-4.05654286003145	-75.4462247290437	-12.3075585955954	-15.0231007192306	-13.5919014205103	-30.7000323586661	-79.0057558387392	-18.9446264706365	-16.5609034141675	-4.77468762218895	-25.6415337014212	-79.456146330312	-25.9427844455468	-72.2773093763132	6.70638129874157	-64.8512299081048	-22.9140593850408	-8.72645015276288	-76.8117872202978	-20.3255346241852	-1.15595674000311	-29.6947039635078	-31.8713701151434	-75.0510615894483	-75.0829226847211	-25.1334460649947	316.518674783544	384.001059573153	311.771435800318	298.079886192842	349.102740085893	385.852877935757	392.022704013867	352.442135501133	394.440716646404	404.534831225622	409.69556390855	346.45106365633	323.286842847398	362.186633205512	383.135951481117	355.691305911741	339.793424018637	301.064547953663	381.211401496966	344.373719279243	383.918690273002	368.100017343841	378.407804126265	359.082022005265	293.010805179184	358.554662521269	387.266615171722	408.576167077737	394.99127018848	361.717172054396	404.812039574429	407.269165309936	400.958587852811	404.059325561564	352.470240896481	415.033226451914	397.580432261403	394.243816638993	417.30837891439	335.918351072693	411.478531895639	392.774030457203	370.782434945543	402.953577153054	361.664104303699	402.343144126836	397.125574795214	396.08659793575	388.886974117786	406.20024456822	410.361836085517	364.032870037406	393.346448411726	386.834983944407	-0.0844947915694547	-0.00580750537564194	-0.12016030764656	0	0	0	0.0823412817085802	0	0	0.298585329964552	0.29553859256061	0.22095381567319	0	0	0.186111414354557	0	-0.171150172712274	0.199365711661637	-0.0927967546101228	0	0.196834155328756	-0.452438095055424	0	0	0	0.298394274525316	0	-0.122089045778339	0	-0.0163157288377812	0	0.233015977209751	0.10020520476097	-0.0218091011865589	0	0	0	0	-0.157621297327127	-0.128317050684153	0	0	0	0	0	0	-0.120064603721205	-0.0635079285504572	-0.00103912947741039	0	0	0	-0.457665139616177	0	0	0	0	0	-40.6333589646808	101.446096474723	0.605590208340436	0.00432491987179487	0.575705128205128
15900	0.343714510072296	0.369281563512513	0.172857572482511	0.519622247434711	0.413861754502196	0.00392525984086056	0.117049998631813	0.861477044147822	0.00297250430047542	0.31659324022963	0.00107503818925219	0.124883257633344	0.100697811305007	0.800144967079652	0.0018135171525254	0.677616649794397	0.00836473907246353	0.488080498461736	0.64767355322926	0.2106396025939	0.211798897159432	0.41670601530398	0.303627509117552	0.308012378536841	0.176241867100477	0.46707184613183	0.23188433709136	0.00216837949287745	0.717211678338971	0.99892389404454	0.00148930393667134	0.379771806365437	0.47966057495873	0.318637958983343	0.499018709664703	0.475160946843157	0.404124389891759	0.000965667509993165	0.00107173188560126	0.797553315339242	0.0184262450958258	0.285344569213203	0.000964095215980166	0.0845111724805304	0.0926213622699351	0.642250986564484	0.126342622339143	0.47614811210931	0.0741031910720906	0.801962544831353	0.440495108905744	0.148872891419792	0.261140088143091	0.471591843524456	0.231238349658858	0.27035714136895	0.241658421312025	0.628554561731784	0.313466891103666	0.15636620537703	0.36220940293093	0.581893919253503	0.0650970921982239	0.323115935094113	0.712279105471376	0.0681825480040235	0.661913794168673	0.154283269446846	0.417877997784383	0.0462680407165341	0.0034523144512949	0.695376984508888	0.00243143491296556	0.678829987027521	0.00333679283364378	0.00168440186824149	0.172979640978094	0.88055016042537	0.246880594724924	0.153100166804566	0.176554439906771	0.888802177432183	0.328031309819134	0.000972794846415055	0.376429119527804	0.216203508910199	0.127856307875841	0.39880091552379	0.00255387139886871	0.308596059555643	0.227658589098651	0.00120591813907658	0.47615927132315	0.542433759804349	0.0885984160560446	0.438174704910383	0.791392944229447	0.00153335297282983	0.758740472539353	0.149101163932198	0.453577405217822	0.0408281634352149	0.00149455134198804	0.734275646677142	0.00334649951858866	0.742056479004525	0.00147088606106658	0.0874153876030504	0.265906764993207	0.925708102499948	0.250097224428702	0.322713114512772	0.118888424253927	0.851699348437669	0.231690078317619	0.015069970956014	0.410613678357252	0.319080925555903	0.0932708790708354	0.276126596398764	0.0713293592772617	0.526528807280796	0.000972593526483386	0.00119885770793546	0.600768181519945	0.672051904840449	0.101128198402267	0.518813783476304	0.621091830877406	0.150204008255122	0.567420515593432	0.25296870120386	0.503194929271583	0.00181277253048184	0.120584167274096	0.688292355482612	0.0168343641908968	0.647390745333558	0.0266154767933426	0.0854718548799644	0.214255625750359	0.997161939622179	0.191367443887626	0.45663348165666	0.157882483496528	0.848019710265828	0.402889701693812	0.102013714818942	0.323570871177186	0.289890519630813	0.178866822972243	0.385234542556738	0.14515922712054	0.382819545361149	0.293082395192995	0.0382448246096097	0.484408268975692	0.550926639036232	0.00104550536171823	0.321037014477821	0.515668805375467	0.149232381449607	0.671440106648729	0.180598714218488	0.576907667115902	0.0829179982259277	0.217660426767607	0.640039996853788	0.0187438290692737	0.679347396335605	0.0648909153851946	0.100481907681286	0.37264567317607	0.781345844300631	0.132696375866536	0.549182475036063	0.0676404544054713	0.770900304427181	0.205273059267055	0.0564050634199636	0.386408988174012	0.206851745567444	0.167502091394119	0.39723023951143	0.184345607977268	0.537957338749996	0.335830688187642	0.130159825239283	0.499318917458237	0.618579691753627	0.189617491975385	0.279494769554497	0.632212181270994	0.286641536600267	0.589746579538239	0.204066359628927	0.514584468555788	0.158163286582738	0.424238927795434	0.616853621694785	0.0375891810462377	0.629174293042866	0.128751576393655	0.0934504340778114	0.358616525224712	0.697174753936345	0.160199572667405	0.510065959790949	0.0967145545143257	0.517079861283845	0.33122530361451	0.0682657773767065	0.38464811471192	0.196409083359792	0.10414110692087	0.172101110665881	0.176458835046699	0.661396814250061	0.299184810718596	0.190498020110177	0.417950479838943	0.594428116784023	0.215094730001541	0.186395564954937	0.577545219425865	0.210781954287481	0.602490527251799	0.248921505130622	0.26342700456571	0.0680183200046515	0.394691150268417	0.712918184992014	0.0228191726292849	0.745432388118737	0.09003723702511	0.0164098669722922	0.361524456755312	0.639401150219875	0.183908854164369	0.502651314479621	0.00521112319824997	0.553890316055651	0.308470678629959	0.0921084149895866	0.2050088292674	0.28126128833252	0.0683804514679973	0.0968532904310009	0.10793679406586	0.646285569637456	0.404100617033588	0.121700116568924	0.43137396233186	0.548407952150038	0.23037288462745	0.127133563540414	0.577281748387634	0.284129181715242	0.487203658373671	0.146737801431632	0.361362416526994	0.177536573467058	0.340156821924692	0.612924928289506	0.00816298908948303	0.669780847483532	0.208043403866741	0.0913923122458605	0.350300615282719	0.709207392064617	0.122126744390061	0.553010053146139	0.120690584896714	0.49451469221216	0.311037545349219	0.0632224088321993	0.378567819186999	0.00170963111626229	0.0710620008217147	0.218179092165436	0.24475625243815	0.53649560280159	0.294975562048509	0.129726339211455	0.379565516604057	0.564139295986146	0.210290252245991	0.103191735466303	0.281898198127258	0.492580113201468	0.414132740851609	0.435837090681573	0.361727685143651	0.0560077751930274	0.118285189774354	0.352381643666792	0.00272777431322935	0.334083584107188	0.0774242770974178	0.0195159467819471	0.13076603875725	0.7011583819777	0.0901305694379007	0.495326301591262	0.0687063880263569	0.446420428092812	0.443076122458509	0.158023430269753	0.208059288795248	0.343117800212974	0.259310306718402	0.535008846484146	0.31634410811774	0.606301933502342	0.31500671131279	0.151688927064733	0.360346158332068	0.31445506155259	0.257829280525198	0.118179798475795	0.256710074641264	0.555952353117097	0.365567562135222	0.486021138527208	0.297091547365478	0.0760975811747786	0.114742070866078	0.397963266128365	0.00532229867454663	0.271157171598834	0.084779525461413	0.0117784076532801	0.133281612671031	0.645554822462395	0.127795567015818	0.469493330512371	0.0476185430993449	0.430077695407082	0.456765781438545	0.179824919410506	0.235878866116632	0.294242896102714	0.320614021117998	0.568897613860037	0.265054881937088	0.581312842168603	0.375723568116177	0.128429265020646	0.431988327551166	0.378031100909386	0.19415959091931	0.131142855479937	0.284763501462306	0.613476146120042	0.423589164634574	0.410674543974306	0.0457600366365308	0.0728903544585106	0.125543190125277	0.237392881270988	0.0700504303116932	0.168163285139694	0.32155787968395	0.00877408411403891	0.161152342465471	0.185886622786451	0.119515874232469	0.172041704983842	0.000965916563031471	0.328806413549931	0.627633079070103	0.0289453060529475	0.185514487029007	0.223862773642909	0.39212979576791	0.747941045371623	0.671026527438226	0.318659540047343	0.490632823091517	0.239529932357854	0.117179012972282	0.207335259001713	0.172462475039181	0.159076508374198	0.288218890374601	0.635158564642737	0.315275156205545	0.482978615212568	0.00135534769313648	0.0534600934969136	0.0743730145113753	0.197495176895054	0.0913520298645893	0.218463533559589	0.321130856278994	0.00732084626300967	0.12535718162611	0.125480237259221	0.0681942529583736	0.20353056772839	0.179728677799501	0.274250960492937	0.616356040048955	0.0995358319899188	0.147927099417237	0.134233313692387	0.529733418308087	0.793481344328389	0.757043005999405	0.286103059706986	0.4922565430072	0.36389296743576	0.102669700954075	0.211655507808168	0.269989232801515	0.147500090843712	0.40881148793256	0.415495138211273	0.328314217484498	0.21678503978463	0.0753021458466319	0.100400773731588	0.0934112077106167	0.208916508828133	0.0837381768240247	0.23475363008322	0.241871501325776	0.00398221538384567	0.175089588572803	0.355830688455609	0.173080827703502	0.307831174933218	0.0985674342665304	0.270686602679936	0.501922079651938	0.00249427837904855	0.208679220090621	0.186814589836659	0.469968751980103	0.507074338802482	0.558275659011212	0.326821642951847	0.599988055018159	0.288560077772345	0.211198616783973	0.00120674612837255	0.230798001987775	0.146644928048634	0.320506861523261	0.4391276112486	0.242058824222996	0.367841680972247	0.209509833750721	0.0717683587056177	0.129938934610554	0.290295861239861	0.0382905433077806	0.27231212463828	0.312445392848826	0.0114885574452287	0.153040694468745	0.360845073694861	0.15093259336649	0.325585976928373	0.196136849071954	0.275147413905136	0.431495930152795	0.0810597664542509	0.120841729948619	0.182994923373303	0.418391673276474	0.653339879819638	0.588271154224723	0.330999270489135	0.441210886845536	0.429169017009282	0.16767131608062	0.302304682816648	0.227732860485682	0.0739177293203441	0.30934331852776	0.441408295424584	0.221769114228057	0.32138045843809	0.347085813828404	0.00165260694842803	0.0471092723093265	0.28952541712246	0.0167597201264219	0.345197094094382	0.328591506955734	0.0256895059887164	0.0289946844154733	0.420519379285249	0.247391493905299	0.264910691271883	0.310216457313734	0.452610406772964	0.220807056958187	0.0165400926914588	0.164203601940364	0.109205978071096	0.503767860779539	0.993095031372135	0.306868516152044	0.244470009823056	0.440889276134639	0.485666803694858	0.166581274925604	0.329800294226291	0.201589316127931	0.0469059898744961	0.310819566918797	0.541212429312828	0.743646097471005	0.340568500530229	0.111792408437129	0.0404147779809631	0.0287637591627673	0.561492638646301	0.0107912419898269	0.474596088328028	0.0815606989631051	0.0311565964649483	0.2219974151499	0.599196373066719	0.398011648749669	0.021707994887874	0.452485357736671	0.580010758445266	0.0807452776906638	0.0293082662593099	0.151732923049543	0.189002713409036	0.152856657666582	0.0807494234018516	0.0676971441804437	0.29428169770633	0.652242449230306	0.273175640028159	0.462586624674876	0.476551995726543	0.172029155306581	0.0430598787875581	0.531756273019099	0.409786356093252	0.238201678138164	0.121266457451123	0.300793939361923	0.00340703129483075	0.00119634952147863	0.502492213991655	0.00778699481292923	0.681326691133029	0.192241764173766	0.00426114112925901	0.166445208335668	0.729911047262284	0.327497463526533	0.0652932201978998	0.299395589758952	0.469574772085092	0.23719941192598	0.00439393999570762	0.226172068032101	0.0877243125664465	0.0338813213357859	0.0039079935639345	0.277669169069467	0.159126713267501	0.67476117190902	0.42352584277494	0.222043568359669	0.00244860083923988	0.175635410866215	0.00135001595048701	0.299377762523458	0.489939672238171	0.243329071668543	0.308480434889112	0.41683327246949	0.0166643970627582	0.0871826041800531	0.248858226128515	0.0035967541433953	0.45778312141837	0.233785057947779	0.000832024357928449	0.18419489257944	0.458902419452953	0.217620017181339	0.416336628385394	0.301845403988755	0.339525034492815	0.229434775330609	0.00231006868214533	0.180874098338026	0.123337078425699	0.106267124348808	0.233789025580386	0.563360910222595	0.411113192419968	0.376694158929575	0.411877807050213	0.226466063621818	0.35706176631187	0.136109594526986	0.00128030507228414	0.295280130387057	0.429369447706118	0.170464986701291	0.436455340960638	0.126901448957084	0.0994567496836448	0.0999656169601993	0.306717142947345	0.0469942529595399	0.207354171717791	0.336985939487162	0.0205532376176812	0.103014810302333	0.350611474937991	0.170008052484098	0.30793244038322	0.255510775150279	0.369934150016028	0.411613518482523	0.00535704027884771	0.104135878512622	0.075634373309857	0.426213949521798	0.719304120116597	0.536004421895804	0.183359191466518	0.484128112682212	0.518446453506804	0.0275922576465094	0.27541568719082	0.172470630126618	0.106885748170235	0.296284587263087	0.420056774550667	0.218166177265658	0.337783366943484	0.282276007070506	0.146693093103856	0.0967966166255812	0.348878288858203	0.0285517158731789	0.266762163622605	0.28931706818931	0.0127922716789925	0.16158664168963	0.423340662459311	0.241645785829998	0.283347831907968	0.241395259628777	0.375334495119808	0.37392650146304	0.0455812454522884	0.107322302933414	0.132883913336266	0.390980505128974	0.625820245251337	0.533778811875071	0.190077728830381	0.311274065628996	0.471070940851274	0.167799365338887	0.363788396322938	0.263294873380601	0.14025658761498	0.284530174945472	0.646157447509387	0.189528330395222	0.467515883413306	0.168199808696643	0.159020083117944	0.179942622440112	0.273940015485915	0.0332725357109357	0.394157495868694	0.217225463302174	0.00214326542070635	0.199730472103576	0.398755360254402	0.186153278533225	0.239104591679065	0.136384484775127	0.321023644269353	0.524561259824628	0.081123762051602	0.0931225137548462	0.108510156123597	0.460572226678488	0.711867356637454	0.453419131938638	0.20577144355725	0.352196211832518	0.450712685704275	0.210038220677089	0.253533819714694	0.161026733440966	0.141446581974544	0.366866085968093	0.592818042757128	0.182743305730635	0.456406904369777	0.266604045079611	0.0476567125119499	0.0824479028301569	0.330718605313758	0.0390030673504098	0.361185204126283	0.330477680959913	0.0158760479030048	0.0985350677581657	0.279045808453118	0.206863383520677	0.303323699486546	0.227774259899918	0.280428880037457	0.349414689501642	0.042735012069443	0.0864710493092497	0.106389731997675	0.406992459494329	0.574850213440318	0.525971702472006	0.249892825569764	0.448293516194051	0.457223466168772	0.175429425308452	0.322976365560363	0.159868868061262	0.0679723070844419	0.329164931230765	0.446679388267354	0.424141410300773	0.523758901667115	0.373538457697112	0.0806226096961342	0.1371717283224	0.195405115338365	0.0448644578867786	0.467830454873962	0.177074854249717	0.0721928011655818	0.216655392223886	0.555760072379319	0.0234307434973019	0.452304549537895	0.0814939849524154	0.463084606707056	0.398835296702342	0.14782192301344	0.0012938328488879	0.174008121359825	0.0747349401502321	0.163999137952884	0.461821305353151	0.508884099198521	0.400345635744862	0.427986765990803	0.256073196592012	0.198541458625777	0.463525875590028	0.00168222336400761	0.0299947193151164	0.634591038209375	0.621401815472716	0.566473087073769	0.477857312064835	0.00238448883676402	0.172638794178273	0.140249478992249	0.0170689463981738	0.496095311842801	0.141886648439381	0.0831762681645385	0.0252807069394684	0.461483009315206	0.100841949601302	0.431157968382564	0.182340490154729	0.39281731627958	0.245407943391795	0.23211363115711	0.00262203695878024	0.281376640225523	0.00114503047079013	0.000922238534960452	0.648524554024399	0.609533424541087	0.521239350809826	0.477364660657759	0.190570499648348	0.062592664478508	0.686182506137941	0.00142127517600802	0.594069666137976	0.180748470685316	0.56159151262379	0.256182986362895	0.474629681199968	0.016346330184352	0.0939001848935808	0.679368594920615	0.0138196015030276	0.648304621120689	0.0167744195228479	0.085932776774548	0.219645310705064	0.926718524939327	0.183884652031134	0.457756126771666	0.126762502173632	0.827342255678581	0.414007708710941	0.0910660234512412	0.331804241919087	0.290669088453055	0.158331444976511	0.381222098745671	0.141658905982616	0.392609059963331	0.297350278677213	0.029029757518805	0.493896421409233	0.553590176279275	0.0385017192570724	0.307556405055525	0.327865415998485	0.461725323243552	0.223722852935175	0.302155301732823	0.267534019184832	0.129311224894334	0.0927381633966572	0.32817615256521	0.03774229723651	0.260986249605258	0.265897788119899	0.0163273082300212	0.147061882775038	0.408163346033744	0.247202643310622	0.31283797343839	0.222431636219092	0.39895934672975	0.428940419367148	0.0523526743417691	0.131104296770788	0.139047613390212	0.396544060493414	0.598932491690661	0.487866250819083	0.240713230865515	0.306398965670155	0.478458752093641	0.165593552536873	0.365157602837523	0.242741443693919	0.126508820431646	0.33300610339252	0.408314367394172	0.470882008096606	0.394650948776738	0.322460776511226	0.0687104027857809	0.164880516679131	0.304873996107863	0.0179442546766	0.412047775053137	0.201693085815633	0.0572349836148453	0.176256524285822	0.509160800349875	0.103566656173174	0.447319035140035	0.0938655286718436	0.447972760553036	0.379936397975651	0.112575570390922	0.127064899084955	0.199963204337224	0.214073504314428	0.409094927821564	0.353255085773092	0.514515666234535	0.420994183407284	0.361143084401556	0.252224195355741	0.307486136847937	0.434717648065114	0.0857429504306531	0.343318178855358	0.432976984534146	0.230712308150625	0.33886625154653	0.240578206633519	0.107716239944361	0.102572164668065	0.343696215167336	0.035187826879897	0.29271853243794	0.265649674828877	0.0234401463558916	0.174034085186319	0.345052525440992	0.231172857225122	0.327900646450094	0.201722428471558	0.378864022663409	0.392026783939882	0.046731424941189	0.133141359649889	0.150881660911002	0.37956347620642	0.60122039746722	0.503657885810871	0.275826752041009	0.364773046535005	0.462918164983288	0.195720342721193	0.357082652836873	0.26281861716724	0.102200479797485	0.436389054888041	0.286472733098694	0.494330510759083	0.207063216690979	0.426281548640797	0.00157624134450959	0.0456547368817531	0.776109456421914	0.0234618332043828	0.618917570323856	0.00144272838941489	0.0997493122545591	0.167732386567581	0.889928127741958	0.155698295096353	0.472338155059087	0.0765917302063428	0.809492754880516	0.447797138794736	0.13040927507028	0.302669126815342	0.405376989805797	0.243574128539881	0.260766784207467	0.221808639751115	0.466358362389483	0.285745315491847	0.0245454429533972	0.486446326223387	0.58897163628346	0.0558848130249982	0.324580450590704	0.386821123095327	0.425902997017145	0.26064314852173	0.302538701529601	0.260827259579479	0.0988397602356612	0.125178607658481	0.351617278023968	0.0293556981839873	0.34268742866579	0.243863134673425	0.0203094456590844	0.177101942088356	0.404978895086529	0.245143147452223	0.352940789578693	0.191566369086569	0.404343205315198	0.34525190303834	0.0367939551621829	0.168114691839022	0.180965388133012	0.338529905543564	0.539648321513543	0.479010035960584	0.305310753113224	0.361257809708593	0.399372105476168	0.205872925465007	0.349738009939055	0.248190050166799	0.101602033046225	0.407326452262183	0.448061491930972	0.258223053366938	0.302758743412091	0.307936229089028	0.063164862487298	0.0975848018804216	0.354889276653258	0.0235114391690994	0.392628456816757	0.243250459864501	0.0218556972823288	0.17100434327997	0.413488480925081	0.263945715758785	0.3248103907865	0.206685905732343	0.400296423420515	0.292119875658711	0.0311633659520861	0.168954783070679	0.152370508850888	0.329078440870248	0.526873097698211	0.421641554076805	0.328989450944503	0.395841747427116	0.387184664327642	0.203779914398458	0.35474781822502	0.23451370896833	0.0819536178772037	0.354074118173874	0.457685474207583	0.261695716804606	0.281768185343227	0.293377561783648	0.0359813941435741	0.0736400585549769	0.359911658799758	0.0124267251461484	0.436988143551958	0.234990129362744	0.0218177693359497	0.192687787881658	0.448861577450915	0.251966166421045	0.304304905735746	0.239428045908845	0.403421167830425	0.251900065706876	0.0209636941517325	0.170115298243071	0.146110730760049	0.329539662945502	0.536219010912282	0.383444563337198	0.3147482957137	0.427796796075819	0.396091975643327	0.218539775941724	0.300824953214474	0.206362346438353	0.0505583465639221	0.281702589959706	0.479665899203508	0.385339914510975	0.452662648830831	0.331484008163391	0.0650838103551286	0.122978529229386	0.34783132004544	0.00296629062371574	0.306967410476647	0.090453432970255	0.0135496157900395	0.151029472208928	0.65104758649934	0.090851062405641	0.471342106826187	0.0734696048799496	0.413956404036254	0.449903644843019	0.154805463693002	0.228218412037488	0.322658641649358	0.277662553688869	0.518740088930051	0.284026908543348	0.594816320458636	0.342992268669297	0.162685215833661	0.343215126097265	0.322907934806602	0.238459193247618	0.113576795791782	0.62073804819299	0.189876815115209	0.59196198581271	0.206199299261914	0.428713765716572	0.0264231089876753	0.0752666578160591	0.650399991422899	0.0159020567569976	0.657189786883985	0.00174642760970746	0.07238160293138	0.226491915775401	0.917586781788882	0.16105603976292	0.399038580200058	0.145055843562725	0.843722790090075	0.412306657377155	0.0880712132947946	0.328153628272465	0.301941731410141	0.172736133244523	0.353295346893574	0.145347106782984	0.38620779477384	0.272770077718785	0.0099173792418915	0.439288163981677	0.561641361577623	0.0474745962213534	0.360259971694526	0.424004803789812	0.43628641839096	0.337358723236071	0.292607347157448	0.197274092083973	0.100115934286605	0.152259947110604	0.352140854058459	0.0325334986282969	0.343990532452293	0.233907777303941	0.0276945191244809	0.200372198868041	0.430360975579336	0.200164835069776	0.416660053359493	0.121829793306443	0.415624942261015	0.420543869947621	0.0669820794763556	0.201444859367742	0.219267629104025	0.324383463817187	0.520500091623601	0.487577928107664	0.419267744570774	0.425236202314444	0.290291725187176	0.223338760357896	0.338704631758341	0.327311791109325	0.120093916900528	0.328709130920433	0.448424833259101	0.284343091983906	0.301796726079822	0.327882967998521	0.0276667012818233	0.0422796610166748	0.328295047271669	0.0102216882977839	0.495143834509473	0.232406535263167	0.0221966370829439	0.175948428820144	0.459516776024497	0.266743876387637	0.306548489989011	0.246494274741483	0.422222223002437	0.212513579750804	0.01832423557063	0.166932320949089	0.124176683368707	0.288082975062198	0.419945999005702	0.371646839792695	0.279860027138529	0.436889781547539	0.40272600211592	0.208702987435889	0.347056448360272	0.184883919162743	0.00769530945146134	0.391228698059546	0.470984824169107	0.336683387271512	0.306555514278567	0.144223080070655	0.0894420239380669	0.131293865912042	0.308296568429857	0.0531811523547074	0.28856440576191	0.27276207451335	0.0214383587383592	0.147269945893306	0.320900147278576	0.16001017712322	0.303019838169798	0.119778237446072	0.334249852812703	0.480035423131588	0.0536392952282747	0.204686919157804	0.186375854613701	0.355578640469694	0.618800890888072	0.535132715192853	0.386977402728226	0.464464595340236	0.298509228509303	0.200625772701899	0.258515673905931	0.285585913614277	0.128714998252546	0.442758042907628	0.396415000607662	0.385728394114011	0.332099270098661	0.24328742234081	0.0858494375129841	0.189384608899541	0.359798961952102	0.0331528490531115	0.411278685226247	0.205596408978997	0.0403782539118526	0.209175818557242	0.488889518862215	0.16427360022348	0.385981067453466	0.109609932343367	0.445994320268862	0.392782879172143	0.0716255272045977	0.187852978714089	0.194936162639801	0.290770292694696	0.428499271868706	0.425629338533147	0.488686033300747	0.398506758308574	0.326645821513611	0.234020459509434	0.327688664253974	0.369401139303421	0.111828472509622	0.679359153906038	0.0850389100134643	0.654751549661759	0.198110559043902	0.342658488687703	0.0332742510945169	0.000783965553033204	0.645916119656091	0.00689764344275274	0.658356305412625	0.00099805328488083	0.055199256167689	0.18456385890119	0.862464183225256	0.189728949385467	0.245936562552262	0.171383513603263	0.807323811873497	0.390597484542033	0.0320366703029805	0.302422654900201	0.25352652981561	0.127519758034184	0.369714568446729	0.0955659357632414	0.396957308022831	0.154452921974546	0.000987966983009026	0.476054199207085	0.557654167965941	0.0682034278616971	0.410969222024006	0.379936207540364	0.417325271864321	0.439533530521376	0.32969664684653	0.288511613924253	0.0681712824166092	0.187817937686858	0.354254785288545	0.0200046583005201	0.426333248314032	0.223493594037752	0.0470000189019955	0.20860249255948	0.498931385507897	0.122775983091621	0.398697448258448	0.107536840087235	0.430821137629174	0.372827103693334	0.0879148993393227	0.152571648684118	0.173244790918671	0.220644796411326	0.437827894727913	0.378827965333785	0.492194274305013	0.399652990530048	0.329872792468064	0.245215607974748	0.305522099628331	0.390109982407063	0.0946305605706518	0.571294308799787	0.297936350734132	0.611261696107136	0.181486221639255	0.4076900326598	0.157626456308843	0.369702878055669	0.586615698122991	0.0323289839044788	0.589490130491208	0.149022809129972	0.0708920497697427	0.344096909854771	0.657165890495406	0.143907894196893	0.550461435723475	0.0997161408442989	0.522937614817802	0.282122735697048	0.0560429835312016	0.311267019832142	0.217689560305436	0.113929998288761	0.203815812920827	0.174829041202617	0.673162020229868	0.34910722614702	0.15117186789715	0.411061020100142	0.523600156576789	0.244190136009232	0.175722205713183	0.347874820464304	0.515378216855843	0.326347451110526	0.371386757359869	0.0713925185230259	0.07936649489555	0.13596657976749	0.29144820873465	0.0632785218297819	0.210330355150729	0.269833809460826	0.0152702491160069	0.152474698342778	0.225448389207981	0.13579183136675	0.256520638851761	0.137608677110298	0.341629189248668	0.544600231388159	0.0581454458021234	0.191547718672845	0.161800510528546	0.403323923542921	0.715418343404642	0.61284357847327	0.360574391498551	0.511332551561004	0.298972205312115	0.16880342567275	0.206812800083465	0.261033107906675	0.133047844092425	0.551010928181915	0.305216134800197	0.511758977931701	0.175666851811447	0.399705518407173	0.137053339859018	0.330407521329107	0.537006332650858	0.0303872019287475	0.566180918811657	0.168520672285723	0.0683133597706795	0.33807790852332	0.609011449288394	0.147941831174614	0.553523038207598	0.106074795815418	0.528103839750416	0.307232493882613	0.0492633451106676	0.277351263514398	0.204656392962658	0.105234552164082	0.248484776818857	0.213078728341623	0.614120133045648	0.33175842121164	0.195163718627174	0.38557580908569	0.517323862521711	0.246846071235319	0.139099116227979	0.335826754786593	0.44259035963789	0.433723324726953	0.505848743017016	0.399382966988615	0.0789873307027225	0.142116524403858	0.224520417408786	0.0357742957244011	0.432926302728368	0.178692704252366	0.0760422032342993	0.21152287929295	0.529137223114725	0.0375422828798682	0.418905924652435	0.107939782495219	0.487915094173979	0.349735993235022	0.142113652147876	0.0012528445431891	0.181462815734957	0.0789175524625722	0.185149938050973	0.466235276601924	0.509174484355063	0.415958821116134	0.407948794067861	0.228484153652718	0.201380497499375	0.471267289446658	0.00132830494051634	0.376067919686251	0.443599320594147	0.302292251343202	0.345610550296291	0.208274949945526	0.0911748909899287	0.124479216147627	0.312716860468256	0.0338756947786651	0.314788273020333	0.254620611584862	0.0221825118967648	0.165866700638487	0.410489807534633	0.191163006171935	0.371202305353646	0.170429069447979	0.365528801305942	0.408770778253937	0.0642953982479289	0.174263459650569	0.191230525382331	0.359087704083547	0.582153902355278	0.499709278131281	0.353416670239923	0.402557930021879	0.349476771512721	0.195653194533806	0.314959550019281	0.238315335760372	0.0877107124320784	0.5147866203383	0.171547627998241	0.648687477221279	0.202425725261761	0.566238976966117	0.0802190393960076	0.182838906162974	0.593737414562371	0.0217384343757259	0.654276180409129	0.0751805359200847	0.101525045268616	0.326875674954838	0.755921642216344	0.132319628281404	0.516486750062046	0.0811049398918514	0.75276792716253	0.278718361472221	0.0609792227206353	0.350699596704039	0.222557104552811	0.201977043726516	0.397797629033414	0.219362267562948	0.516408540991476	0.368719184928568	0.145680972448705	0.492656508566708	0.598918879287309	0.181908617636749	0.243086629903529	0.386193625784864	0.468897472467488	0.288010866020873	0.276482389066734	0.330476765085553	0.0201223894371467	0.0120292066925747	0.329276332959623	0.00660433576042062	0.553621141761052	0.21715580578197	0.016814184780791	0.17362203362061	0.49091044129635	0.313435010250381	0.269727841826503	0.248590271350995	0.453824569632893	0.170147168932098	0.0176330440016542	0.161840952688947	0.157303155132937	0.258981120314709	0.351779578736022	0.377868188075807	0.289775104955828	0.487607862004355	0.395566319880982	0.226562918531116	0.33405345206353	0.156626215027746	0.00929668371091302	0.274098336973733	0.585268441122689	0.215040765548265	0.343229857514606	0.203696011375292	0.170584914253626	0.0815029703746495	0.314068940565939	0.0266092608578925	0.200555489343119	0.334538381371062	0.00981714752354574	0.104728239917665	0.474175543509027	0.213364697336145	0.275368658942415	0.268706390836387	0.397687040428372	0.48841791890475	0.0605029905882152	0.129169648433874	0.158606033352781	0.39515675039134	0.574175098960247	0.457254231984852	0.239058006219348	0.298554566458384	0.401874935305317	0.199445026676666	0.340675358509812	0.235652752262248	0.131602869717776	0.228417377725535	0.533387700979207	0.382806461355914	0.468212357662692	0.320089388613344	0.0777883764362066	0.119923563557269	0.319255778695361	0.00364450138483617	0.288142439510121	0.090355192592519	0.0156365647940578	0.105108161373671	0.617050424537067	0.127419017419726	0.478665405747571	0.0659446833202597	0.450855420988395	0.450907956395448	0.168729556928779	0.252701681894487	0.290273211173929	0.287214735427929	0.56830471546714	0.269499351260188	0.594931753207931	0.325733403353143	0.161703694497665	0.355080095069139	0.374938395334551	0.224271477229643	0.128632697872728	0.247021425534457	0.564798611420107	0.388402760157683	0.488284896307854	0.326617949363311	0.0807307753650443	0.103590489021811	0.348989378688054	0.00402999093710835	0.307301746903498	0.0849084339320651	0.0118002739816174	0.11597442385371	0.629953988346524	0.133092311746919	0.485499066117655	0.0455532665996492	0.480545428858779	0.442919437225415	0.187473903292539	0.233397057228911	0.287378753718356	0.302478949976768	0.5857646241091	0.281461434400443	0.611558841272627	0.309458725779871	0.157056365430312	0.380783834486155	0.387279545836409	0.199398825404651	0.140468141719169	0.560833558933013	0.220040696217638	0.585284549321905	0.23475066850448	0.285318501480601	0.0784840807866731	0.382611362255319	0.69009228330457	0.0288791291692946	0.747423501920607	0.091093740003115	0.0143181519939662	0.355970967999935	0.645694104260556	0.1813403405665	0.506150145206715	0.0174700958250859	0.589634453141698	0.31463947400169	0.0815726412305008	0.23475411751786	0.293224394615179	0.0860904549328479	0.109406022220767	0.135796418722208	0.630189700160999	0.419742855033145	0.123942182465609	0.442199760291603	0.533824740636143	0.238845143105842	0.112282637366758	0.608729860174713	0.287564004182357	0.590214237573102	0.210667488753462	0.468774320494846	0.162180492354274	0.385938572423515	0.573956856500164	0.0281974616108548	0.588712816173626	0.132459435851339	0.0826498276471428	0.348868734782807	0.675463396798061	0.149333683677107	0.49158283065339	0.104643893052948	0.546964224521527	0.290541682790267	0.0785568937923761	0.335838817522154	0.211645806288824	0.11218923865393	0.189821981726784	0.172788254162881	0.676949656385985	0.276778651225125	0.172380428107571	0.420083319023186	0.582309365405456	0.196810887038854	0.195530970082249	0.319804451484409	0.442384333024939	0.463521722201743	0.468787133393228	0.362810584250075	0.0812304676450631	0.178066397725191	0.272275029538693	0.027453084058823	0.421535751070551	0.180123535025201	0.0653371553695756	0.210667395392019	0.534839742771307	0.0838252032162559	0.413637017133462	0.10692624061853	0.487203821171959	0.366888619781038	0.108757923663892	0.0359825665095617	0.202562137102406	0.148788323585307	0.274317697650812	0.418448055581161	0.47124399377051	0.450167942724561	0.346617894733443	0.247246344800817	0.276034682040945	0.436855346957827	0.0512123864355789	-69.3428243361034	-62.8255469729676	-82.9762832363845	-103.390209578898	-80.3059276423732	-83.0158003000391	-77.9666034063294	-76.7021602089362	-69.7499300060254	-33.9608558261479	-31.2227115858273	13.3275385392372	26.1976096507934	1.38658578503726	3.6046110223682	2.71239588250392	-46.1669726561687	-31.3145994179259	-19.7078950983742	13.7938565321461	-1.59058272161029	7.91869176663239	6.04963743559643	-22.8293770200032	-15.1375881360712	-78.7251825151226	-3.50677139018278	-26.1863151871605	-4.04170403876702	-76.0859797573178	-12.294843463338	-14.3902727150552	-14.1233605307301	-31.4752987578072	-78.2600225838552	-18.2027496679028	-16.8737261606692	-5.03404983020291	-25.2643368798802	-79.4624990478526	-26.3050844881193	-72.4486274464536	6.73877641753344	-64.5062653677768	-22.8386459187843	-8.81600205392903	-76.1056014993149	-20.2185683305966	-0.612516361716422	-29.6398022806954	-30.8377719843399	-75.7143671919884	-75.0044618406026	-24.8446477482719	315.578156106518	383.123742239441	312.419119719029	297.23152602749	350.393808309327	385.698132584917	391.94380291842	351.6401697071	393.24959687742	403.558110165943	409.328555038944	345.842844796333	322.611212439989	359.727329767315	383.954214552931	355.740694651084	340.160523275793	301.401664353351	381.891015109964	346.644825137937	384.81545189711	368.978125959688	379.684099387439	358.604133574559	290.409636314893	359.248657228941	389.594540450219	406.778510488666	394.979428956303	361.990859389701	404.606890833757	405.388482718972	402.341341108829	405.88327996939	354.563680945786	413.264950433614	398.61812109438	395.021213604636	416.498881734797	335.76934240408	411.531926236642	392.553581003432	370.590811991856	403.396941799724	361.842253849966	402.630143242685	398.624303009007	395.766431349913	386.870973057159	405.639949265547	408.137706965566	361.978511905301	393.203463591785	385.574773920702	-0.0832879265153663	-0.0013534782951557	-0.106450715966859	0	0	0	0.0586155251265485	0	0	0.306732148238339	0.318015311818879	0.210011320783141	0	0	0.174110408363736	0	-0.134829763185334	0.224246290996142	-0.0791682329409076	0	0.158690039072265	-0.503858896972219	0	0	0	0.289186640331161	0	-0.120298343888618	0	-0.0509954492806936	0	0.228718940803429	0.0886234468070455	-0.00125282418709865	0	0	0	0	-0.154355152212759	-0.106312109208194	0	0	0	0	0	0	-0.0995408466768094	-0.0544885842635039	-0.00103912947741039	0	0	0	-0.468284618498994	0	0	0	0	0	-24.1760715072767	104.597440018762	0.638815969834104	0.00428852201257862	0.575220125786164
16200	0.343714510072296	0.369281563512513	0.172857572482511	0.519622247434711	0.413861754502196	0.00392525984086056	0.117049998631813	0.861477044147822	0.00311422052919964	0.31659324022963	0.00107503818925219	0.13831386173487	0.100697811305007	0.800144967079652	0.0018135171525254	0.677616649794397	0.00836473907246353	0.488080498461736	0.64767355322926	0.172320156203118	0.211798897159432	0.401635196220784	0.303627509117552	0.308012378536841	0.176241867100477	0.46707184613183	0.23188433709136	0.00210868844359958	0.717211678338971	0.99892389404454	0.00148930393667134	0.379771806365437	0.47966057495873	0.318637958983343	0.499018709664703	0.475160946843157	0.404124389891759	0.000965667509993165	0.00107173188560126	0.797553315339242	0.0182472588557869	0.285344569213203	0.000964095215980166	0.0859130152809208	0.0926213622699351	0.642250986564484	0.126342622339143	0.47614811210931	0.0741031910720906	0.801962544831353	0.440495108905744	0.128862770316476	0.261140088143091	0.47778015664502	0.231238349658858	0.27035714136895	0.241658421312025	0.628554561731784	0.313466891103666	0.161160151408956	0.36220940293093	0.581893919253503	0.0650970921982239	0.323115935094113	0.712279105471376	0.0681825480040235	0.661913794168673	0.154283269446846	0.417877997784383	0.0462680407165341	0.0034523144512949	0.695376984508888	0.00352768007781216	0.678829987027521	0.00333679283364378	0.00177381704773308	0.172979640978094	0.88055016042537	0.246880594724924	0.153100166804566	0.176554439906771	0.888802177432183	0.328031309819134	0.00108481707903938	0.376429119527804	0.232971899368328	0.127856307875841	0.39880091552379	0.00255387139886871	0.308596059555643	0.227658589098651	0.00107361556339423	0.47615927132315	0.542433759804349	0.0885984160560446	0.438174704910383	0.791392944229447	0.00153335297282983	0.758740472539353	0.149101163932198	0.453577405217822	0.0408281634352149	0.00149455134198804	0.734275646677142	0.00249552091849803	0.742056479004525	0.00147088606106658	0.0914108813418173	0.265906764993207	0.925708102499948	0.250097224428702	0.322713114512772	0.118888424253927	0.851699348437669	0.231690078317619	0.0170265234378954	0.410613678357252	0.345783211105541	0.0932708790708354	0.276126596398764	0.0713293592772617	0.526528807280796	0.000972593526483386	0.00114640386484854	0.600768181519945	0.672051904840449	0.101128198402267	0.518813783476304	0.621091830877406	0.150204008255122	0.567420515593432	0.25296870120386	0.503194929271583	0.00181277253048184	0.120584167274096	0.688292355482612	0.0197706332800032	0.647390745333558	0.0266154767933426	0.0834844771728165	0.214255625750359	0.997161939622179	0.191367443887626	0.45663348165666	0.157882483496528	0.848019710265828	0.402889701693812	0.0874105588051595	0.323570871177186	0.295043149411184	0.178866822972243	0.385234542556738	0.14515922712054	0.382819545361149	0.293082395192995	0.0379155728689914	0.484408268975692	0.550926639036232	0.00104550536171823	0.321037014477821	0.515668805375467	0.149232381449607	0.671440106648729	0.180598714218488	0.576907667115902	0.0829179982259277	0.217660426767607	0.640039996853788	0.0231470839046357	0.679347396335605	0.0648909153851946	0.0973936815574189	0.37264567317607	0.781345844300631	0.132696375866536	0.549182475036063	0.0676404544054713	0.770900304427181	0.205273059267055	0.055910264819546	0.386408988174012	0.212761612286278	0.167502091394119	0.39723023951143	0.184345607977268	0.537957338749996	0.335830688187642	0.130514163570157	0.499318917458237	0.618579691753627	0.189617491975385	0.279494769554497	0.632212181270994	0.286641536600267	0.589746579538239	0.204066359628927	0.514584468555788	0.158163286582738	0.424238927795434	0.616853621694785	0.0228656093218825	0.629174293042866	0.128751576393655	0.0934081815857614	0.358616525224712	0.697174753936345	0.160199572667405	0.510065959790949	0.0967145545143257	0.517079861283845	0.33122530361451	0.0721978112609676	0.38464811471192	0.1860249696437	0.10414110692087	0.172101110665881	0.176458835046699	0.661396814250061	0.299184810718596	0.200699103552194	0.417950479838943	0.594428116784023	0.215094730001541	0.186395564954937	0.577545219425865	0.210781954287481	0.602490527251799	0.248921505130622	0.26342700456571	0.0680183200046515	0.394691150268417	0.712918184992014	0.0356073637522274	0.745432388118737	0.09003723702511	0.0158765161625812	0.361524456755312	0.639401150219875	0.183908854164369	0.502651314479621	0.00521112319824997	0.553890316055651	0.308470678629959	0.0890483902381781	0.2050088292674	0.284370609171824	0.0683804514679973	0.0968532904310009	0.10793679406586	0.646285569637456	0.404100617033588	0.12010881683421	0.43137396233186	0.548407952150038	0.23037288462745	0.127133563540414	0.577281748387634	0.284129181715242	0.487203658373671	0.146737801431632	0.361362416526994	0.177536573467058	0.340156821924692	0.612924928289506	0.00686488771863545	0.669780847483532	0.208043403866741	0.0940998346146672	0.350300615282719	0.709207392064617	0.122126744390061	0.553010053146139	0.120690584896714	0.49451469221216	0.311037545349219	0.0639073297257662	0.378567819186999	0.0015008587790757	0.0710620008217147	0.218179092165436	0.24475625243815	0.53649560280159	0.294975562048509	0.129253477017008	0.379565516604057	0.564139295986146	0.210290252245991	0.103191735466303	0.281898198127258	0.492580113201468	0.414132740851609	0.435837090681573	0.361727685143651	0.0560077751930274	0.118285189774354	0.352381643666792	0.00200485525111745	0.334083584107188	0.0774242770974178	0.0194125096033519	0.13076603875725	0.7011583819777	0.0901305694379007	0.495326301591262	0.0687063880263569	0.446420428092812	0.443076122458509	0.18044840459444	0.208059288795248	0.33462750832012	0.259310306718402	0.535008846484146	0.31634410811774	0.606301933502342	0.31500671131279	0.148957038330617	0.360346158332068	0.31445506155259	0.257829280525198	0.118179798475795	0.256710074641264	0.555952353117097	0.365567562135222	0.486021138527208	0.297091547365478	0.0760975811747786	0.114742070866078	0.397963266128365	0.00822192959010262	0.271157171598834	0.084779525461413	0.0115756027992587	0.133281612671031	0.645554822462395	0.127795567015818	0.469493330512371	0.0476185430993449	0.430077695407082	0.456765781438545	0.195640550394225	0.235878866116632	0.278801368007175	0.320614021117998	0.568897613860037	0.265054881937088	0.581312842168603	0.375723568116177	0.136518822610771	0.431988327551166	0.378031100909386	0.19415959091931	0.131142855479937	0.284763501462306	0.613476146120042	0.423589164634574	0.410674543974306	0.0457600366365308	0.0728903544585106	0.125543190125277	0.237392881270988	0.10680274650329	0.168163285139694	0.32155787968395	0.00877685867634646	0.161152342465471	0.185886622786451	0.119515874232469	0.172041704983842	0.000965916563031471	0.328806413549931	0.627633079070103	0.0309476438383312	0.185514487029007	0.214419478302769	0.39212979576791	0.747941045371623	0.671026527438226	0.318659540047343	0.490632823091517	0.240889155272905	0.117179012972282	0.207335259001713	0.172462475039181	0.159076508374198	0.288218890374601	0.635158564642737	0.315275156205545	0.482978615212568	0.00135534769313648	0.0534600934969136	0.0743730145113753	0.197495176895054	0.0856206158125915	0.218463533559589	0.321130856278994	0.0075259548720843	0.12535718162611	0.125480237259221	0.0681942529583736	0.20353056772839	0.179728677799501	0.274250960492937	0.616356040048955	0.0897405886828233	0.147927099417237	0.125451134904641	0.529733418308087	0.793481344328389	0.757043005999405	0.286103059706986	0.4922565430072	0.371555989520072	0.102669700954075	0.211655507808168	0.269989232801515	0.147500090843712	0.40881148793256	0.415495138211273	0.328314217484498	0.21678503978463	0.0753021458466319	0.100400773731588	0.0934112077106167	0.208916508828133	0.0828560807219912	0.23475363008322	0.241871501325776	0.00372081524759027	0.175089588572803	0.355830688455609	0.173080827703502	0.307831174933218	0.0985674342665304	0.270686602679936	0.501922079651938	0.00216317434868359	0.208679220090621	0.160920558638257	0.469968751980103	0.507074338802482	0.558275659011212	0.326821642951847	0.599988055018159	0.23997698813846	0.211198616783973	0.00120674612837255	0.230798001987775	0.146644928048634	0.320506861523261	0.4391276112486	0.242058824222996	0.367841680972247	0.209509833750721	0.0717683587056177	0.129938934610554	0.290295861239861	0.0529634329157441	0.27231212463828	0.312445392848826	0.0112976721530525	0.153040694468745	0.360845073694861	0.15093259336649	0.325585976928373	0.196136849071954	0.275147413905136	0.431495930152795	0.0712661414159331	0.120841729948619	0.168266558152574	0.418391673276474	0.653339879819638	0.588271154224723	0.330999270489135	0.441210886845536	0.459756290812506	0.16767131608062	0.302304682816648	0.227732860485682	0.0739177293203441	0.30934331852776	0.441408295424584	0.221769114228057	0.32138045843809	0.347085813828404	0.00165260694842803	0.0471092723093265	0.28952541712246	0.0153941845335491	0.345197094094382	0.328591506955734	0.0243069199437197	0.0289946844154733	0.420519379285249	0.247391493905299	0.264910691271883	0.310216457313734	0.452610406772964	0.220807056958187	0.0183511856301278	0.164203601940364	0.103771402871556	0.503767860779539	0.993095031372135	0.306868516152044	0.244470009823056	0.440889276134639	0.503931976219284	0.166581274925604	0.329800294226291	0.201589316127931	0.0469059898744961	0.310819566918797	0.541212429312828	0.743646097471005	0.340568500530229	0.111792408437129	0.0404147779809631	0.0287637591627673	0.561492638646301	0.0109649572044962	0.474596088328028	0.0815606989631051	0.0300181514322822	0.2219974151499	0.599196373066719	0.398011648749669	0.021707994887874	0.452485357736671	0.580010758445266	0.0807452776906638	0.0297217623350545	0.151732923049543	0.189325984647101	0.152856657666582	0.0807494234018516	0.0676971441804437	0.29428169770633	0.652242449230306	0.259318736539894	0.462586624674876	0.476551995726543	0.172029155306581	0.0430598787875581	0.531756273019099	0.409786356093252	0.238201678138164	0.121266457451123	0.300793939361923	0.00340703129483075	0.00119634952147863	0.502492213991655	0.00925049689591926	0.681326691133029	0.192241764173766	0.00411249433092059	0.166445208335668	0.729911047262284	0.327497463526533	0.0652932201978998	0.299395589758952	0.469574772085092	0.23719941192598	0.00609621926701468	0.226172068032101	0.0844134442364966	0.0338813213357859	0.0039079935639345	0.277669169069467	0.159126713267501	0.67476117190902	0.424950028693293	0.222043568359669	0.00244860083923988	0.175635410866215	0.00135001595048701	0.299377762523458	0.489939672238171	0.243329071668543	0.308480434889112	0.41683327246949	0.0166643970627582	0.0871826041800531	0.248858226128515	0.00447936761310709	0.45778312141837	0.233785057947779	0.00100728260454468	0.18419489257944	0.458902419452953	0.217620017181339	0.416336628385394	0.301845403988755	0.339525034492815	0.229434775330609	0.00220872299859544	0.180874098338026	0.10512606456123	0.106267124348808	0.233789025580386	0.563360910222595	0.411113192419968	0.376694158929575	0.465836901152828	0.226466063621818	0.35706176631187	0.136109594526986	0.00128030507228414	0.295280130387057	0.429369447706118	0.170464986701291	0.436455340960638	0.126901448957084	0.0994567496836448	0.0999656169601993	0.306717142947345	0.0424102607968374	0.207354171717791	0.336985939487162	0.0213079643098127	0.103014810302333	0.350611474937991	0.170008052484098	0.30793244038322	0.255510775150279	0.369934150016028	0.411613518482523	0.00584837728120255	0.104135878512622	0.0724968569377782	0.426213949521798	0.719304120116597	0.536004421895804	0.183359191466518	0.484128112682212	0.520213152655873	0.0275922576465094	0.27541568719082	0.172470630126618	0.106885748170235	0.296284587263087	0.420056774550667	0.218166177265658	0.337783366943484	0.282276007070506	0.146693093103856	0.0967966166255812	0.348878288858203	0.0309379938167509	0.266762163622605	0.28931706818931	0.0139423922612258	0.16158664168963	0.423340662459311	0.241645785829998	0.283347831907968	0.241395259628777	0.375334495119808	0.37392650146304	0.0499722485056135	0.107322302933414	0.142061092551173	0.390980505128974	0.625820245251337	0.533778811875071	0.190077728830381	0.311274065628996	0.484278709323018	0.167799365338887	0.363788396322938	0.263294873380601	0.14025658761498	0.284530174945472	0.646157447509387	0.189528330395222	0.467515883413306	0.168199808696643	0.159020083117944	0.179942622440112	0.273940015485915	0.0378154291103237	0.394157495868694	0.217225463302174	0.00255354959688255	0.199730472103576	0.398755360254402	0.186153278533225	0.239104591679065	0.136384484775127	0.321023644269353	0.524561259824628	0.0698334836303129	0.0931225137548462	0.111718853271194	0.460572226678488	0.711867356637454	0.453419131938638	0.20577144355725	0.352196211832518	0.43065006665415	0.210038220677089	0.253533819714694	0.161026733440966	0.141446581974544	0.366866085968093	0.592818042757128	0.182743305730635	0.456406904369777	0.266604045079611	0.0476567125119499	0.0824479028301569	0.330718605313758	0.0346782327755334	0.361185204126283	0.330477680959913	0.0147368985043544	0.0985350677581657	0.279045808453118	0.206863383520677	0.303323699486546	0.227774259899918	0.280428880037457	0.349414689501642	0.0521677685012836	0.0864710493092497	0.103435078002686	0.406992459494329	0.574850213440318	0.525971702472006	0.249892825569764	0.448293516194051	0.462763645249819	0.175429425308452	0.322976365560363	0.159868868061262	0.0679723070844419	0.329164931230765	0.446679388267354	0.424141410300773	0.523758901667115	0.373538457697112	0.0806226096961342	0.1371717283224	0.195405115338365	0.0369788700596368	0.467830454873962	0.177074854249717	0.0743318493974805	0.216655392223886	0.555760072379319	0.0234307434973019	0.452304549537895	0.0814939849524154	0.463084606707056	0.398835296702342	0.118740204300137	0.0012938328488879	0.17414653317754	0.0747349401502321	0.163999137952884	0.461821305353151	0.508884099198521	0.400345635744862	0.447911967206589	0.256073196592012	0.198541458625777	0.463525875590028	0.00168222336400761	0.0299947193151164	0.634591038209375	0.621401815472716	0.566473087073769	0.477857312064835	0.00238448883676402	0.172638794178273	0.140249478992249	0.0202837484971455	0.496095311842801	0.141886648439381	0.0902780212395871	0.0252807069394684	0.461483009315206	0.100841949601302	0.431157968382564	0.182340490154729	0.39281731627958	0.245407943391795	0.216033314337497	0.00262203695878024	0.251463439227597	0.00114503047079013	0.000922238534960452	0.648524554024399	0.609533424541087	0.521239350809826	0.537349450772654	0.190570499648348	0.062592664478508	0.686182506137941	0.00142127517600802	0.594069666137976	0.180748470685316	0.56159151262379	0.256182986362895	0.474629681199968	0.016346330184352	0.0939001848935808	0.679368594920615	0.0182881215722683	0.648304621120689	0.0167744195228479	0.0767546281951697	0.219645310705064	0.926718524939327	0.183884652031134	0.457756126771666	0.126762502173632	0.827342255678581	0.414007708710941	0.0849544053926935	0.331804241919087	0.293676781059519	0.158331444976511	0.381222098745671	0.141658905982616	0.392609059963331	0.297350278677213	0.0318858558880772	0.493896421409233	0.553590176279275	0.0385017192570724	0.307556405055525	0.327865415998485	0.461725323243552	0.223722852935175	0.302155301732823	0.267534019184832	0.129311224894334	0.0927381633966572	0.32817615256521	0.0320411342973426	0.260986249605258	0.265897788119899	0.0169891297222996	0.147061882775038	0.408163346033744	0.247202643310622	0.31283797343839	0.222431636219092	0.39895934672975	0.428940419367148	0.0538764326002901	0.131104296770788	0.152580238228196	0.396544060493414	0.598932491690661	0.487866250819083	0.240713230865515	0.306398965670155	0.478878195605042	0.165593552536873	0.365157602837523	0.242741443693919	0.126508820431646	0.33300610339252	0.408314367394172	0.470882008096606	0.394650948776738	0.322460776511226	0.0687104027857809	0.164880516679131	0.304873996107863	0.0195318272652128	0.412047775053137	0.201693085815633	0.0507636985771141	0.176256524285822	0.509160800349875	0.103566656173174	0.447319035140035	0.0938655286718436	0.447972760553036	0.379936397975651	0.105414909573762	0.127064899084955	0.162011504691239	0.214073504314428	0.409094927821564	0.353255085773092	0.514515666234535	0.420994183407284	0.361331912064182	0.252224195355741	0.307486136847937	0.434717648065114	0.0857429504306531	0.343318178855358	0.432976984534146	0.230712308150625	0.33886625154653	0.240578206633519	0.107716239944361	0.102572164668065	0.343696215167336	0.0313486184835548	0.29271853243794	0.265649674828877	0.021449084814016	0.174034085186319	0.345052525440992	0.231172857225122	0.327900646450094	0.201722428471558	0.378864022663409	0.392026783939882	0.0485423839242531	0.133141359649889	0.161161338480361	0.37956347620642	0.60122039746722	0.503657885810871	0.275826752041009	0.364773046535005	0.465996808565333	0.195720342721193	0.357082652836873	0.26281861716724	0.102200479797485	0.436389054888041	0.286472733098694	0.494330510759083	0.207063216690979	0.426281548640797	0.00157624134450959	0.0456547368817531	0.776109456421914	0.0206053063872878	0.618917570323856	0.00144272838941489	0.0964590963430869	0.167732386567581	0.889928127741958	0.155698295096353	0.472338155059087	0.0765917302063428	0.809492754880516	0.447797138794736	0.111459824271508	0.302669126815342	0.395342987198749	0.243574128539881	0.260766784207467	0.221808639751115	0.466358362389483	0.285745315491847	0.0234930539202401	0.486446326223387	0.58897163628346	0.0558848130249982	0.324580450590704	0.386821123095327	0.425902997017145	0.26064314852173	0.302538701529601	0.260827259579479	0.0988397602356612	0.125178607658481	0.351617278023968	0.0277375361669512	0.34268742866579	0.243863134673425	0.0233808106377464	0.177101942088356	0.404978895086529	0.245143147452223	0.352940789578693	0.191566369086569	0.404343205315198	0.34525190303834	0.0383001798601749	0.168114691839022	0.196134021233261	0.338529905543564	0.539648321513543	0.479010035960584	0.305310753113224	0.361257809708593	0.407572798209989	0.205872925465007	0.349738009939055	0.248190050166799	0.101602033046225	0.407326452262183	0.448061491930972	0.258223053366938	0.302758743412091	0.307936229089028	0.063164862487298	0.0975848018804216	0.354889276653258	0.0265076552625609	0.392628456816757	0.243250459864501	0.0194981020416777	0.17100434327997	0.413488480925081	0.263945715758785	0.3248103907865	0.206685905732343	0.400296423420515	0.292119875658711	0.0320733144923371	0.168954783070679	0.166923435295405	0.329078440870248	0.526873097698211	0.421641554076805	0.328989450944503	0.395841747427116	0.391740437542681	0.203779914398458	0.35474781822502	0.23451370896833	0.0819536178772037	0.354074118173874	0.457685474207583	0.261695716804606	0.281768185343227	0.293377561783648	0.0359813941435741	0.0736400585549769	0.359911658799758	0.0168485334140951	0.436988143551958	0.234990129362744	0.0235617729513004	0.192687787881658	0.448861577450915	0.251966166421045	0.304304905735746	0.239428045908845	0.403421167830425	0.251900065706876	0.0251215362112821	0.170115298243071	0.154444472070667	0.329539662945502	0.536219010912282	0.383444563337198	0.3147482957137	0.427796796075819	0.384987282876765	0.218539775941724	0.300824953214474	0.206362346438353	0.0505583465639221	0.281702589959706	0.479665899203508	0.385339914510975	0.452662648830831	0.331484008163391	0.0650838103551286	0.122978529229386	0.34783132004544	0.00334098790688759	0.306967410476647	0.090453432970255	0.013444468988738	0.151029472208928	0.65104758649934	0.090851062405641	0.471342106826187	0.0734696048799496	0.413956404036254	0.449903644843019	0.151032686999912	0.228218412037488	0.316543050658668	0.277662553688869	0.518740088930051	0.284026908543348	0.594816320458636	0.342992268669297	0.155393947097954	0.343215126097265	0.322907934806602	0.238459193247618	0.113576795791782	0.62073804819299	0.189876815115209	0.59196198581271	0.206199299261914	0.428713765716572	0.0264231089876753	0.0752666578160591	0.650399991422899	0.02053137820318	0.657189786883985	0.00174642760970746	0.0684837721515578	0.226491915775401	0.917586781788882	0.16105603976292	0.399038580200058	0.145055843562725	0.843722790090075	0.412306657377155	0.0835794291879345	0.328153628272465	0.275167357091401	0.172736133244523	0.353295346893574	0.145347106782984	0.38620779477384	0.272770077718785	0.00945118522568269	0.439288163981677	0.561641361577623	0.0474745962213534	0.360259971694526	0.424004803789812	0.43628641839096	0.337358723236071	0.292607347157448	0.197274092083973	0.100115934286605	0.152259947110604	0.352140854058459	0.0398957835911522	0.343990532452293	0.233907777303941	0.0332059504178485	0.200372198868041	0.430360975579336	0.200164835069776	0.416660053359493	0.121829793306443	0.415624942261015	0.420543869947621	0.059763793211461	0.201444859367742	0.206983064578377	0.324383463817187	0.520500091623601	0.487577928107664	0.419267744570774	0.425236202314444	0.295339505900329	0.223338760357896	0.338704631758341	0.327311791109325	0.120093916900528	0.328709130920433	0.448424833259101	0.284343091983906	0.301796726079822	0.327882967998521	0.0276667012818233	0.0422796610166748	0.328295047271669	0.0129645005406901	0.495143834509473	0.232406535263167	0.021270545354368	0.175948428820144	0.459516776024497	0.266743876387637	0.306548489989011	0.246494274741483	0.422222223002437	0.212513579750804	0.0134217776162389	0.166932320949089	0.145748830897278	0.288082975062198	0.419945999005702	0.371646839792695	0.279860027138529	0.436889781547539	0.378059485808162	0.208702987435889	0.347056448360272	0.184883919162743	0.00769530945146134	0.391228698059546	0.470984824169107	0.336683387271512	0.306555514278567	0.144223080070655	0.0894420239380669	0.131293865912042	0.308296568429857	0.0551922631895064	0.28856440576191	0.27276207451335	0.0185221512315764	0.147269945893306	0.320900147278576	0.16001017712322	0.303019838169798	0.119778237446072	0.334249852812703	0.480035423131588	0.0633108899152625	0.204686919157804	0.194449198914694	0.355578640469694	0.618800890888072	0.535132715192853	0.386977402728226	0.464464595340236	0.27955405397972	0.200625772701899	0.258515673905931	0.285585913614277	0.128714998252546	0.442758042907628	0.396415000607662	0.385728394114011	0.332099270098661	0.24328742234081	0.0858494375129841	0.189384608899541	0.359798961952102	0.030956610219435	0.411278685226247	0.205596408978997	0.0388616722401973	0.209175818557242	0.488889518862215	0.16427360022348	0.385981067453466	0.109609932343367	0.445994320268862	0.392782879172143	0.081430686696508	0.187852978714089	0.185192898744025	0.290770292694696	0.428499271868706	0.425629338533147	0.488686033300747	0.398506758308574	0.298321385267599	0.234020459509434	0.327688664253974	0.369401139303421	0.111828472509622	0.679359153906038	0.0850389100134643	0.654751549661759	0.198110559043902	0.342658488687703	0.0332742510945169	0.000783965553033204	0.645916119656091	0.007103035802095	0.658356305412625	0.00099805328488083	0.0567714145560949	0.18456385890119	0.862464183225256	0.189728949385467	0.245936562552262	0.171383513603263	0.807323811873497	0.390597484542033	0.0378691998936031	0.302422654900201	0.249436503913201	0.127519758034184	0.369714568446729	0.0955659357632414	0.396957308022831	0.154452921974546	0.00107993870830016	0.476054199207085	0.557654167965941	0.0682034278616971	0.410969222024006	0.379936207540364	0.417325271864321	0.439533530521376	0.32969664684653	0.288511613924253	0.0681712824166092	0.187817937686858	0.354254785288545	0.0260883288062657	0.426333248314032	0.223493594037752	0.0498256859606232	0.20860249255948	0.498931385507897	0.122775983091621	0.398697448258448	0.107536840087235	0.430821137629174	0.372827103693334	0.0949762599428562	0.152571648684118	0.175490899234729	0.220644796411326	0.437827894727913	0.378827965333785	0.492194274305013	0.399652990530048	0.33423396358649	0.245215607974748	0.305522099628331	0.390109982407063	0.0946305605706518	0.571294308799787	0.297936350734132	0.611261696107136	0.181486221639255	0.4076900326598	0.157626456308843	0.369702878055669	0.586615698122991	0.0319079218516063	0.589490130491208	0.149022809129972	0.0669764371159576	0.344096909854771	0.657165890495406	0.143907894196893	0.550461435723475	0.0997161408442989	0.522937614817802	0.282122735697048	0.06591362485593	0.311267019832142	0.232085040306739	0.113929998288761	0.203815812920827	0.174829041202617	0.673162020229868	0.34910722614702	0.162055524358758	0.411061020100142	0.523600156576789	0.244190136009232	0.175722205713183	0.347874820464304	0.515378216855843	0.326347451110526	0.371386757359869	0.0713925185230259	0.07936649489555	0.13596657976749	0.29144820873465	0.0802306591056985	0.210330355150729	0.269833809460826	0.0159594970327274	0.152474698342778	0.225448389207981	0.13579183136675	0.256520638851761	0.137608677110298	0.341629189248668	0.544600231388159	0.0712014312437379	0.191547718672845	0.173688098339417	0.403323923542921	0.715418343404642	0.61284357847327	0.360574391498551	0.511332551561004	0.301463333757364	0.16880342567275	0.206812800083465	0.261033107906675	0.133047844092425	0.551010928181915	0.305216134800197	0.511758977931701	0.175666851811447	0.399705518407173	0.137053339859018	0.330407521329107	0.537006332650858	0.0287947775747768	0.566180918811657	0.168520672285723	0.0648501809810539	0.33807790852332	0.609011449288394	0.147941831174614	0.553523038207598	0.106074795815418	0.528103839750416	0.307232493882613	0.0553490498870395	0.277351263514398	0.203359475181535	0.105234552164082	0.248484776818857	0.213078728341623	0.614120133045648	0.33175842121164	0.195688989798185	0.38557580908569	0.517323862521711	0.246846071235319	0.139099116227979	0.335826754786593	0.44259035963789	0.433723324726953	0.505848743017016	0.399382966988615	0.0789873307027225	0.142116524403858	0.224520417408786	0.0382406806647041	0.432926302728368	0.178692704252366	0.0733251315961577	0.21152287929295	0.529137223114725	0.0375422828798682	0.418905924652435	0.107939782495219	0.487915094173979	0.349735993235022	0.13392952398915	0.0012528445431891	0.18333936782548	0.0789175524625722	0.185149938050973	0.466235276601924	0.509174484355063	0.415958821116134	0.425757501508338	0.228484153652718	0.201380497499375	0.471267289446658	0.00132830494051634	0.376067919686251	0.443599320594147	0.302292251343202	0.345610550296291	0.208274949945526	0.0911748909899287	0.124479216147627	0.312716860468256	0.037885089608433	0.314788273020333	0.254620611584862	0.0216366119445492	0.165866700638487	0.410489807534633	0.191163006171935	0.371202305353646	0.170429069447979	0.365528801305942	0.408770778253937	0.0479505720117581	0.174263459650569	0.190787431563625	0.359087704083547	0.582153902355278	0.499709278131281	0.353416670239923	0.402557930021879	0.392581374355352	0.195653194533806	0.314959550019281	0.238315335760372	0.0877107124320784	0.5147866203383	0.171547627998241	0.648687477221279	0.202425725261761	0.566238976966117	0.0802190393960076	0.182838906162974	0.593737414562371	0.0221967423649202	0.654276180409129	0.0751805359200847	0.101800060252217	0.326875674954838	0.755921642216344	0.132319628281404	0.516486750062046	0.0811049398918514	0.75276792716253	0.278718361472221	0.0616675324871567	0.350699596704039	0.206519506820336	0.201977043726516	0.397797629033414	0.219362267562948	0.516408540991476	0.368719184928568	0.14692217024641	0.492656508566708	0.598918879287309	0.181908617636749	0.243086629903529	0.386193625784864	0.468897472467488	0.288010866020873	0.276482389066734	0.330476765085553	0.0201223894371467	0.0120292066925747	0.329276332959623	0.00678123651720701	0.553621141761052	0.21715580578197	0.0202402843689549	0.17362203362061	0.49091044129635	0.313435010250381	0.269727841826503	0.248590271350995	0.453824569632893	0.170147168932098	0.0157656883045482	0.161840952688947	0.163111687077216	0.258981120314709	0.351779578736022	0.377868188075807	0.289775104955828	0.487607862004355	0.369733812616775	0.226562918531116	0.33405345206353	0.156626215027746	0.00929668371091302	0.274098336973733	0.585268441122689	0.215040765548265	0.343229857514606	0.203696011375292	0.170584914253626	0.0815029703746495	0.314068940565939	0.0192900041406762	0.200555489343119	0.334538381371062	0.00974151086446257	0.104728239917665	0.474175543509027	0.213364697336145	0.275368658942415	0.268706390836387	0.397687040428372	0.48841791890475	0.0567155786562497	0.129169648433874	0.163807396990497	0.39515675039134	0.574175098960247	0.457254231984852	0.239058006219348	0.298554566458384	0.429605796684377	0.199445026676666	0.340675358509812	0.235652752262248	0.131602869717776	0.228417377725535	0.533387700979207	0.382806461355914	0.468212357662692	0.320089388613344	0.0777883764362066	0.119923563557269	0.319255778695361	0.00452989204654825	0.288142439510121	0.090355192592519	0.0148850804973882	0.105108161373671	0.617050424537067	0.127419017419726	0.478665405747571	0.0659446833202597	0.450855420988395	0.450907956395448	0.16055778130381	0.252701681894487	0.268566686821709	0.287214735427929	0.56830471546714	0.269499351260188	0.594931753207931	0.325733403353143	0.142554539641229	0.355080095069139	0.374938395334551	0.224271477229643	0.128632697872728	0.247021425534457	0.564798611420107	0.388402760157683	0.488284896307854	0.326617949363311	0.0807307753650443	0.103590489021811	0.348989378688054	0.0041951683165209	0.307301746903498	0.0849084339320651	0.0106779354006868	0.11597442385371	0.629953988346524	0.133092311746919	0.485499066117655	0.0455532665996492	0.480545428858779	0.442919437225415	0.169126580756151	0.233397057228911	0.292117429125445	0.302478949976768	0.5857646241091	0.281461434400443	0.611558841272627	0.309458725779871	0.146064478064941	0.380783834486155	0.387279545836409	0.199398825404651	0.140468141719169	0.560833558933013	0.220040696217638	0.585284549321905	0.23475066850448	0.285318501480601	0.0784840807866731	0.382611362255319	0.69009228330457	0.0289659921219606	0.747423501920607	0.091093740003115	0.0140642860644903	0.355970967999935	0.645694104260556	0.1813403405665	0.506150145206715	0.0174700958250859	0.589634453141698	0.31463947400169	0.0836866413472234	0.23475411751786	0.306407094842471	0.0860904549328479	0.109406022220767	0.135796418722208	0.630189700160999	0.419742855033145	0.122350407837623	0.442199760291603	0.533824740636143	0.238845143105842	0.112282637366758	0.608729860174713	0.287564004182357	0.590214237573102	0.210667488753462	0.468774320494846	0.162180492354274	0.385938572423515	0.573956856500164	0.0285809640284814	0.588712816173626	0.132459435851339	0.0904089165464566	0.348868734782807	0.675463396798061	0.149333683677107	0.49158283065339	0.104643893052948	0.546964224521527	0.290541682790267	0.0701898357008502	0.335838817522154	0.213929124796227	0.11218923865393	0.189821981726784	0.172788254162881	0.676949656385985	0.276778651225125	0.17849674963917	0.420083319023186	0.582309365405456	0.196810887038854	0.195530970082249	0.319804451484409	0.442384333024939	0.463521722201743	0.468787133393228	0.362810584250075	0.0812304676450631	0.178066397725191	0.272275029538693	0.029289961969906	0.421535751070551	0.180123535025201	0.0612271556963193	0.210667395392019	0.534839742771307	0.0838252032162559	0.413637017133462	0.10692624061853	0.487203821171959	0.366888619781038	0.105464762519731	0.0359825665095617	0.176508879494046	0.148788323585307	0.274317697650812	0.418448055581161	0.47124399377051	0.450167942724561	0.377713084082004	0.247246344800817	0.276034682040945	0.436855346957827	0.0512123864355789	-69.5033363564893	-62.8549525301972	-83.0403398357723	-103.518419134332	-80.3524019393539	-83.0058747084554	-77.7979108858739	-76.7266116674233	-69.7762355084117	-33.9004319131332	-31.0103235089499	13.4217270570973	26.2949675572711	0.853942867159669	4.04451126948503	2.98465061465381	-46.3374912592052	-31.2762414175676	-18.9403497144718	13.8195091551321	-1.44813019032901	7.61533755520249	6.16440207260066	-22.6789094076973	-14.3465475093968	-78.6391174664438	-3.55862061417059	-26.0083740786446	-4.02300710307235	-76.0923086029559	-12.2672887592636	-14.3615183659456	-14.2965770646038	-31.5564428413921	-78.1426285270969	-18.1486518572589	-17.2786579028711	-5.25747972582038	-25.5572347782933	-79.4417136523357	-26.2535895709361	-72.3025189490617	6.77440880008455	-64.451090728046	-22.6138680524842	-8.29347553408916	-76.0290450466482	-20.6080419912766	-0.289555198718508	-29.8230528298838	-31.0412539450187	-75.7764125922686	-75.0192043091991	-24.3181248219414	315.774621889986	383.379797233863	312.477010586862	297.402504909223	350.283840502132	385.665328657785	392.427255417958	351.527114024347	393.291011629724	403.43463524408	409.817339238172	345.886574673272	322.707998600292	357.670953649853	384.139222059652	355.690949202081	339.584347788592	301.403253060544	382.352621468815	346.643376217308	384.964966835267	368.771704449434	379.702328370043	358.781444371188	290.38998127342	359.218949326086	389.687223376876	406.40541389144	394.991904443632	361.748396638165	404.905665191447	405.475624524348	402.249246769266	405.435655840695	354.32518806728	413.534371501606	398.227996713301	394.329449497005	415.550514493815	335.829443558491	411.773199414523	393.165338932236	370.80445735513	403.343805941096	362.002971045509	403.489947001524	398.643213051963	395.382461951682	387.269884611331	404.40629964361	407.424430065919	361.914116521773	393.723309035619	386.057330378737	-0.0827920274192931	-0.00136613359401772	-0.123919217791539	0	0	0	0.066428037162102	0	0	0.260222455765126	0.331629133414408	0.205917557865306	0	0	0.173968902353327	0	-0.165423572149497	0.220742691366364	-0.131275232517014	0	0.198752172330317	-0.469749094048985	0	0	0	0.300552775397472	0	-0.135268208516127	0	-0.00174619931698835	0	0.214959281978478	0.117602231570424	-0.00554336455426966	0	0	0	0	-0.220209038961155	-0.115100434349119	0	0	0	0	0	0	-0.10855977312135	-0.000822529535579591	-0.00941829307896162	0	0	0	-0.454725354333368	0	0	0	0	0	-8.4177214987576	108.467977813336	0.619823267078027	0.00424189814814815	0.575185185185185
16500	0.322939975942651	0.369281563512513	0.172857572482511	0.519622247434711	0.413861754502196	0.00395383796070891	0.117049998631813	0.861477044147822	0.00210787064156323	0.31659324022963	0.00107503818925219	0.123574680372415	0.100697811305007	0.800144967079652	0.0018135171525254	0.677616649794397	0.00836473907246353	0.489684312071583	0.64767355322926	0.172320156203118	0.211798897159432	0.401635196220784	0.303627509117552	0.308012378536841	0.176241867100477	0.46707184613183	0.23188433709136	0.00210868844359958	0.698539892387281	0.99892389404454	0.00157032297088333	0.379771806365437	0.509386525955441	0.318637958983343	0.499018709664703	0.475160946843157	0.404124389891759	0.000979838266921015	0.00107173188560126	0.797553315339242	0.0187293550822074	0.285344569213203	0.000964095215980166	0.092919449677754	0.0926213622699351	0.642250986564484	0.126342622339143	0.47614811210931	0.0741031910720906	0.791523600793814	0.440495108905744	0.128862770316476	0.261140088143091	0.47778015664502	0.231238349658858	0.27035714136895	0.241658421312025	0.628554561731784	0.313466891103666	0.161160151408956	0.334903922874527	0.581893919253503	0.0704585268532814	0.323115935094113	0.708059078891896	0.0681825480040235	0.661913794168673	0.154283269446846	0.417877997784383	0.0485715022056178	0.0034523144512949	0.695376984508888	0.00443387373426086	0.678829987027521	0.00333679283364378	0.00193308446537669	0.172979640978094	0.88055016042537	0.246880594724924	0.153100166804566	0.176554439906771	0.895991067979761	0.328031309819134	0.00108481707903938	0.376429119527804	0.232971899368328	0.127856307875841	0.39880091552379	0.00255387139886871	0.308596059555643	0.227658589098651	0.00107361556339423	0.463628073218291	0.542433759804349	0.0881312046564099	0.438174704910383	0.785720848761373	0.00153335297282983	0.758740472539353	0.149101163932198	0.453577405217822	0.048616214229641	0.00149455134198804	0.734275646677142	0.00281354103387762	0.742056479004525	0.00147088606106658	0.0841165386966429	0.265906764993207	0.925708102499948	0.250097224428702	0.322713114512772	0.118888424253927	0.847014457097824	0.231690078317619	0.0170265234378954	0.410613678357252	0.345783211105541	0.0932708790708354	0.276126596398764	0.0713293592772617	0.526528807280796	0.000972593526483386	0.00114640386484854	0.591500606335598	0.672051904840449	0.101179296912253	0.518813783476304	0.612708574322035	0.150204008255122	0.567420515593432	0.25296870120386	0.503194929271583	0.00177044436352241	0.120584167274096	0.688292355482612	0.0219268009264649	0.647390745333558	0.0266154767933426	0.0773324006107006	0.214255625750359	0.997161939622179	0.191367443887626	0.45663348165666	0.157882483496528	0.836953966194709	0.402889701693812	0.0874105588051595	0.323570871177186	0.295043149411184	0.178866822972243	0.385234542556738	0.14515922712054	0.382819545361149	0.293082395192995	0.0379155728689914	0.508029966908909	0.550926639036232	0.00129266966239292	0.321037014477821	0.509301386577584	0.149232381449607	0.671440106648729	0.180598714218488	0.576907667115902	0.0841699262956523	0.217660426767607	0.640039996853788	0.0215402002661158	0.679347396335605	0.0648909153851946	0.121970386530069	0.37264567317607	0.781345844300631	0.132696375866536	0.549182475036063	0.0676404544054713	0.784180724083069	0.205273059267055	0.055910264819546	0.386408988174012	0.212761612286278	0.167502091394119	0.39723023951143	0.184345607977268	0.537957338749996	0.335830688187642	0.130514163570157	0.516018741033598	0.618579691753627	0.196666635503305	0.279494769554497	0.620928377268106	0.286641536600267	0.589746579538239	0.204066359628927	0.514584468555788	0.16738048821858	0.424238927795434	0.616853621694785	0.0259953447221921	0.629174293042866	0.128751576393655	0.0850569264545507	0.358616525224712	0.697174753936345	0.160199572667405	0.510065959790949	0.0967145545143257	0.537400513975721	0.33122530361451	0.0721978112609676	0.38464811471192	0.1860249696437	0.10414110692087	0.172101110665881	0.176458835046699	0.661396814250061	0.299184810718596	0.200699103552194	0.413237574035706	0.594428116784023	0.195734683231018	0.186395564954937	0.535161107355671	0.210781954287481	0.602490527251799	0.248921505130622	0.26342700456571	0.0694565460792526	0.394691150268417	0.712918184992014	0.0378062926461498	0.745432388118737	0.09003723702511	0.0158392056670263	0.361524456755312	0.639401150219875	0.183908854164369	0.502651314479621	0.00521112319824997	0.565013342405077	0.308470678629959	0.0890483902381781	0.2050088292674	0.284370609171824	0.0683804514679973	0.0968532904310009	0.10793679406586	0.646285569637456	0.404100617033588	0.12010881683421	0.405581865800461	0.548407952150038	0.21254720554977	0.127133563540414	0.561112350126092	0.284129181715242	0.487203658373671	0.146737801431632	0.361362416526994	0.160029358532188	0.340156821924692	0.612924928289506	0.0123950727745586	0.669780847483532	0.208043403866741	0.0921928890784057	0.350300615282719	0.709207392064617	0.122126744390061	0.553010053146139	0.120690584896714	0.493178860112462	0.311037545349219	0.0639073297257662	0.378567819186999	0.0015008587790757	0.0710620008217147	0.218179092165436	0.24475625243815	0.53649560280159	0.294975562048509	0.129253477017008	0.405754592954798	0.564139295986146	0.20084368397534	0.103191735466303	0.289091091775911	0.492580113201468	0.414132740851609	0.435837090681573	0.361727685143651	0.0600941449832751	0.118285189774354	0.352381643666792	0.00287386523288401	0.334083584107188	0.0774242770974178	0.0154869188747263	0.13076603875725	0.7011583819777	0.0901305694379007	0.495326301591262	0.0687063880263569	0.454924511440722	0.443076122458509	0.18044840459444	0.208059288795248	0.33462750832012	0.259310306718402	0.535008846484146	0.31634410811774	0.606301933502342	0.31500671131279	0.148957038330617	0.338380019196328	0.31445506155259	0.254509876848971	0.118179798475795	0.249297371194927	0.555952353117097	0.365567562135222	0.486021138527208	0.297091547365478	0.078806048625996	0.114742070866078	0.397963266128365	0.00884810151358544	0.271157171598834	0.084779525461413	0.0151664633548228	0.133281612671031	0.645554822462395	0.127795567015818	0.469493330512371	0.0476185430993449	0.440442933118937	0.456765781438545	0.195640550394225	0.235878866116632	0.278801368007175	0.320614021117998	0.568897613860037	0.265054881937088	0.581312842168603	0.375723568116177	0.136518822610771	0.404849898810395	0.378031100909386	0.192332246375373	0.131142855479937	0.276949480503791	0.613476146120042	0.423589164634574	0.410674543974306	0.0457600366365308	0.0727498042910619	0.125543190125277	0.237392881270988	0.125932695912682	0.168163285139694	0.32155787968395	0.00855843505312729	0.161152342465471	0.185886622786451	0.119515874232469	0.172041704983842	0.000965916563031471	0.320701553289654	0.627633079070103	0.0309476438383312	0.185514487029007	0.214419478302769	0.39212979576791	0.747941045371623	0.671026527438226	0.318659540047343	0.490632823091517	0.240889155272905	0.104003512988835	0.207335259001713	0.199982332528426	0.159076508374198	0.289531628895808	0.635158564642737	0.315275156205545	0.482978615212568	0.00135534769313648	0.0534778059099368	0.0743730145113753	0.197495176895054	0.0817369079530537	0.218463533559589	0.321130856278994	0.00803332754449298	0.12535718162611	0.125480237259221	0.0681942529583736	0.20353056772839	0.179728677799501	0.273062964316407	0.616356040048955	0.0897405886828233	0.147927099417237	0.125451134904641	0.529733418308087	0.793481344328389	0.757043005999405	0.286103059706986	0.4922565430072	0.371555989520072	0.106697505323776	0.211655507808168	0.256352602502161	0.147500090843712	0.401102678850352	0.415495138211273	0.328314217484498	0.21678503978463	0.0753021458466319	0.100697082379934	0.0934112077106167	0.208916508828133	0.0661528063334827	0.23475363008322	0.241871501325776	0.00277047342973112	0.175089588572803	0.355830688455609	0.173080827703502	0.307831174933218	0.0985674342665304	0.254547706295734	0.501922079651938	0.00216317434868359	0.208679220090621	0.160920558638257	0.469968751980103	0.507074338802482	0.558275659011212	0.326821642951847	0.599988055018159	0.23997698813846	0.224268409877708	0.00120674612837255	0.196470605481538	0.146644928048634	0.311523688722177	0.4391276112486	0.242058824222996	0.367841680972247	0.209509833750721	0.0812491197327516	0.129938934610554	0.290295861239861	0.0567840727046644	0.27231212463828	0.312445392848826	0.00955884860069303	0.153040694468745	0.360845073694861	0.15093259336649	0.325585976928373	0.196136849071954	0.275080399204442	0.431495930152795	0.0712661414159331	0.120841729948619	0.168266558152574	0.418391673276474	0.653339879819638	0.588271154224723	0.330999270489135	0.441210886845536	0.459756290812506	0.187338994975897	0.302304682816648	0.228284312629788	0.0739177293203441	0.324213592790209	0.441408295424584	0.221769114228057	0.32138045843809	0.347085813828404	0.00161073652875363	0.0471092723093265	0.28952541712246	0.0233451089642337	0.345197094094382	0.328591506955734	0.0259726678825903	0.0289946844154733	0.420519379285249	0.247391493905299	0.264910691271883	0.310216457313734	0.433389699532523	0.220807056958187	0.0183511856301278	0.164203601940364	0.103771402871556	0.503767860779539	0.993095031372135	0.306868516152044	0.244470009823056	0.440889276134639	0.503931976219284	0.153459911188872	0.329800294226291	0.183719406134685	0.0469059898744961	0.318621779838108	0.541212429312828	0.743646097471005	0.340568500530229	0.111792408437129	0.0377820231848491	0.0287637591627673	0.561492638646301	0.0126071671795137	0.474596088328028	0.0815606989631051	0.0330099665485427	0.2219974151499	0.599196373066719	0.398011648749669	0.021707994887874	0.452485357736671	0.554626175547878	0.0807452776906638	0.0297217623350545	0.151732923049543	0.189325984647101	0.152856657666582	0.0807494234018516	0.0676971441804437	0.29428169770633	0.652242449230306	0.259318736539894	0.428379200883501	0.476551995726543	0.171824970335461	0.0430598787875581	0.522260577185557	0.409786356093252	0.238201678138164	0.121266457451123	0.300793939361923	0.00325748773749263	0.00119634952147863	0.502492213991655	0.00927664378785578	0.681326691133029	0.192241764173766	0.00504661787677835	0.166445208335668	0.729911047262284	0.327497463526533	0.0652932201978998	0.299395589758952	0.469000445259925	0.23719941192598	0.00609621926701468	0.226172068032101	0.0844134442364966	0.0338813213357859	0.0039079935639345	0.277669169069467	0.159126713267501	0.67476117190902	0.424950028693293	0.229244043719979	0.00244860083923988	0.176255282528893	0.00135001595048701	0.310227424601748	0.489939672238171	0.243329071668543	0.308480434889112	0.41683327246949	0.0152479985229593	0.0871826041800531	0.248858226128515	0.00430501236111823	0.45778312141837	0.233785057947779	0.00102580606221393	0.18419489257944	0.458902419452953	0.217620017181339	0.416336628385394	0.301845403988755	0.313221752573484	0.229434775330609	0.00220872299859544	0.180874098338026	0.10512606456123	0.106267124348808	0.233789025580386	0.563360910222595	0.411113192419968	0.376694158929575	0.465836901152828	0.249092645840544	0.35706176631187	0.133565320005942	0.00128030507228414	0.272523253735162	0.429369447706118	0.170464986701291	0.436455340960638	0.126901448957084	0.100703319383015	0.0999656169601993	0.306717142947345	0.0437194492433735	0.207354171717791	0.336985939487162	0.0232645527590465	0.103014810302333	0.350611474937991	0.170008052484098	0.30793244038322	0.255510775150279	0.381265891295622	0.411613518482523	0.00584837728120255	0.104135878512622	0.0724968569377782	0.426213949521798	0.719304120116597	0.536004421895804	0.183359191466518	0.484128112682212	0.520213152655873	0.0266419262785109	0.27541568719082	0.173952120055416	0.106885748170235	0.2879311827855	0.420056774550667	0.218166177265658	0.337783366943484	0.282276007070506	0.149484830825525	0.0967966166255812	0.348878288858203	0.0289551660858151	0.266762163622605	0.28931706818931	0.0136329570575732	0.16158664168963	0.423340662459311	0.241645785829998	0.283347831907968	0.241395259628777	0.331559209213087	0.37392650146304	0.0499722485056135	0.107322302933414	0.142061092551173	0.390980505128974	0.625820245251337	0.533778811875071	0.190077728830381	0.311274065628996	0.484278709323018	0.181517427831495	0.363788396322938	0.21840986363035	0.14025658761498	0.310636646653483	0.646157447509387	0.189528330395222	0.467515883413306	0.168199808696643	0.164802447681115	0.179942622440112	0.273940015485915	0.047946474556553	0.394157495868694	0.217225463302174	0.00257646903004539	0.199730472103576	0.398755360254402	0.186153278533225	0.239104591679065	0.136384484775127	0.336907947869727	0.524561259824628	0.0698334836303129	0.0931225137548462	0.111718853271194	0.460572226678488	0.711867356637454	0.453419131938638	0.20577144355725	0.352196211832518	0.43065006665415	0.213468409200431	0.253533819714694	0.168907505099333	0.141446581974544	0.351989812376093	0.592818042757128	0.182743305730635	0.456406904369777	0.266604045079611	0.0527770384905722	0.0824479028301569	0.330718605313758	0.0539548325612123	0.361185204126283	0.330477680959913	0.0172308031123882	0.0985350677581657	0.279045808453118	0.206863383520677	0.303323699486546	0.227774259899918	0.24586732431896	0.349414689501642	0.0521677685012836	0.0864710493092497	0.103435078002686	0.406992459494329	0.574850213440318	0.525971702472006	0.249892825569764	0.448293516194051	0.462763645249819	0.192533152306224	0.322976365560363	0.178515552406779	0.0679723070844419	0.32691391655798	0.446679388267354	0.424141410300773	0.523758901667115	0.373538457697112	0.0830378820489848	0.1371717283224	0.195405115338365	0.0347351581380783	0.467830454873962	0.177074854249717	0.070534736470336	0.216655392223886	0.555760072379319	0.0234307434973019	0.452304549537895	0.0814939849524154	0.47275105638399	0.398835296702342	0.118740204300137	0.0012938328488879	0.17414653317754	0.0747349401502321	0.163999137952884	0.461821305353151	0.508884099198521	0.400345635744862	0.447911967206589	0.232597528740948	0.198541458625777	0.47017157075072	0.00168222336400761	0.0315041635726077	0.634591038209375	0.621401815472716	0.566473087073769	0.477857312064835	0.00243492841000873	0.172638794178273	0.140249478992249	0.0278397036455399	0.496095311842801	0.141886648439381	0.116733020308353	0.0252807069394684	0.461483009315206	0.100841949601302	0.431157968382564	0.182340490154729	0.352123283117876	0.245407943391795	0.216033314337497	0.00262203695878024	0.251463439227597	0.00114503047079013	0.000922238534960452	0.648524554024399	0.609533424541087	0.521239350809826	0.537349450772654	0.211370493245227	0.062592664478508	0.683205087095041	0.00142127517600802	0.601300657674455	0.180748470685316	0.56159151262379	0.256182986362895	0.474629681199968	0.0138347995263994	0.0939001848935808	0.679368594920615	0.0213522068707628	0.648304621120689	0.0167744195228479	0.0730877873819947	0.219645310705064	0.926718524939327	0.183884652031134	0.457756126771666	0.126762502173632	0.824169253024004	0.414007708710941	0.0849544053926935	0.331804241919087	0.293676781059519	0.158331444976511	0.381222098745671	0.141658905982616	0.392609059963331	0.297350278677213	0.0318858558880772	0.495418013614715	0.553590176279275	0.0359544078512542	0.307556405055525	0.336962340925633	0.461725323243552	0.223722852935175	0.302155301732823	0.267534019184832	0.133273456110127	0.0927381633966572	0.32817615256521	0.0244717798439128	0.260986249605258	0.265897788119899	0.013525786670091	0.147061882775038	0.408163346033744	0.247202643310622	0.31283797343839	0.222431636219092	0.409597364153369	0.428940419367148	0.0538764326002901	0.131104296770788	0.152580238228196	0.396544060493414	0.598932491690661	0.487866250819083	0.240713230865515	0.306398965670155	0.478878195605042	0.172434062570013	0.365157602837523	0.259891068126099	0.126508820431646	0.306992125120787	0.408314367394172	0.470882008096606	0.394650948776738	0.322460776511226	0.068191187041101	0.164880516679131	0.304873996107863	0.0218550335777811	0.412047775053137	0.201693085815633	0.0485251898859057	0.176256524285822	0.509160800349875	0.103566656173174	0.447319035140035	0.0938655286718436	0.427582021293851	0.379936397975651	0.105414909573762	0.127064899084955	0.162011504691239	0.214073504314428	0.409094927821564	0.353255085773092	0.514515666234535	0.420994183407284	0.361331912064182	0.262532111776915	0.307486136847937	0.422781148754925	0.0857429504306531	0.350157146530574	0.432976984534146	0.230712308150625	0.33886625154653	0.240578206633519	0.11702446344301	0.102572164668065	0.343696215167336	0.0318757024545795	0.29271853243794	0.265649674828877	0.0186204235986542	0.174034085186319	0.345052525440992	0.231172857225122	0.327900646450094	0.201722428471558	0.360229501755855	0.392026783939882	0.0485423839242531	0.133141359649889	0.161161338480361	0.37956347620642	0.60122039746722	0.503657885810871	0.275826752041009	0.364773046535005	0.465996808565333	0.167855623654552	0.357082652836873	0.255626521242747	0.102200479797485	0.475267382794836	0.286472733098694	0.494330510759083	0.207063216690979	0.426281548640797	0.00161330659180282	0.0456547368817531	0.776109456421914	0.0160330379255393	0.618917570323856	0.00144272838941489	0.105942081944548	0.167732386567581	0.889928127741958	0.155698295096353	0.472338155059087	0.0765917302063428	0.798593427983265	0.447797138794736	0.111459824271508	0.302669126815342	0.395342987198749	0.243574128539881	0.260766784207467	0.221808639751115	0.466358362389483	0.285745315491847	0.0234930539202401	0.514260734124775	0.58897163628346	0.0543296076801308	0.324580450590704	0.359970998002454	0.425902997017145	0.26064314852173	0.302538701529601	0.260827259579479	0.110703829500353	0.125178607658481	0.351617278023968	0.0306252362829837	0.34268742866579	0.243863134673425	0.021904887864473	0.177101942088356	0.404978895086529	0.245143147452223	0.352940789578693	0.191566369086569	0.380912280661168	0.34525190303834	0.0383001798601749	0.168114691839022	0.196134021233261	0.338529905543564	0.539648321513543	0.479010035960584	0.305310753113224	0.361257809708593	0.407572798209989	0.202662650247511	0.349738009939055	0.280674912548825	0.101602033046225	0.403235293906249	0.448061491930972	0.258223053366938	0.302758743412091	0.307936229089028	0.0651367075490854	0.0975848018804216	0.354889276653258	0.0283651691254218	0.392628456816757	0.243250459864501	0.0234545405482096	0.17100434327997	0.413488480925081	0.263945715758785	0.3248103907865	0.206685905732343	0.387480956221949	0.292119875658711	0.0320733144923371	0.168954783070679	0.166923435295405	0.329078440870248	0.526873097698211	0.421641554076805	0.328989450944503	0.395841747427116	0.391740437542681	0.177788883647248	0.35474781822502	0.237096767516912	0.0819536178772037	0.379885097826291	0.457685474207583	0.261695716804606	0.281768185343227	0.293377561783648	0.0446766596978714	0.0736400585549769	0.359911658799758	0.0225687707005791	0.436988143551958	0.234990129362744	0.0252969041435589	0.192687787881658	0.448861577450915	0.251966166421045	0.304304905735746	0.239428045908845	0.442788175386675	0.251900065706876	0.0251215362112821	0.170115298243071	0.154444472070667	0.329539662945502	0.536219010912282	0.383444563337198	0.3147482957137	0.427796796075819	0.384987282876765	0.210228620440976	0.300824953214474	0.201604661965929	0.0505583465639221	0.297459627473956	0.479665899203508	0.385339914510975	0.452662648830831	0.331484008163391	0.0641271308523367	0.122978529229386	0.34783132004544	0.00334648162624278	0.306967410476647	0.090453432970255	0.0157920481313354	0.151029472208928	0.65104758649934	0.090851062405641	0.471342106826187	0.0734696048799496	0.446290270287769	0.449903644843019	0.151032686999912	0.228218412037488	0.316543050658668	0.277662553688869	0.518740088930051	0.284026908543348	0.594816320458636	0.342992268669297	0.155393947097954	0.355207407308281	0.322907934806602	0.23763664770756	0.113576795791782	0.613048820234808	0.189876815115209	0.59196198581271	0.206199299261914	0.428713765716572	0.0265971830209828	0.0752666578160591	0.650399991422899	0.0218233485289308	0.657189786883985	0.00174642760970746	0.0672641367236451	0.226491915775401	0.917586781788882	0.16105603976292	0.399038580200058	0.145055843562725	0.834065733767284	0.412306657377155	0.0835794291879345	0.328153628272465	0.275167357091401	0.172736133244523	0.353295346893574	0.145347106782984	0.38620779477384	0.272770077718785	0.00945118522568269	0.459196944667321	0.561641361577623	0.0526616788450094	0.360259971694526	0.38581472038544	0.43628641839096	0.337358723236071	0.292607347157448	0.197274092083973	0.103063071350114	0.152259947110604	0.352140854058459	0.0387613557412328	0.343990532452293	0.233907777303941	0.031656148399888	0.200372198868041	0.430360975579336	0.200164835069776	0.416660053359493	0.121829793306443	0.410060881088972	0.420543869947621	0.059763793211461	0.201444859367742	0.206983064578377	0.324383463817187	0.520500091623601	0.487577928107664	0.419267744570774	0.425236202314444	0.295339505900329	0.25027191747699	0.338704631758341	0.324428385760439	0.120093916900528	0.356077926636663	0.448424833259101	0.284343091983906	0.301796726079822	0.327882967998521	0.0322230400000461	0.0422796610166748	0.328295047271669	0.0174171503797406	0.495143834509473	0.232406535263167	0.021474700426737	0.175948428820144	0.459516776024497	0.266743876387637	0.306548489989011	0.246494274741483	0.428366259705745	0.212513579750804	0.0134217776162389	0.166932320949089	0.145748830897278	0.288082975062198	0.419945999005702	0.371646839792695	0.279860027138529	0.436889781547539	0.378059485808162	0.20063506229565	0.347056448360272	0.160227491709369	0.00769530945146134	0.376761338389378	0.470984824169107	0.336683387271512	0.306555514278567	0.144223080070655	0.0944398069080271	0.131293865912042	0.308296568429857	0.0470032126547429	0.28856440576191	0.27276207451335	0.0176250832004222	0.147269945893306	0.320900147278576	0.16001017712322	0.303019838169798	0.119778237446072	0.331300365106288	0.480035423131588	0.0633108899152625	0.204686919157804	0.194449198914694	0.355578640469694	0.618800890888072	0.535132715192853	0.386977402728226	0.464464595340236	0.27955405397972	0.224328995076307	0.258515673905931	0.26115852981971	0.128714998252546	0.425991105723541	0.396415000607662	0.385728394114011	0.332099270098661	0.24328742234081	0.0874833267438636	0.189384608899541	0.359798961952102	0.0243197899788293	0.411278685226247	0.205596408978997	0.0367157279514152	0.209175818557242	0.488889518862215	0.16427360022348	0.385981067453466	0.109609932343367	0.43780680237957	0.392782879172143	0.081430686696508	0.187852978714089	0.185192898744025	0.290770292694696	0.428499271868706	0.425629338533147	0.488686033300747	0.398506758308574	0.298321385267599	0.251218860746079	0.327688664253974	0.321986936453067	0.111828472509622	0.655300908142999	0.0850389100134643	0.654751549661759	0.198110559043902	0.342658488687703	0.0336764009197934	0.000783965553033204	0.645916119656091	0.00650832089797157	0.658356305412625	0.00099805328488083	0.0525216401874303	0.18456385890119	0.862464183225256	0.189728949385467	0.245936562552262	0.171383513603263	0.802029433722217	0.390597484542033	0.0378691998936031	0.302422654900201	0.249436503913201	0.127519758034184	0.369714568446729	0.0955659357632414	0.396957308022831	0.154452921974546	0.00107993870830016	0.487999041815925	0.557654167965941	0.0770370730583268	0.410969222024006	0.352167186924976	0.417325271864321	0.439533530521376	0.32969664684653	0.288511613924253	0.0753450378126417	0.187817937686858	0.354254785288545	0.023837075524439	0.426333248314032	0.223493594037752	0.043480736328479	0.20860249255948	0.498931385507897	0.122775983091621	0.398697448258448	0.107536840087235	0.429020280618867	0.372827103693334	0.0949762599428562	0.152571648684118	0.175490899234729	0.220644796411326	0.437827894727913	0.378827965333785	0.492194274305013	0.399652990530048	0.33423396358649	0.256259425099377	0.305522099628331	0.354975832154935	0.0946305605706518	0.571164313780948	0.297936350734132	0.611261696107136	0.181486221639255	0.4076900326598	0.159940227784193	0.369702878055669	0.586615698122991	0.0267989772550291	0.589490130491208	0.149022809129972	0.0843934104358574	0.344096909854771	0.657165890495406	0.143907894196893	0.550461435723475	0.0997161408442989	0.535973259887067	0.282122735697048	0.06591362485593	0.311267019832142	0.232085040306739	0.113929998288761	0.203815812920827	0.174829041202617	0.673162020229868	0.34910722614702	0.162055524358758	0.427995086068435	0.523600156576789	0.25026658255882	0.175722205713183	0.335832829251193	0.515378216855843	0.326347451110526	0.371386757359869	0.0713925185230259	0.0807961140300951	0.13596657976749	0.29144820873465	0.0689168012044198	0.210330355150729	0.269833809460826	0.0143844814127949	0.152474698342778	0.225448389207981	0.13579183136675	0.256520638851761	0.137608677110298	0.297708195401346	0.544600231388159	0.0712014312437379	0.191547718672845	0.173688098339417	0.403323923542921	0.715418343404642	0.61284357847327	0.360574391498551	0.511332551561004	0.301463333757364	0.177690643138533	0.206812800083465	0.23732282868149	0.133047844092425	0.553202960293514	0.305216134800197	0.511758977931701	0.175666851811447	0.399705518407173	0.151167579562393	0.330407521329107	0.537006332650858	0.0288320262629783	0.566180918811657	0.168520672285723	0.0644660557445678	0.33807790852332	0.609011449288394	0.147941831174614	0.553523038207598	0.106074795815418	0.529505834881901	0.307232493882613	0.0553490498870395	0.277351263514398	0.203359475181535	0.105234552164082	0.248484776818857	0.213078728341623	0.614120133045648	0.33175842121164	0.195688989798185	0.423672265124423	0.517323862521711	0.250476468942212	0.139099116227979	0.310647360101911	0.44259035963789	0.433723324726953	0.505848743017016	0.399382966988615	0.0790960750856819	0.142116524403858	0.224520417408786	0.0382873496299707	0.432926302728368	0.178692704252366	0.0727831566871332	0.21152287929295	0.529137223114725	0.0375422828798682	0.418905924652435	0.107939782495219	0.47952227658246	0.349735993235022	0.13392952398915	0.0012528445431891	0.18333936782548	0.0789175524625722	0.185149938050973	0.466235276601924	0.509174484355063	0.415958821116134	0.425757501508338	0.235017633754096	0.201380497499375	0.469809977916264	0.00132830494051634	0.351458437884968	0.443599320594147	0.302292251343202	0.345610550296291	0.208274949945526	0.0954866979017472	0.124479216147627	0.312716860468256	0.0373558878699164	0.314788273020333	0.254620611584862	0.0223130179053847	0.165866700638487	0.410489807534633	0.191163006171935	0.371202305353646	0.170429069447979	0.353868229513198	0.408770778253937	0.0479505720117581	0.174263459650569	0.190787431563625	0.359087704083547	0.582153902355278	0.499709278131281	0.353416670239923	0.402557930021879	0.392581374355352	0.221162873356571	0.314959550019281	0.258265330693971	0.0877107124320784	0.497165835108557	0.171547627998241	0.648687477221279	0.202425725261761	0.566238976966117	0.0854736441408868	0.182838906162974	0.593737414562371	0.0249852021691081	0.654276180409129	0.0751805359200847	0.102547010201325	0.326875674954838	0.755921642216344	0.132319628281404	0.516486750062046	0.0811049398918514	0.736137514285371	0.278718361472221	0.0616675324871567	0.350699596704039	0.206519506820336	0.201977043726516	0.397797629033414	0.219362267562948	0.516408540991476	0.368719184928568	0.14692217024641	0.490537843116908	0.598918879287309	0.176773251006154	0.243086629903529	0.355901580212937	0.468897472467488	0.288010866020873	0.276482389066734	0.330476765085553	0.0253374892712376	0.0120292066925747	0.329276332959623	0.00839063228616286	0.553621141761052	0.21715580578197	0.0169305291320947	0.17362203362061	0.49091044129635	0.313435010250381	0.269727841826503	0.248590271350995	0.451046526405684	0.170147168932098	0.0157656883045482	0.161840952688947	0.163111687077216	0.258981120314709	0.351779578736022	0.377868188075807	0.289775104955828	0.487607862004355	0.369733812616775	0.203196861385068	0.33405345206353	0.132434700382768	0.00929668371091302	0.273232549709525	0.585268441122689	0.215040765548265	0.343229857514606	0.203696011375292	0.185388875750614	0.0815029703746495	0.314068940565939	0.0219985997475553	0.200555489343119	0.334538381371062	0.00840210013356327	0.104728239917665	0.474175543509027	0.213364697336145	0.275368658942415	0.268706390836387	0.385777464175657	0.48841791890475	0.0567155786562497	0.129169648433874	0.163807396990497	0.39515675039134	0.574175098960247	0.457254231984852	0.239058006219348	0.298554566458384	0.429605796684377	0.236268124017028	0.340675358509812	0.220061764209861	0.131602869717776	0.25859161457636	0.533387700979207	0.382806461355914	0.468212357662692	0.320089388613344	0.0758240369620962	0.119923563557269	0.319255778695361	0.00395282369528493	0.288142439510121	0.090355192592519	0.009805604202694	0.105108161373671	0.617050424537067	0.127419017419726	0.478665405747571	0.0659446833202597	0.480595777637132	0.450907956395448	0.16055778130381	0.252701681894487	0.268566686821709	0.287214735427929	0.56830471546714	0.269499351260188	0.594931753207931	0.325733403353143	0.142554539641229	0.354263381237399	0.374938395334551	0.210427680883281	0.128632697872728	0.254262799144409	0.564798611420107	0.388402760157683	0.488284896307854	0.326617949363311	0.083494360447766	0.103590489021811	0.348989378688054	0.00358215216976743	0.307301746903498	0.0849084339320651	0.0118454609711982	0.11597442385371	0.629953988346524	0.133092311746919	0.485499066117655	0.0455532665996492	0.47512516288991	0.442919437225415	0.169126580756151	0.233397057228911	0.292117429125445	0.302478949976768	0.5857646241091	0.281461434400443	0.611558841272627	0.309458725779871	0.146064478064941	0.402484187921316	0.387279545836409	0.204097926117666	0.140468141719169	0.552148873302372	0.220040696217638	0.585284549321905	0.23475066850448	0.285318501480601	0.066480583893616	0.382611362255319	0.69009228330457	0.0338841786115884	0.747423501920607	0.091093740003115	0.0141176081856707	0.355970967999935	0.645694104260556	0.1813403405665	0.506150145206715	0.0174700958250859	0.549957085594039	0.31463947400169	0.0836866413472234	0.23475411751786	0.306407094842471	0.0860904549328479	0.109406022220767	0.135796418722208	0.630189700160999	0.419742855033145	0.122350407837623	0.383334568707746	0.533824740636143	0.232711307195696	0.112282637366758	0.600474245720575	0.287564004182357	0.590214237573102	0.210667488753462	0.468774320494846	0.151026085945034	0.385938572423515	0.573956856500164	0.0233226395615085	0.588712816173626	0.132459435851339	0.0949352689712655	0.348868734782807	0.675463396798061	0.149333683677107	0.49158283065339	0.104643893052948	0.566082101060962	0.290541682790267	0.0701898357008502	0.335838817522154	0.213929124796227	0.11218923865393	0.189821981726784	0.172788254162881	0.676949656385985	0.276778651225125	0.17849674963917	0.430385897555239	0.582309365405456	0.195042983373749	0.195530970082249	0.297944092167663	0.442384333024939	0.463521722201743	0.468787133393228	0.362810584250075	0.0808117248271905	0.178066397725191	0.272275029538693	0.0326530810210691	0.421535751070551	0.180123535025201	0.0602599639198718	0.210667395392019	0.534839742771307	0.0838252032162559	0.413637017133462	0.10692624061853	0.477400142759479	0.366888619781038	0.105464762519731	0.0359825665095617	0.176508879494046	0.148788323585307	0.274317697650812	0.418448055581161	0.47124399377051	0.450167942724561	0.377713084082004	0.295184047693059	0.276034682040945	0.430719238121967	0.0512123864355789	-68.8335743243343	-62.6345289163406	-82.8445728955995	-103.18418962974	-80.5199039451132	-83.589172428933	-77.7248326179438	-75.8883936852913	-70.0155879195476	-33.6391580418425	-30.573891523151	13.8285951137104	26.2255951443596	0.900397651946023	3.79515899986046	3.27863895702521	-45.5465812842317	-31.3041779577889	-19.1859491913641	13.9495858119056	-1.09102421836847	7.08959335383671	6.36546019779299	-22.3106962189114	-14.505197619222	-78.6757327985391	-3.89864419155764	-25.6561920077822	-3.3674328315296	-76.9907801929536	-11.6869060641749	-13.7384218194002	-14.8659235730171	-32.3150435657107	-78.3106963067792	-18.1453865117341	-17.4772598025113	-5.47828529062062	-25.5403450773351	-79.3119136112297	-26.0506998349154	-72.9024990048361	7.24314781745813	-65.1973174253213	-22.358161714723	-8.38993999267335	-75.6188069732485	-19.7692527962446	-0.806480415473424	-30.4070666149576	-31.4754733325754	-74.1590807768056	-75.3518261759272	-24.8269949898922	316.2941682953	382.571994840727	312.138576555546	297.899403229325	350.709697684792	385.819781537966	392.184102742629	351.039323142434	394.307184413676	402.452424252401	409.047756022781	343.815491864207	323.251073511349	358.315638741829	385.992914519702	354.463550862641	339.429625901305	302.118818803533	384.052055863142	346.116898862051	385.46881723853	370.071868281977	380.384583142154	356.67177379524	292.615555444893	359.154864208938	390.639086459546	406.451327008306	391.805609940573	362.57955335502	403.848859477468	402.72280005858	402.289223587106	406.777333393715	355.120443272718	415.34246852806	398.019416747577	396.296244887777	416.758324105319	336.463573796284	412.030629980229	394.047307379734	370.557391795305	404.526319711656	362.00977437231	405.387874880989	399.142614910454	392.567093845935	390.506790522643	405.269641589119	408.451403237523	360.588089486929	394.071842859402	389.143854230599	-0.0727831421298607	-0.00368131309784584	-0.130279594099895	0	0	0	0.0558928154426371	0	0	0.256160436021113	0.275040291348169	0.237746456692573	0	0	0.184888937770523	0	-0.156464671237515	0.197010872659032	-0.115183734561095	0	0.177391624765387	-0.464826486692239	0	0	0	0.326515308421918	0	-0.12046731159995	0	-0.00357246895256843	0	0.232713212243868	0.118452975920405	-0.0414688630193174	0	0	0	0	-0.130383229322501	-0.0800642225523613	0	0	0	0	0	0	-0.117602363420542	-0.00581745175960329	0.00757608138555026	0	0	0	-0.468230549401292	0	0	0	0	0	-5.82199137853308	106.838717570894	0.636719487188384	0.0041875	0.575878787878788
16800	0.322939975942651	0.369281563512513	0.172857572482511	0.519622247434711	0.413861754502196	0.00395383796070891	0.117049998631813	0.861477044147822	0.00189885440123244	0.31659324022963	0.00107503818925219	0.112053588366323	0.100697811305007	0.800144967079652	0.0018135171525254	0.677616649794397	0.00836473907246353	0.489684312071583	0.64767355322926	0.172320156203118	0.211798897159432	0.401635196220784	0.303627509117552	0.308012378536841	0.176241867100477	0.46707184613183	0.24543260481843	0.00210868844359958	0.698539892387281	0.99892389404454	0.00157032297088333	0.379771806365437	0.509386525955441	0.318637958983343	0.499018709664703	0.475160946843157	0.404124389891759	0.000979838266921015	0.00107173188560126	0.797553315339242	0.0151036563505086	0.285344569213203	0.000964095215980166	0.0925718100523029	0.0926213622699351	0.642250986564484	0.126342622339143	0.47614811210931	0.0741031910720906	0.791523600793814	0.440495108905744	0.128862770316476	0.261140088143091	0.47778015664502	0.231238349658858	0.27035714136895	0.241658421312025	0.628554561731784	0.312570449221848	0.161160151408956	0.334903922874527	0.581893919253503	0.0704585268532814	0.323115935094113	0.708059078891896	0.0681825480040235	0.661913794168673	0.154283269446846	0.417877997784383	0.0485715022056178	0.0034523144512949	0.695376984508888	0.00406243826419111	0.678829987027521	0.00333679283364378	0.00231388696851923	0.172979640978094	0.88055016042537	0.246880594724924	0.153100166804566	0.176554439906771	0.895991067979761	0.328031309819134	0.00108481707903938	0.376429119527804	0.232971899368328	0.127856307875841	0.39880091552379	0.00255387139886871	0.308596059555643	0.264316205956908	0.00107361556339423	0.463628073218291	0.542433759804349	0.0881312046564099	0.438174704910383	0.785720848761373	0.00153335297282983	0.758740472539353	0.149101163932198	0.453577405217822	0.048616214229641	0.00149455134198804	0.734275646677142	0.00341582456077428	0.742056479004525	0.00147088606106658	0.0687490971788918	0.265906764993207	0.925708102499948	0.250097224428702	0.322713114512772	0.118888424253927	0.847014457097824	0.231690078317619	0.0170265234378954	0.410613678357252	0.345783211105541	0.0932708790708354	0.276126596398764	0.0713293592772617	0.526528807280796	0.00097970619286678	0.00114640386484854	0.591500606335598	0.672051904840449	0.101179296912253	0.518813783476304	0.612708574322035	0.150204008255122	0.567420515593432	0.25296870120386	0.503194929271583	0.00177044436352241	0.120584167274096	0.688292355482612	0.0108985481719684	0.647390745333558	0.0266154767933426	0.0699741704578121	0.214255625750359	0.997161939622179	0.191367443887626	0.45663348165666	0.157882483496528	0.836953966194709	0.402889701693812	0.0874105588051595	0.323570871177186	0.295043149411184	0.178866822972243	0.385234542556738	0.14515922712054	0.382819545361149	0.29091349249721	0.0379155728689914	0.508029966908909	0.550926639036232	0.00129266966239292	0.321037014477821	0.509301386577584	0.149232381449607	0.671440106648729	0.180598714218488	0.576907667115902	0.0841699262956523	0.217660426767607	0.640039996853788	0.0274378159345556	0.679347396335605	0.0648909153851946	0.129637238722161	0.37264567317607	0.781345844300631	0.132696375866536	0.549182475036063	0.0676404544054713	0.784180724083069	0.205273059267055	0.055910264819546	0.386408988174012	0.212761612286278	0.167502091394119	0.39723023951143	0.184345607977268	0.537957338749996	0.318356664244713	0.130514163570157	0.516018741033598	0.618579691753627	0.196666635503305	0.279494769554497	0.620928377268106	0.286641536600267	0.589746579538239	0.204066359628927	0.514584468555788	0.16738048821858	0.424238927795434	0.616853621694785	0.016789410038968	0.629174293042866	0.128751576393655	0.113982024099434	0.358616525224712	0.697174753936345	0.160199572667405	0.510065959790949	0.0967145545143257	0.537400513975721	0.33122530361451	0.0721978112609676	0.38464811471192	0.1860249696437	0.10414110692087	0.172101110665881	0.176458835046699	0.661396814250061	0.288981185277921	0.200699103552194	0.413237574035706	0.594428116784023	0.195734683231018	0.186395564954937	0.535161107355671	0.210781954287481	0.602490527251799	0.248921505130622	0.26342700456571	0.0694565460792526	0.394691150268417	0.712918184992014	0.040037634124936	0.745432388118737	0.09003723702511	0.0229724026449208	0.361524456755312	0.639401150219875	0.183908854164369	0.502651314479621	0.00521112319824997	0.565013342405077	0.308470678629959	0.0890483902381781	0.2050088292674	0.284370609171824	0.0683804514679973	0.0968532904310009	0.10793679406586	0.646285569637456	0.367289819263502	0.12010881683421	0.405581865800461	0.548407952150038	0.21254720554977	0.127133563540414	0.561112350126092	0.284129181715242	0.487203658373671	0.146737801431632	0.361362416526994	0.160029358532188	0.340156821924692	0.612924928289506	0.0107270030369776	0.669780847483532	0.208043403866741	0.0818317080812449	0.350300615282719	0.709207392064617	0.122126744390061	0.553010053146139	0.120690584896714	0.493178860112462	0.311037545349219	0.0639073297257662	0.378567819186999	0.0015008587790757	0.0710620008217147	0.218179092165436	0.24475625243815	0.53649560280159	0.261962267124742	0.129253477017008	0.405754592954798	0.564139295986146	0.20084368397534	0.103191735466303	0.289091091775911	0.492580113201468	0.414132740851609	0.435837090681573	0.361727685143651	0.0600941449832751	0.118285189774354	0.352381643666792	0.00333440909567611	0.334083584107188	0.0774242770974178	0.0141108020541856	0.13076603875725	0.7011583819777	0.0901305694379007	0.495326301591262	0.0687063880263569	0.454924511440722	0.443076122458509	0.18044840459444	0.208059288795248	0.33462750832012	0.259310306718402	0.535008846484146	0.31634410811774	0.606301933502342	0.344896526335366	0.148957038330617	0.338380019196328	0.31445506155259	0.254509876848971	0.118179798475795	0.249297371194927	0.555952353117097	0.365567562135222	0.486021138527208	0.297091547365478	0.078806048625996	0.114742070866078	0.397963266128365	0.00822284623801462	0.271157171598834	0.084779525461413	0.0132646387006587	0.133281612671031	0.645554822462395	0.127795567015818	0.469493330512371	0.0476185430993449	0.440442933118937	0.456765781438545	0.195640550394225	0.235878866116632	0.278801368007175	0.320614021117998	0.568897613860037	0.265054881937088	0.581312842168603	0.33852241402925	0.136518822610771	0.404849898810395	0.378031100909386	0.192332246375373	0.131142855479937	0.276949480503791	0.613476146120042	0.423589164634574	0.410674543974306	0.0457600366365308	0.0727498042910619	0.125543190125277	0.237392881270988	0.0862895145211217	0.168163285139694	0.32155787968395	0.00931323656288478	0.161152342465471	0.185886622786451	0.119515874232469	0.172041704983842	0.000965916563031471	0.320701553289654	0.627633079070103	0.0309476438383312	0.185514487029007	0.214419478302769	0.39212979576791	0.747941045371623	0.671026527438226	0.318659540047343	0.45965532631427	0.240889155272905	0.104003512988835	0.207335259001713	0.199982332528426	0.159076508374198	0.289531628895808	0.635158564642737	0.315275156205545	0.482978615212568	0.00135534769313648	0.0534778059099368	0.0743730145113753	0.197495176895054	0.0693945753726928	0.218463533559589	0.321130856278994	0.00752255217453492	0.12535718162611	0.125480237259221	0.0681942529583736	0.20353056772839	0.179728677799501	0.273062964316407	0.616356040048955	0.0897405886828233	0.147927099417237	0.125451134904641	0.529733418308087	0.793481344328389	0.757043005999405	0.286103059706986	0.473821628443728	0.371555989520072	0.106697505323776	0.211655507808168	0.256352602502161	0.147500090843712	0.401102678850352	0.415495138211273	0.328314217484498	0.21678503978463	0.0753021458466319	0.100697082379934	0.0934112077106167	0.208916508828133	0.0671298913880123	0.23475363008322	0.241871501325776	0.00287320873461027	0.175089588572803	0.355830688455609	0.173080827703502	0.307831174933218	0.0985674342665304	0.254547706295734	0.501922079651938	0.00216317434868359	0.208679220090621	0.160920558638257	0.469968751980103	0.507074338802482	0.558275659011212	0.326821642951847	0.641083636411067	0.23997698813846	0.224268409877708	0.00120674612837255	0.196470605481538	0.146644928048634	0.311523688722177	0.4391276112486	0.242058824222996	0.367841680972247	0.209509833750721	0.0812491197327516	0.129938934610554	0.290295861239861	0.0559406716957303	0.27231212463828	0.312445392848826	0.0140672984065105	0.153040694468745	0.360845073694861	0.15093259336649	0.325585976928373	0.196136849071954	0.275080399204442	0.431495930152795	0.0712661414159331	0.120841729948619	0.168266558152574	0.418391673276474	0.653339879819638	0.588271154224723	0.330999270489135	0.407237647560865	0.459756290812506	0.187338994975897	0.302304682816648	0.228284312629788	0.0739177293203441	0.324213592790209	0.441408295424584	0.221769114228057	0.32138045843809	0.347085813828404	0.00161073652875363	0.0471092723093265	0.28952541712246	0.0284224077905692	0.345197094094382	0.328591506955734	0.0204973313700662	0.0289946844154733	0.420519379285249	0.247391493905299	0.264910691271883	0.310216457313734	0.433389699532523	0.220807056958187	0.0183511856301278	0.164203601940364	0.103771402871556	0.503767860779539	0.993095031372135	0.306868516152044	0.244470009823056	0.477132799133349	0.503931976219284	0.153459911188872	0.329800294226291	0.183719406134685	0.0469059898744961	0.318621779838108	0.541212429312828	0.743646097471005	0.340568500530229	0.111792408437129	0.0377820231848491	0.0287637591627673	0.561492638646301	0.00880186065178069	0.474596088328028	0.0815606989631051	0.0252270613032851	0.2219974151499	0.599196373066719	0.398011648749669	0.021707994887874	0.452485357736671	0.554626175547878	0.0807452776906638	0.0297217623350545	0.151732923049543	0.189325984647101	0.152856657666582	0.0807494234018516	0.0676971441804437	0.29428169770633	0.665100733683086	0.259318736539894	0.428379200883501	0.476551995726543	0.171824970335461	0.0430598787875581	0.522260577185557	0.409786356093252	0.238201678138164	0.121266457451123	0.300793939361923	0.00325748773749263	0.00119634952147863	0.502492213991655	0.00873598819945172	0.681326691133029	0.192241764173766	0.00428317073351293	0.166445208335668	0.729911047262284	0.327497463526533	0.0652932201978998	0.299395589758952	0.469000445259925	0.23719941192598	0.00609621926701468	0.226172068032101	0.0844134442364966	0.0338813213357859	0.0039079935639345	0.277669169069467	0.159126713267501	0.656582193328077	0.424950028693293	0.229244043719979	0.00244860083923988	0.176255282528893	0.00135001595048701	0.310227424601748	0.489939672238171	0.243329071668543	0.308480434889112	0.41683327246949	0.0152479985229593	0.0871826041800531	0.248858226128515	0.00379114049559556	0.45778312141837	0.233785057947779	0.00095390107031602	0.18419489257944	0.458902419452953	0.217620017181339	0.416336628385394	0.301845403988755	0.313221752573484	0.229434775330609	0.00220872299859544	0.180874098338026	0.10512606456123	0.106267124348808	0.233789025580386	0.563360910222595	0.411113192419968	0.371840774000486	0.465836901152828	0.249092645840544	0.35706176631187	0.133565320005942	0.00128030507228414	0.272523253735162	0.429369447706118	0.170464986701291	0.436455340960638	0.126901448957084	0.100703319383015	0.0999656169601993	0.306717142947345	0.033494664359921	0.207354171717791	0.336985939487162	0.019772759717808	0.103014810302333	0.350611474937991	0.170008052484098	0.30793244038322	0.255510775150279	0.381265891295622	0.411613518482523	0.00584837728120255	0.104135878512622	0.0724968569377782	0.426213949521798	0.719304120116597	0.536004421895804	0.183359191466518	0.464357156103116	0.520213152655873	0.0266419262785109	0.27541568719082	0.173952120055416	0.106885748170235	0.2879311827855	0.420056774550667	0.218166177265658	0.337783366943484	0.282276007070506	0.149484830825525	0.0967966166255812	0.348878288858203	0.0175969094158519	0.266762163622605	0.28931706818931	0.0112651225271034	0.16158664168963	0.423340662459311	0.241645785829998	0.283347831907968	0.241395259628777	0.331559209213087	0.37392650146304	0.0499722485056135	0.107322302933414	0.142061092551173	0.390980505128974	0.625820245251337	0.533778811875071	0.190077728830381	0.314226025865053	0.484278709323018	0.181517427831495	0.363788396322938	0.21840986363035	0.14025658761498	0.310636646653483	0.646157447509387	0.189528330395222	0.467515883413306	0.168199808696643	0.164802447681115	0.179942622440112	0.273940015485915	0.0439636278028931	0.394157495868694	0.217225463302174	0.00209987699145956	0.199730472103576	0.398755360254402	0.186153278533225	0.239104591679065	0.136384484775127	0.336907947869727	0.524561259824628	0.0698334836303129	0.0931225137548462	0.111718853271194	0.460572226678488	0.711867356637454	0.453419131938638	0.20577144355725	0.379617329799556	0.43065006665415	0.213468409200431	0.253533819714694	0.168907505099333	0.141446581974544	0.351989812376093	0.592818042757128	0.182743305730635	0.456406904369777	0.266604045079611	0.0527770384905722	0.0824479028301569	0.330718605313758	0.057766114428721	0.361185204126283	0.330477680959913	0.0162572549247872	0.0985350677581657	0.279045808453118	0.206863383520677	0.303323699486546	0.227774259899918	0.24586732431896	0.349414689501642	0.0521677685012836	0.0864710493092497	0.103435078002686	0.406992459494329	0.574850213440318	0.525971702472006	0.249892825569764	0.472061044569433	0.462763645249819	0.192533152306224	0.322976365560363	0.178515552406779	0.0679723070844419	0.32691391655798	0.446679388267354	0.424141410300773	0.523758901667115	0.373538457697112	0.0830378820489848	0.1371717283224	0.195405115338365	0.0343547715615128	0.467830454873962	0.177074854249717	0.0635409821315278	0.216655392223886	0.555760072379319	0.0234307434973019	0.452304549537895	0.0814939849524154	0.47275105638399	0.398835296702342	0.118740204300137	0.0012938328488879	0.17414653317754	0.0747349401502321	0.163999137952884	0.461821305353151	0.508884099198521	0.418990758608306	0.447911967206589	0.232597528740948	0.198541458625777	0.47017157075072	0.00168222336400761	0.0315041635726077	0.634591038209375	0.621401815472716	0.566473087073769	0.477857312064835	0.00243492841000873	0.172638794178273	0.140249478992249	0.0458359924431421	0.496095311842801	0.141886648439381	0.123197920978018	0.0252807069394684	0.461483009315206	0.100841949601302	0.431157968382564	0.182340490154729	0.352123283117876	0.245407943391795	0.216033314337497	0.00262203695878024	0.251463439227597	0.00114503047079013	0.000922238534960452	0.648524554024399	0.609533424541087	0.481268126693341	0.537349450772654	0.211370493245227	0.062592664478508	0.683205087095041	0.00142127517600802	0.601300657674455	0.180748470685316	0.56159151262379	0.256182986362895	0.474629681199968	0.0138347995263994	0.0939001848935808	0.679368594920615	0.0171738854144205	0.648304621120689	0.0167744195228479	0.0753514023610144	0.219645310705064	0.926718524939327	0.183884652031134	0.457756126771666	0.126762502173632	0.824169253024004	0.414007708710941	0.0849544053926935	0.331804241919087	0.293676781059519	0.158331444976511	0.381222098745671	0.141658905982616	0.392609059963331	0.302405883380791	0.0318858558880772	0.495418013614715	0.553590176279275	0.0359544078512542	0.307556405055525	0.336962340925633	0.461725323243552	0.223722852935175	0.302155301732823	0.267534019184832	0.133273456110127	0.0927381633966572	0.32817615256521	0.0212546225031637	0.260986249605258	0.265897788119899	0.0139482059020512	0.147061882775038	0.408163346033744	0.247202643310622	0.31283797343839	0.222431636219092	0.409597364153369	0.428940419367148	0.0538764326002901	0.131104296770788	0.152580238228196	0.396544060493414	0.598932491690661	0.487866250819083	0.240713230865515	0.319494187117449	0.478878195605042	0.172434062570013	0.365157602837523	0.259891068126099	0.126508820431646	0.306992125120787	0.408314367394172	0.470882008096606	0.394650948776738	0.322460776511226	0.068191187041101	0.164880516679131	0.304873996107863	0.0298121022949275	0.412047775053137	0.201693085815633	0.0501800698676356	0.176256524285822	0.509160800349875	0.103566656173174	0.447319035140035	0.0938655286718436	0.427582021293851	0.379936397975651	0.105414909573762	0.127064899084955	0.162011504691239	0.214073504314428	0.409094927821564	0.353255085773092	0.514515666234535	0.422286803221906	0.361331912064182	0.262532111776915	0.307486136847937	0.422781148754925	0.0857429504306531	0.350157146530574	0.432976984534146	0.230712308150625	0.33886625154653	0.240578206633519	0.11702446344301	0.102572164668065	0.343696215167336	0.0296869472773067	0.29271853243794	0.265649674828877	0.0171174274738796	0.174034085186319	0.345052525440992	0.231172857225122	0.327900646450094	0.201722428471558	0.360229501755855	0.392026783939882	0.0485423839242531	0.133141359649889	0.161161338480361	0.37956347620642	0.60122039746722	0.503657885810871	0.275826752041009	0.37624383508458	0.465996808565333	0.167855623654552	0.357082652836873	0.255626521242747	0.102200479797485	0.475267382794836	0.286472733098694	0.494330510759083	0.207063216690979	0.426281548640797	0.00161330659180282	0.0456547368817531	0.776109456421914	0.0126099918786728	0.618917570323856	0.00144272838941489	0.0906149795005873	0.167732386567581	0.889928127741958	0.155698295096353	0.472338155059087	0.0765917302063428	0.798593427983265	0.447797138794736	0.111459824271508	0.302669126815342	0.395342987198749	0.243574128539881	0.260766784207467	0.221808639751115	0.466358362389483	0.275024877129529	0.0234930539202401	0.514260734124775	0.58897163628346	0.0543296076801308	0.324580450590704	0.359970998002454	0.425902997017145	0.26064314852173	0.302538701529601	0.260827259579479	0.110703829500353	0.125178607658481	0.351617278023968	0.0315920458979161	0.34268742866579	0.243863134673425	0.0179326784072371	0.177101942088356	0.404978895086529	0.245143147452223	0.352940789578693	0.191566369086569	0.380912280661168	0.34525190303834	0.0383001798601749	0.168114691839022	0.196134021233261	0.338529905543564	0.539648321513543	0.479010035960584	0.305310753113224	0.392853329201047	0.407572798209989	0.202662650247511	0.349738009939055	0.280674912548825	0.101602033046225	0.403235293906249	0.448061491930972	0.258223053366938	0.302758743412091	0.307936229089028	0.0651367075490854	0.0975848018804216	0.354889276653258	0.0353716879698022	0.392628456816757	0.243250459864501	0.0178556051071048	0.17100434327997	0.413488480925081	0.263945715758785	0.3248103907865	0.206685905732343	0.387480956221949	0.292119875658711	0.0320733144923371	0.168954783070679	0.166923435295405	0.329078440870248	0.526873097698211	0.421641554076805	0.328989450944503	0.401808839431495	0.391740437542681	0.177788883647248	0.35474781822502	0.237096767516912	0.0819536178772037	0.379885097826291	0.457685474207583	0.261695716804606	0.281768185343227	0.293377561783648	0.0446766596978714	0.0736400585549769	0.359911658799758	0.0178404818789044	0.436988143551958	0.234990129362744	0.0190163901671468	0.192687787881658	0.448861577450915	0.251966166421045	0.304304905735746	0.239428045908845	0.442788175386675	0.251900065706876	0.0251215362112821	0.170115298243071	0.154444472070667	0.329539662945502	0.536219010912282	0.383444563337198	0.3147482957137	0.440538989614926	0.384987282876765	0.210228620440976	0.300824953214474	0.201604661965929	0.0505583465639221	0.297459627473956	0.479665899203508	0.385339914510975	0.452662648830831	0.331484008163391	0.0641271308523367	0.122978529229386	0.34783132004544	0.00266698767453313	0.306967410476647	0.090453432970255	0.0158181120319528	0.151029472208928	0.65104758649934	0.090851062405641	0.471342106826187	0.0734696048799496	0.446290270287769	0.449903644843019	0.151032686999912	0.228218412037488	0.316543050658668	0.277662553688869	0.518740088930051	0.284026908543348	0.594816320458636	0.359241195139111	0.155393947097954	0.355207407308281	0.322907934806602	0.23763664770756	0.113576795791782	0.613048820234808	0.189876815115209	0.59196198581271	0.206199299261914	0.428713765716572	0.0265971830209828	0.0752666578160591	0.650399991422899	0.0165381689286329	0.657189786883985	0.00174642760970746	0.0744702073587289	0.226491915775401	0.917586781788882	0.16105603976292	0.399038580200058	0.145055843562725	0.834065733767284	0.412306657377155	0.0835794291879345	0.328153628272465	0.275167357091401	0.172736133244523	0.353295346893574	0.145347106782984	0.38620779477384	0.227339930256536	0.00945118522568269	0.459196944667321	0.561641361577623	0.0526616788450094	0.360259971694526	0.38581472038544	0.43628641839096	0.337358723236071	0.292607347157448	0.197274092083973	0.103063071350114	0.152259947110604	0.352140854058459	0.037850516156239	0.343990532452293	0.233907777303941	0.0244109005524224	0.200372198868041	0.430360975579336	0.200164835069776	0.416660053359493	0.121829793306443	0.410060881088972	0.420543869947621	0.059763793211461	0.201444859367742	0.206983064578377	0.324383463817187	0.520500091623601	0.487577928107664	0.419267744570774	0.402841591189262	0.295339505900329	0.25027191747699	0.338704631758341	0.324428385760439	0.120093916900528	0.356077926636663	0.448424833259101	0.284343091983906	0.301796726079822	0.327882967998521	0.0322230400000461	0.0422796610166748	0.328295047271669	0.0164963934657147	0.495143834509473	0.232406535263167	0.021075352814082	0.175948428820144	0.459516776024497	0.266743876387637	0.306548489989011	0.246494274741483	0.428366259705745	0.212513579750804	0.0134217776162389	0.166932320949089	0.145748830897278	0.288082975062198	0.419945999005702	0.371646839792695	0.279860027138529	0.465667261779415	0.378059485808162	0.20063506229565	0.347056448360272	0.160227491709369	0.00769530945146134	0.376761338389378	0.470984824169107	0.336683387271512	0.306555514278567	0.144223080070655	0.0944398069080271	0.131293865912042	0.308296568429857	0.048624065414477	0.28856440576191	0.27276207451335	0.0158748268933378	0.147269945893306	0.320900147278576	0.16001017712322	0.303019838169798	0.119778237446072	0.331300365106288	0.480035423131588	0.0633108899152625	0.204686919157804	0.194449198914694	0.355578640469694	0.618800890888072	0.535132715192853	0.386977402728226	0.458630310102039	0.27955405397972	0.224328995076307	0.258515673905931	0.26115852981971	0.128714998252546	0.425991105723541	0.396415000607662	0.385728394114011	0.332099270098661	0.24328742234081	0.0874833267438636	0.189384608899541	0.359798961952102	0.0314063217676052	0.411278685226247	0.205596408978997	0.040265790057106	0.209175818557242	0.488889518862215	0.16427360022348	0.385981067453466	0.109609932343367	0.43780680237957	0.392782879172143	0.081430686696508	0.187852978714089	0.185192898744025	0.290770292694696	0.428499271868706	0.425629338533147	0.488686033300747	0.385686476125957	0.298321385267599	0.251218860746079	0.327688664253974	0.321986936453067	0.111828472509622	0.655300908142999	0.0850389100134643	0.654751549661759	0.198110559043902	0.342658488687703	0.0336764009197934	0.000783965553033204	0.645916119656091	0.0098413766815041	0.658356305412625	0.00099805328488083	0.0476519778356817	0.18456385890119	0.862464183225256	0.189728949385467	0.245936562552262	0.171383513603263	0.802029433722217	0.390597484542033	0.0378691998936031	0.302422654900201	0.249436503913201	0.127519758034184	0.369714568446729	0.0955659357632414	0.396957308022831	0.161816738478186	0.00107993870830016	0.487999041815925	0.557654167965941	0.0770370730583268	0.410969222024006	0.352167186924976	0.417325271864321	0.439533530521376	0.32969664684653	0.288511613924253	0.0753450378126417	0.187817937686858	0.354254785288545	0.0303241413443526	0.426333248314032	0.223493594037752	0.0417358517534949	0.20860249255948	0.498931385507897	0.122775983091621	0.398697448258448	0.107536840087235	0.429020280618867	0.372827103693334	0.0949762599428562	0.152571648684118	0.175490899234729	0.220644796411326	0.437827894727913	0.378827965333785	0.492194274305013	0.381651971264642	0.33423396358649	0.256259425099377	0.305522099628331	0.354975832154935	0.0946305605706518	0.571164313780948	0.297936350734132	0.611261696107136	0.181486221639255	0.4076900326598	0.159940227784193	0.369702878055669	0.586615698122991	0.0260835186842566	0.589490130491208	0.149022809129972	0.0643631031501118	0.344096909854771	0.657165890495406	0.143907894196893	0.550461435723475	0.0997161408442989	0.535973259887067	0.282122735697048	0.06591362485593	0.311267019832142	0.232085040306739	0.113929998288761	0.203815812920827	0.174829041202617	0.673162020229868	0.31619066489247	0.162055524358758	0.427995086068435	0.523600156576789	0.25026658255882	0.175722205713183	0.335832829251193	0.515378216855843	0.326347451110526	0.371386757359869	0.0713925185230259	0.0807961140300951	0.13596657976749	0.29144820873465	0.067619513623411	0.210330355150729	0.269833809460826	0.0103478126002529	0.152474698342778	0.225448389207981	0.13579183136675	0.256520638851761	0.137608677110298	0.297708195401346	0.544600231388159	0.0712014312437379	0.191547718672845	0.173688098339417	0.403323923542921	0.715418343404642	0.61284357847327	0.360574391498551	0.481462715633681	0.301463333757364	0.177690643138533	0.206812800083465	0.23732282868149	0.133047844092425	0.553202960293514	0.305216134800197	0.511758977931701	0.175666851811447	0.399705518407173	0.151167579562393	0.330407521329107	0.537006332650858	0.021918925499828	0.566180918811657	0.168520672285723	0.0709448199719298	0.33807790852332	0.609011449288394	0.147941831174614	0.553523038207598	0.106074795815418	0.529505834881901	0.307232493882613	0.0553490498870395	0.277351263514398	0.203359475181535	0.105234552164082	0.248484776818857	0.213078728341623	0.614120133045648	0.303993474626581	0.195688989798185	0.423672265124423	0.517323862521711	0.250476468942212	0.139099116227979	0.310647360101911	0.44259035963789	0.433723324726953	0.505848743017016	0.399382966988615	0.0790960750856819	0.142116524403858	0.224520417408786	0.0355794025299756	0.432926302728368	0.178692704252366	0.0736185767859795	0.21152287929295	0.529137223114725	0.0375422828798682	0.418905924652435	0.107939782495219	0.47952227658246	0.349735993235022	0.13392952398915	0.0012528445431891	0.18333936782548	0.0789175524625722	0.185149938050973	0.466235276601924	0.509174484355063	0.420881756752796	0.425757501508338	0.235017633754096	0.201380497499375	0.469809977916264	0.00132830494051634	0.351458437884968	0.443599320594147	0.302292251343202	0.345610550296291	0.208274949945526	0.0954866979017472	0.124479216147627	0.312716860468256	0.0399185837080727	0.314788273020333	0.254620611584862	0.019476281860898	0.165866700638487	0.410489807534633	0.191163006171935	0.371202305353646	0.170429069447979	0.353868229513198	0.408770778253937	0.0479505720117581	0.174263459650569	0.190787431563625	0.359087704083547	0.582153902355278	0.499709278131281	0.353416670239923	0.416224816943842	0.392581374355352	0.221162873356571	0.314959550019281	0.258265330693971	0.0877107124320784	0.497165835108557	0.171547627998241	0.648687477221279	0.202425725261761	0.566238976966117	0.0854736441408868	0.182838906162974	0.593737414562371	0.0271434336405875	0.654276180409129	0.0751805359200847	0.109860769537984	0.326875674954838	0.755921642216344	0.132319628281404	0.516486750062046	0.0811049398918514	0.736137514285371	0.278718361472221	0.0616675324871567	0.350699596704039	0.206519506820336	0.201977043726516	0.397797629033414	0.219362267562948	0.516408540991476	0.371216992528278	0.14692217024641	0.490537843116908	0.598918879287309	0.176773251006154	0.243086629903529	0.355901580212937	0.468897472467488	0.288010866020873	0.276482389066734	0.330476765085553	0.0253374892712376	0.0120292066925747	0.329276332959623	0.0116495675744418	0.553621141761052	0.21715580578197	0.0145960187287184	0.17362203362061	0.49091044129635	0.313435010250381	0.269727841826503	0.248590271350995	0.451046526405684	0.170147168932098	0.0157656883045482	0.161840952688947	0.163111687077216	0.258981120314709	0.351779578736022	0.377868188075807	0.289775104955828	0.480118757798863	0.369733812616775	0.203196861385068	0.33405345206353	0.132434700382768	0.00929668371091302	0.273232549709525	0.585268441122689	0.215040765548265	0.343229857514606	0.203696011375292	0.185388875750614	0.0815029703746495	0.314068940565939	0.0190300447965126	0.200555489343119	0.334538381371062	0.0102044346765232	0.104728239917665	0.474175543509027	0.213364697336145	0.275368658942415	0.268706390836387	0.385777464175657	0.48841791890475	0.0567155786562497	0.129169648433874	0.163807396990497	0.39515675039134	0.574175098960247	0.457254231984852	0.239058006219348	0.322487796177384	0.429605796684377	0.236268124017028	0.340675358509812	0.220061764209861	0.131602869717776	0.25859161457636	0.533387700979207	0.382806461355914	0.468212357662692	0.320089388613344	0.0758240369620962	0.119923563557269	0.319255778695361	0.00493435444702466	0.288142439510121	0.090355192592519	0.0104049131380884	0.105108161373671	0.617050424537067	0.127419017419726	0.478665405747571	0.0659446833202597	0.480595777637132	0.450907956395448	0.16055778130381	0.252701681894487	0.268566686821709	0.287214735427929	0.56830471546714	0.269499351260188	0.594931753207931	0.316838460976179	0.142554539641229	0.354263381237399	0.374938395334551	0.210427680883281	0.128632697872728	0.254262799144409	0.564798611420107	0.388402760157683	0.488284896307854	0.326617949363311	0.083494360447766	0.103590489021811	0.348989378688054	0.00437901389527739	0.307301746903498	0.0849084339320651	0.0102320773500992	0.11597442385371	0.629953988346524	0.133092311746919	0.485499066117655	0.0455532665996492	0.47512516288991	0.442919437225415	0.169126580756151	0.233397057228911	0.292117429125445	0.302478949976768	0.5857646241091	0.281461434400443	0.611558841272627	0.28568195129952	0.146064478064941	0.402484187921316	0.387279545836409	0.204097926117666	0.140468141719169	0.552148873302372	0.220040696217638	0.585284549321905	0.23475066850448	0.285318501480601	0.066480583893616	0.382611362255319	0.69009228330457	0.0336174508718098	0.747423501920607	0.091093740003115	0.0167576472708678	0.355970967999935	0.645694104260556	0.1813403405665	0.506150145206715	0.0174700958250859	0.549957085594039	0.31463947400169	0.0836866413472234	0.23475411751786	0.306407094842471	0.0860904549328479	0.109406022220767	0.135796418722208	0.630189700160999	0.410900649193544	0.122350407837623	0.383334568707746	0.533824740636143	0.232711307195696	0.112282637366758	0.600474245720575	0.287564004182357	0.590214237573102	0.210667488753462	0.468774320494846	0.151026085945034	0.385938572423515	0.573956856500164	0.0323468110194108	0.588712816173626	0.132459435851339	0.0843790587367737	0.348868734782807	0.675463396798061	0.149333683677107	0.49158283065339	0.104643893052948	0.566082101060962	0.290541682790267	0.0701898357008502	0.335838817522154	0.213929124796227	0.11218923865393	0.189821981726784	0.172788254162881	0.676949656385985	0.298109607963461	0.17849674963917	0.430385897555239	0.582309365405456	0.195042983373749	0.195530970082249	0.297944092167663	0.442384333024939	0.463521722201743	0.468787133393228	0.362810584250075	0.0808117248271905	0.178066397725191	0.272275029538693	0.0317134352436733	0.421535751070551	0.180123535025201	0.0621430053500948	0.210667395392019	0.534839742771307	0.0838252032162559	0.413637017133462	0.10692624061853	0.477400142759479	0.366888619781038	0.105464762519731	0.0359825665095617	0.176508879494046	0.148788323585307	0.274317697650812	0.418448055581161	0.47124399377051	0.424417029863647	0.377713084082004	0.295184047693059	0.276034682040945	0.430719238121967	0.0512123864355789	-68.6385573861194	-62.6420605785407	-82.569096631913	-103.060644513932	-80.4881745929594	-83.7777492949584	-78.0426726586191	-76.2233418247482	-70.1854793490339	-33.4003156648841	-30.8422975217253	13.5487065618463	26.0775451426523	1.21315948559716	3.49982960852174	3.60305135037703	-45.3901760034011	-31.4368925761507	-19.22279209005	13.8172538286535	-1.06056865695696	7.29818024776502	6.55773376214769	-22.1132793186862	-14.8436593453823	-78.6594005988429	-3.80549716078622	-25.65192984882	-3.27025368820527	-76.9530467898448	-11.4138356807822	-13.6414963014326	-14.7233068235147	-32.1922897423441	-78.7190405578952	-18.2586865902928	-17.2560225269227	-5.5071107208345	-25.6594459117364	-79.2137333601034	-26.1674418090115	-72.993401972566	7.04694367656573	-65.4670212470769	-22.3299996558801	-8.260809576237	-75.656222057861	-19.8044168262105	-0.64167848628994	-30.4785845103238	-31.6426880333829	-74.2477218309519	-75.0964247922703	-25.038865811022	316.21732462916	382.551611895264	312.689454821699	297.483495220802	350.477954955312	385.831040230007	392.799436373089	351.016052604292	393.609416314475	402.704096009854	408.680743514975	343.780152090778	323.212033833351	358.032606206951	385.984368280728	354.384774381459	339.075375842777	302.268691797299	384.014205939525	345.976169661142	385.421935655472	370.267830651301	380.410837153702	356.575384942148	292.783356305354	359.273211536018	390.792572125332	406.508396581875	391.844270378201	362.047868525996	403.952112542434	402.589099947087	402.143687648518	406.917842867495	354.658709819065	415.011914581675	398.087922607594	396.229833869035	416.786171927342	336.470642027533	411.868498861587	393.182803826761	370.424724555577	404.409774885784	362.05466403762	405.373701417983	399.346604421659	392.48926546369	390.824507791201	405.196870251699	408.12273615984	360.626473911278	394.061113712312	389.102845152801	-0.0694712981585959	8.3732576608275e-05	-0.128894964862342	0	0	0	0.0540297727583993	0	0	0.274495184612703	0.338364776696067	0.246834794577223	0	0	0.181576443825845	0	-0.129856734423308	0.19583529220059	-0.093134720137969	0	0.187970172881163	-0.491110323774012	0	0	0	0.269835605547971	0	-0.09872165998792	0	-0.00286395035055026	0	0.244609934964636	0.0916745057441148	-0.0462525796235469	0	0	0	0	-0.129693728324234	-0.0736899406815217	0	0	0	0	0	0	-0.109859649871802	0.0211478604625963	0.00210813592222363	0	0	0	-0.455951242884044	0	0	0	0	0	7.20846679571014	105.940191883177	0.604077836917713	0.004140625	0.575952380952381
17100	0.322939975942651	0.369281563512513	0.172857572482511	0.519622247434711	0.413861754502196	0.00409359835601934	0.117049998631813	0.861477044147822	0.00229851574499404	0.31659324022963	0.00107503818925219	0.114388192989809	0.100697811305007	0.800144967079652	0.0018135171525254	0.677616649794397	0.00836473907246353	0.489684312071583	0.64767355322926	0.172320156203118	0.211798897159432	0.411366317223692	0.303627509117552	0.308012378536841	0.176241867100477	0.46707184613183	0.24543260481843	0.00203656373944705	0.698539892387281	0.99892389404454	0.00157032297088333	0.379771806365437	0.509386525955441	0.318637958983343	0.499018709664703	0.475160946843157	0.404124389891759	0.000993833690586943	0.00107173188560126	0.797553315339242	0.0117640687726645	0.285344569213203	0.000964095215980166	0.0927082715864962	0.0926213622699351	0.642250986564484	0.126342622339143	0.47614811210931	0.0741031910720906	0.791523600793814	0.440495108905744	0.128862770316476	0.261140088143091	0.476886337657423	0.231238349658858	0.27035714136895	0.241658421312025	0.628554561731784	0.312570449221848	0.155091346630066	0.334903922874527	0.581893919253503	0.0704585268532814	0.323115935094113	0.708059078891896	0.0681825480040235	0.661913794168673	0.154283269446846	0.417877997784383	0.0452371043539393	0.0034523144512949	0.695376984508888	0.00326949422144815	0.678829987027521	0.00333679283364378	0.00266451354689133	0.172979640978094	0.88055016042537	0.246880594724924	0.153100166804566	0.176554439906771	0.895991067979761	0.328031309819134	0.00108481707903938	0.376429119527804	0.226100332025139	0.127856307875841	0.39880091552379	0.00255387139886871	0.308596059555643	0.264316205956908	0.00117487677108495	0.463628073218291	0.542433759804349	0.0881312046564099	0.438174704910383	0.785720848761373	0.00153335297282983	0.758740472539353	0.149101163932198	0.453577405217822	0.0512376138774472	0.00149455134198804	0.734275646677142	0.0029270312346211	0.742056479004525	0.00147088606106658	0.0705148728665415	0.265906764993207	0.925708102499948	0.250097224428702	0.322713114512772	0.118888424253927	0.847014457097824	0.231690078317619	0.0170265234378954	0.410613678357252	0.344939130711992	0.0932708790708354	0.276126596398764	0.0713293592772617	0.526528807280796	0.00097970619286678	0.0010984195294552	0.591500606335598	0.672051904840449	0.101179296912253	0.518813783476304	0.612708574322035	0.150204008255122	0.567420515593432	0.25296870120386	0.503194929271583	0.00173457434233985	0.120584167274096	0.688292355482612	0.00926567920657097	0.647390745333558	0.0266154767933426	0.067549622985672	0.214255625750359	0.997161939622179	0.191367443887626	0.45663348165666	0.157882483496528	0.836953966194709	0.402889701693812	0.0874105588051595	0.323570871177186	0.276589350612687	0.178866822972243	0.385234542556738	0.14515922712054	0.382819545361149	0.29091349249721	0.0340169074531426	0.508029966908909	0.550926639036232	0.00129266966239292	0.321037014477821	0.509301386577584	0.149232381449607	0.671440106648729	0.180598714218488	0.576907667115902	0.0926595402875532	0.217660426767607	0.640039996853788	0.0308711518440191	0.679347396335605	0.0648909153851946	0.110584010049649	0.37264567317607	0.781345844300631	0.132696375866536	0.549182475036063	0.0676404544054713	0.784180724083069	0.205273059267055	0.055910264819546	0.386408988174012	0.193762469873115	0.167502091394119	0.39723023951143	0.184345607977268	0.537957338749996	0.318356664244713	0.143614573259692	0.516018741033598	0.618579691753627	0.196666635503305	0.279494769554497	0.620928377268106	0.286641536600267	0.589746579538239	0.204066359628927	0.514584468555788	0.166221538350071	0.424238927795434	0.616853621694785	0.0198621893715208	0.629174293042866	0.128751576393655	0.0935454380366806	0.358616525224712	0.697174753936345	0.160199572667405	0.510065959790949	0.0967145545143257	0.537400513975721	0.33122530361451	0.0721978112609676	0.38464811471192	0.189925046494965	0.10414110692087	0.172101110665881	0.176458835046699	0.661396814250061	0.288981185277921	0.191527636252926	0.413237574035706	0.594428116784023	0.195734683231018	0.186395564954937	0.535161107355671	0.210781954287481	0.602490527251799	0.248921505130622	0.26342700456571	0.0633237741981897	0.394691150268417	0.712918184992014	0.0331613258048196	0.745432388118737	0.09003723702511	0.0148490315336696	0.361524456755312	0.639401150219875	0.183908854164369	0.502651314479621	0.00521112319824997	0.565013342405077	0.308470678629959	0.0890483902381781	0.2050088292674	0.270157705193905	0.0683804514679973	0.0968532904310009	0.10793679406586	0.646285569637456	0.367289819263502	0.128669135555757	0.405581865800461	0.548407952150038	0.21254720554977	0.127133563540414	0.561112350126092	0.284129181715242	0.487203658373671	0.146737801431632	0.361362416526994	0.176232841264276	0.340156821924692	0.612924928289506	0.00677997301752472	0.669780847483532	0.208043403866741	0.0592166560154561	0.350300615282719	0.709207392064617	0.122126744390061	0.553010053146139	0.120690584896714	0.493178860112462	0.311037545349219	0.0639073297257662	0.378567819186999	0.00148079980780846	0.0710620008217147	0.218179092165436	0.24475625243815	0.53649560280159	0.261962267124742	0.123762615445644	0.405754592954798	0.564139295986146	0.20084368397534	0.103191735466303	0.289091091775911	0.492580113201468	0.414132740851609	0.435837090681573	0.361727685143651	0.0641551131256392	0.118285189774354	0.352381643666792	0.0035559464235462	0.334083584107188	0.0774242770974178	0.0152336009809188	0.13076603875725	0.7011583819777	0.0901305694379007	0.495326301591262	0.0687063880263569	0.454924511440722	0.443076122458509	0.18044840459444	0.208059288795248	0.313851906021118	0.259310306718402	0.535008846484146	0.31634410811774	0.606301933502342	0.344896526335366	0.152628277942881	0.338380019196328	0.31445506155259	0.254509876848971	0.118179798475795	0.249297371194927	0.555952353117097	0.365567562135222	0.486021138527208	0.297091547365478	0.0758789775695856	0.114742070866078	0.397963266128365	0.00745174143362305	0.271157171598834	0.084779525461413	0.0136244140790393	0.133281612671031	0.645554822462395	0.127795567015818	0.469493330512371	0.0476185430993449	0.440442933118937	0.456765781438545	0.195640550394225	0.235878866116632	0.283515321294432	0.320614021117998	0.568897613860037	0.265054881937088	0.581312842168603	0.33852241402925	0.142041274897142	0.404849898810395	0.378031100909386	0.192332246375373	0.131142855479937	0.276949480503791	0.613476146120042	0.423589164634574	0.410674543974306	0.0457600366365308	0.0715917707095329	0.125543190125277	0.237392881270988	0.0596749661636293	0.168163285139694	0.32155787968395	0.0122329967835246	0.161152342465471	0.185886622786451	0.119515874232469	0.172041704983842	0.000965916563031471	0.320701553289654	0.627633079070103	0.0309476438383312	0.185514487029007	0.201529717361434	0.39212979576791	0.747941045371623	0.671026527438226	0.318659540047343	0.45965532631427	0.245922091264594	0.104003512988835	0.207335259001713	0.199982332528426	0.159076508374198	0.289531628895808	0.635158564642737	0.315275156205545	0.482978615212568	0.00135534769313648	0.055787397421719	0.0743730145113753	0.197495176895054	0.0807495241844374	0.218463533559589	0.321130856278994	0.00743651949105802	0.12535718162611	0.125480237259221	0.0681942529583736	0.20353056772839	0.179728677799501	0.273062964316407	0.616356040048955	0.0897405886828233	0.147927099417237	0.145267505079746	0.529733418308087	0.793481344328389	0.757043005999405	0.286103059706986	0.473821628443728	0.394961056193086	0.106697505323776	0.211655507808168	0.256352602502161	0.147500090843712	0.401102678850352	0.415495138211273	0.328314217484498	0.21678503978463	0.0753021458466319	0.0968142659924059	0.0934112077106167	0.208916508828133	0.0506932452564353	0.23475363008322	0.241871501325776	0.00289582749218824	0.175089588572803	0.355830688455609	0.173080827703502	0.307831174933218	0.0985674342665304	0.254547706295734	0.501922079651938	0.00216317434868359	0.208679220090621	0.160620023466566	0.469968751980103	0.507074338802482	0.558275659011212	0.326821642951847	0.641083636411067	0.258159436447959	0.224268409877708	0.00120674612837255	0.196470605481538	0.146644928048634	0.311523688722177	0.4391276112486	0.242058824222996	0.367841680972247	0.209509833750721	0.0911851198797901	0.129938934610554	0.290295861239861	0.0559529103948317	0.27231212463828	0.312445392848826	0.0166531491964714	0.153040694468745	0.360845073694861	0.15093259336649	0.325585976928373	0.196136849071954	0.275080399204442	0.431495930152795	0.0712661414159331	0.120841729948619	0.163160092417254	0.418391673276474	0.653339879819638	0.588271154224723	0.330999270489135	0.407237647560865	0.450306861056599	0.187338994975897	0.302304682816648	0.228284312629788	0.0739177293203441	0.324213592790209	0.441408295424584	0.221769114228057	0.32138045843809	0.347085813828404	0.00200641155098602	0.0471092723093265	0.28952541712246	0.0200629713284699	0.345197094094382	0.328591506955734	0.0211432479972655	0.0289946844154733	0.420519379285249	0.247391493905299	0.264910691271883	0.310216457313734	0.433389699532523	0.220807056958187	0.0183511856301278	0.164203601940364	0.115361146569317	0.503767860779539	0.993095031372135	0.306868516152044	0.244470009823056	0.477132799133349	0.506964412520381	0.153459911188872	0.329800294226291	0.183719406134685	0.0469059898744961	0.318621779838108	0.541212429312828	0.743646097471005	0.340568500530229	0.111792408437129	0.0357017810666199	0.0287637591627673	0.561492638646301	0.00900075505364573	0.474596088328028	0.0815606989631051	0.0212545339200428	0.2219974151499	0.599196373066719	0.398011648749669	0.021707994887874	0.452485357736671	0.554626175547878	0.0807452776906638	0.0297217623350545	0.151732923049543	0.204755346451699	0.152856657666582	0.0807494234018516	0.0676971441804437	0.29428169770633	0.665100733683086	0.285209400500632	0.428379200883501	0.476551995726543	0.171824970335461	0.0430598787875581	0.522260577185557	0.409786356093252	0.238201678138164	0.121266457451123	0.300793939361923	0.00344189172232448	0.00119634952147863	0.502492213991655	0.00926908300564764	0.681326691133029	0.192241764173766	0.00341998290124841	0.166445208335668	0.729911047262284	0.327497463526533	0.0652932201978998	0.299395589758952	0.469000445259925	0.23719941192598	0.00609621926701468	0.226172068032101	0.0881593623974956	0.0338813213357859	0.0039079935639345	0.277669169069467	0.159126713267501	0.656582193328077	0.40614591694343	0.229244043719979	0.00244860083923988	0.176255282528893	0.00135001595048701	0.310227424601748	0.489939672238171	0.243329071668543	0.308480434889112	0.41683327246949	0.0153038174362607	0.0871826041800531	0.248858226128515	0.00557461457447505	0.45778312141837	0.233785057947779	0.00112550456004535	0.18419489257944	0.458902419452953	0.217620017181339	0.416336628385394	0.301845403988755	0.313221752573484	0.229434775330609	0.00220872299859544	0.180874098338026	0.0958587022927529	0.106267124348808	0.233789025580386	0.563360910222595	0.411113192419968	0.371840774000486	0.472620067223155	0.249092645840544	0.35706176631187	0.133565320005942	0.00128030507228414	0.272523253735162	0.429369447706118	0.170464986701291	0.436455340960638	0.126901448957084	0.101269155876191	0.0999656169601993	0.306717142947345	0.0288294588656946	0.207354171717791	0.336985939487162	0.0182434923718773	0.103014810302333	0.350611474937991	0.170008052484098	0.30793244038322	0.255510775150279	0.381265891295622	0.411613518482523	0.00584837728120255	0.104135878512622	0.0675776248757477	0.426213949521798	0.719304120116597	0.536004421895804	0.183359191466518	0.464357156103116	0.531509186768961	0.0266419262785109	0.27541568719082	0.173952120055416	0.106885748170235	0.2879311827855	0.420056774550667	0.218166177265658	0.337783366943484	0.282276007070506	0.153071340592316	0.0967966166255812	0.348878288858203	0.0162150966036732	0.266762163622605	0.28931706818931	0.0120652010826028	0.16158664168963	0.423340662459311	0.241645785829998	0.283347831907968	0.241395259628777	0.331559209213087	0.37392650146304	0.0499722485056135	0.107322302933414	0.127922674505202	0.390980505128974	0.625820245251337	0.533778811875071	0.190077728830381	0.314226025865053	0.44899000873653	0.181517427831495	0.363788396322938	0.21840986363035	0.14025658761498	0.310636646653483	0.646157447509387	0.189528330395222	0.467515883413306	0.168199808696643	0.159756303788437	0.179942622440112	0.273940015485915	0.0383645196206708	0.394157495868694	0.217225463302174	0.00147422691799413	0.199730472103576	0.398755360254402	0.186153278533225	0.239104591679065	0.136384484775127	0.336907947869727	0.524561259824628	0.0698334836303129	0.0931225137548462	0.114334499444543	0.460572226678488	0.711867356637454	0.453419131938638	0.20577144355725	0.379617329799556	0.403749501533181	0.213468409200431	0.253533819714694	0.168907505099333	0.141446581974544	0.351989812376093	0.592818042757128	0.182743305730635	0.456406904369777	0.266604045079611	0.0524228192958635	0.0824479028301569	0.330718605313758	0.0440890268603478	0.361185204126283	0.330477680959913	0.0152985111657694	0.0985350677581657	0.279045808453118	0.206863383520677	0.303323699486546	0.227774259899918	0.24586732431896	0.349414689501642	0.0521677685012836	0.0864710493092497	0.0888718533264072	0.406992459494329	0.574850213440318	0.525971702472006	0.249892825569764	0.472061044569433	0.452799614409633	0.192533152306224	0.322976365560363	0.178515552406779	0.0679723070844419	0.32691391655798	0.446679388267354	0.424141410300773	0.523758901667115	0.373538457697112	0.0918229964422692	0.1371717283224	0.195405115338365	0.0378377437954138	0.467830454873962	0.177074854249717	0.0819454576755504	0.216655392223886	0.555760072379319	0.0234307434973019	0.452304549537895	0.0814939849524154	0.47275105638399	0.398835296702342	0.118740204300137	0.0012938328488879	0.186120847587283	0.0747349401502321	0.163999137952884	0.461821305353151	0.508884099198521	0.418990758608306	0.425489481879197	0.232597528740948	0.198541458625777	0.47017157075072	0.00168222336400761	0.0315041635726077	0.634591038209375	0.621401815472716	0.566473087073769	0.477857312064835	0.00257045948060339	0.172638794178273	0.140249478992249	0.0331007078283616	0.496095311842801	0.141886648439381	0.144994595705924	0.0252807069394684	0.461483009315206	0.100841949601302	0.431157968382564	0.182340490154729	0.352123283117876	0.245407943391795	0.216033314337497	0.00262203695878024	0.210803911393006	0.00114503047079013	0.000922238534960452	0.648524554024399	0.609533424541087	0.481268126693341	0.515237682381589	0.211370493245227	0.062592664478508	0.683205087095041	0.00142127517600802	0.601300657674455	0.180748470685316	0.56159151262379	0.256182986362895	0.474629681199968	0.0136678619486395	0.0939001848935808	0.679368594920615	0.0161063597906085	0.648304621120689	0.0167744195228479	0.0739068745202379	0.219645310705064	0.926718524939327	0.183884652031134	0.457756126771666	0.126762502173632	0.824169253024004	0.414007708710941	0.0849544053926935	0.331804241919087	0.265606965891261	0.158331444976511	0.381222098745671	0.141658905982616	0.392609059963331	0.302405883380791	0.0316877704543339	0.495418013614715	0.553590176279275	0.0359544078512542	0.307556405055525	0.336962340925633	0.461725323243552	0.223722852935175	0.302155301732823	0.267534019184832	0.149494075911486	0.0927381633966572	0.32817615256521	0.0249553811346465	0.260986249605258	0.265897788119899	0.0125275877582484	0.147061882775038	0.408163346033744	0.247202643310622	0.31283797343839	0.222431636219092	0.409597364153369	0.428940419367148	0.0538764326002901	0.131104296770788	0.146077758808439	0.396544060493414	0.598932491690661	0.487866250819083	0.240713230865515	0.319494187117449	0.447259452149623	0.172434062570013	0.365157602837523	0.259891068126099	0.126508820431646	0.306992125120787	0.408314367394172	0.470882008096606	0.394650948776738	0.322460776511226	0.0702368728234594	0.164880516679131	0.304873996107863	0.0291197898203431	0.412047775053137	0.201693085815633	0.0514001708509359	0.176256524285822	0.509160800349875	0.103566656173174	0.447319035140035	0.0938655286718436	0.427582021293851	0.379936397975651	0.105414909573762	0.127064899084955	0.146446340827368	0.214073504314428	0.409094927821564	0.353255085773092	0.514515666234535	0.422286803221906	0.374049825073839	0.262532111776915	0.307486136847937	0.422781148754925	0.0857429504306531	0.350157146530574	0.432976984534146	0.230712308150625	0.33886625154653	0.240578206633519	0.131792366858337	0.102572164668065	0.343696215167336	0.0219934185614385	0.29271853243794	0.265649674828877	0.0184773863657833	0.174034085186319	0.345052525440992	0.231172857225122	0.327900646450094	0.201722428471558	0.360229501755855	0.392026783939882	0.0485423839242531	0.133141359649889	0.153182940434165	0.37956347620642	0.60122039746722	0.503657885810871	0.275826752041009	0.37624383508458	0.47134243741601	0.167855623654552	0.357082652836873	0.255626521242747	0.102200479797485	0.475267382794836	0.286472733098694	0.494330510759083	0.207063216690979	0.426281548640797	0.00142353404601379	0.0456547368817531	0.776109456421914	0.00945720441095864	0.618917570323856	0.00144272838941489	0.0883291158602221	0.167732386567581	0.889928127741958	0.155698295096353	0.472338155059087	0.0765917302063428	0.798593427983265	0.447797138794736	0.111459824271508	0.302669126815342	0.417149308155174	0.243574128539881	0.260766784207467	0.221808639751115	0.466358362389483	0.275024877129529	0.023829944650717	0.514260734124775	0.58897163628346	0.0543296076801308	0.324580450590704	0.359970998002454	0.425902997017145	0.26064314852173	0.302538701529601	0.260827259579479	0.114825421321628	0.125178607658481	0.351617278023968	0.0280768068930834	0.34268742866579	0.243863134673425	0.0193347021040356	0.177101942088356	0.404978895086529	0.245143147452223	0.352940789578693	0.191566369086569	0.380912280661168	0.34525190303834	0.0383001798601749	0.168114691839022	0.1845566356349	0.338529905543564	0.539648321513543	0.479010035960584	0.305310753113224	0.392853329201047	0.408864715277267	0.202662650247511	0.349738009939055	0.280674912548825	0.101602033046225	0.403235293906249	0.448061491930972	0.258223053366938	0.302758743412091	0.307936229089028	0.0657002775814385	0.0975848018804216	0.354889276653258	0.0269769516458418	0.392628456816757	0.243250459864501	0.0174397601072513	0.17100434327997	0.413488480925081	0.263945715758785	0.3248103907865	0.206685905732343	0.387480956221949	0.292119875658711	0.0320733144923371	0.168954783070679	0.169792466401951	0.329078440870248	0.526873097698211	0.421641554076805	0.328989450944503	0.401808839431495	0.386377967616584	0.177788883647248	0.35474781822502	0.237096767516912	0.0819536178772037	0.379885097826291	0.457685474207583	0.261695716804606	0.281768185343227	0.293377561783648	0.0459725277654438	0.0736400585549769	0.359911658799758	0.0154417593925056	0.436988143551958	0.234990129362744	0.0219759293781245	0.192687787881658	0.448861577450915	0.251966166421045	0.304304905735746	0.239428045908845	0.442788175386675	0.251900065706876	0.0251215362112821	0.170115298243071	0.147489314555608	0.329539662945502	0.536219010912282	0.383444563337198	0.3147482957137	0.440538989614926	0.36943865096433	0.210228620440976	0.300824953214474	0.201604661965929	0.0505583465639221	0.297459627473956	0.479665899203508	0.385339914510975	0.452662648830831	0.331484008163391	0.0639012769477827	0.122978529229386	0.34783132004544	0.00329033587297967	0.306967410476647	0.090453432970255	0.0138783774773787	0.151029472208928	0.65104758649934	0.090851062405641	0.471342106826187	0.0734696048799496	0.446290270287769	0.449903644843019	0.151032686999912	0.228218412037488	0.313065068432196	0.277662553688869	0.518740088930051	0.284026908543348	0.594816320458636	0.359241195139111	0.146974040081834	0.355207407308281	0.322907934806602	0.23763664770756	0.113576795791782	0.613048820234808	0.189876815115209	0.59196198581271	0.206199299261914	0.428713765716572	0.0263828838543344	0.0752666578160591	0.650399991422899	0.0183607855736275	0.657189786883985	0.00174642760970746	0.0607300530367667	0.226491915775401	0.917586781788882	0.16105603976292	0.399038580200058	0.145055843562725	0.834065733767284	0.412306657377155	0.0835794291879345	0.328153628272465	0.286930988507202	0.172736133244523	0.353295346893574	0.145347106782984	0.38620779477384	0.227339930256536	0.00905445926885283	0.459196944667321	0.561641361577623	0.0526616788450094	0.360259971694526	0.38581472038544	0.43628641839096	0.337358723236071	0.292607347157448	0.197274092083973	0.110147833018686	0.152259947110604	0.352140854058459	0.0398032170159471	0.343990532452293	0.233907777303941	0.0215773397718842	0.200372198868041	0.430360975579336	0.200164835069776	0.416660053359493	0.121829793306443	0.410060881088972	0.420543869947621	0.059763793211461	0.201444859367742	0.203202175850965	0.324383463817187	0.520500091623601	0.487577928107664	0.419267744570774	0.402841591189262	0.290366735693452	0.25027191747699	0.338704631758341	0.324428385760439	0.120093916900528	0.356077926636663	0.448424833259101	0.284343091983906	0.301796726079822	0.327882967998521	0.0343637558214159	0.0422796610166748	0.328295047271669	0.0132822916989749	0.495143834509473	0.232406535263167	0.0153106003654358	0.175948428820144	0.459516776024497	0.266743876387637	0.306548489989011	0.246494274741483	0.428366259705745	0.212513579750804	0.0134217776162389	0.166932320949089	0.148878316814296	0.288082975062198	0.419945999005702	0.371646839792695	0.279860027138529	0.465667261779415	0.380166825612216	0.20063506229565	0.347056448360272	0.160227491709369	0.00769530945146134	0.376761338389378	0.470984824169107	0.336683387271512	0.306555514278567	0.144223080070655	0.0976437989236335	0.131293865912042	0.308296568429857	0.0530524646075429	0.28856440576191	0.27276207451335	0.0140895613283284	0.147269945893306	0.320900147278576	0.16001017712322	0.303019838169798	0.119778237446072	0.331300365106288	0.480035423131588	0.0633108899152625	0.204686919157804	0.169487830846991	0.355578640469694	0.618800890888072	0.535132715192853	0.386977402728226	0.458630310102039	0.262992410182628	0.224328995076307	0.258515673905931	0.26115852981971	0.128714998252546	0.425991105723541	0.396415000607662	0.385728394114011	0.332099270098661	0.24328742234081	0.0926884660113775	0.189384608899541	0.359798961952102	0.0315422426696556	0.411278685226247	0.205596408978997	0.0345983868478182	0.209175818557242	0.488889518862215	0.16427360022348	0.385981067453466	0.109609932343367	0.43780680237957	0.392782879172143	0.081430686696508	0.187852978714089	0.167778373141216	0.290770292694696	0.428499271868706	0.425629338533147	0.488686033300747	0.385686476125957	0.311323064883704	0.251218860746079	0.327688664253974	0.321986936453067	0.111828472509622	0.655300908142999	0.0850389100134643	0.654751549661759	0.198110559043902	0.342658488687703	0.0340028899203439	0.000783965553033204	0.645916119656091	0.0074841598742204	0.658356305412625	0.00099805328488083	0.052826232458661	0.18456385890119	0.862464183225256	0.189728949385467	0.245936562552262	0.171383513603263	0.802029433722217	0.390597484542033	0.0378691998936031	0.302422654900201	0.255394998581599	0.127519758034184	0.369714568446729	0.0955659357632414	0.396957308022831	0.161816738478186	0.00116790515355474	0.487999041815925	0.557654167965941	0.0770370730583268	0.410969222024006	0.352167186924976	0.417325271864321	0.439533530521376	0.32969664684653	0.288511613924253	0.0767101056297835	0.187817937686858	0.354254785288545	0.029645544147927	0.426333248314032	0.223493594037752	0.0420540504797083	0.20860249255948	0.498931385507897	0.122775983091621	0.398697448258448	0.107536840087235	0.429020280618867	0.372827103693334	0.0949762599428562	0.152571648684118	0.177783765914857	0.220644796411326	0.437827894727913	0.378827965333785	0.492194274305013	0.381651971264642	0.339814380604324	0.256259425099377	0.305522099628331	0.354975832154935	0.0946305605706518	0.571164313780948	0.297936350734132	0.611261696107136	0.181486221639255	0.4076900326598	0.158834932659903	0.369702878055669	0.586615698122991	0.0291948001464384	0.589490130491208	0.149022809129972	0.0770819682990707	0.344096909854771	0.657165890495406	0.143907894196893	0.550461435723475	0.0997161408442989	0.535973259887067	0.282122735697048	0.06591362485593	0.311267019832142	0.243380844782115	0.113929998288761	0.203815812920827	0.174829041202617	0.673162020229868	0.31619066489247	0.17003058603578	0.427995086068435	0.523600156576789	0.25026658255882	0.175722205713183	0.335832829251193	0.515378216855843	0.326347451110526	0.371386757359869	0.0713925185230259	0.0841913046112371	0.13596657976749	0.29144820873465	0.0633280839505658	0.210330355150729	0.269833809460826	0.0112086243177246	0.152474698342778	0.225448389207981	0.13579183136675	0.256520638851761	0.137608677110298	0.297708195401346	0.544600231388159	0.0712014312437379	0.191547718672845	0.167816260470756	0.403323923542921	0.715418343404642	0.61284357847327	0.360574391498551	0.481462715633681	0.30107577864638	0.177690643138533	0.206812800083465	0.23732282868149	0.133047844092425	0.553202960293514	0.305216134800197	0.511758977931701	0.175666851811447	0.399705518407173	0.14912758767908	0.330407521329107	0.537006332650858	0.0310851584835892	0.566180918811657	0.168520672285723	0.0713167687664855	0.33807790852332	0.609011449288394	0.147941831174614	0.553523038207598	0.106074795815418	0.529505834881901	0.307232493882613	0.0553490498870395	0.277351263514398	0.212065553983938	0.105234552164082	0.248484776818857	0.213078728341623	0.614120133045648	0.303993474626581	0.188146073686473	0.423672265124423	0.517323862521711	0.250476468942212	0.139099116227979	0.310647360101911	0.44259035963789	0.433723324726953	0.505848743017016	0.399382966988615	0.0778092525813093	0.142116524403858	0.224520417408786	0.0284988226014194	0.432926302728368	0.178692704252366	0.0811587043032099	0.21152287929295	0.529137223114725	0.0375422828798682	0.418905924652435	0.107939782495219	0.47952227658246	0.349735993235022	0.13392952398915	0.0012528445431891	0.185631527590001	0.0789175524625722	0.185149938050973	0.466235276601924	0.509174484355063	0.420881756752796	0.401923377210614	0.235017633754096	0.201380497499375	0.469809977916264	0.00132830494051634	0.351458437884968	0.443599320594147	0.302292251343202	0.345610550296291	0.208274949945526	0.0944264214966038	0.124479216147627	0.312716860468256	0.0382434664011054	0.314788273020333	0.254620611584862	0.0181046183892564	0.165866700638487	0.410489807534633	0.191163006171935	0.371202305353646	0.170429069447979	0.353868229513198	0.408770778253937	0.0479505720117581	0.174263459650569	0.182341149945916	0.359087704083547	0.582153902355278	0.499709278131281	0.353416670239923	0.416224816943842	0.40379568415134	0.221162873356571	0.314959550019281	0.258265330693971	0.0877107124320784	0.497165835108557	0.171547627998241	0.648687477221279	0.202425725261761	0.566238976966117	0.0893878991598225	0.182838906162974	0.593737414562371	0.0303808889290426	0.654276180409129	0.0751805359200847	0.106416718443081	0.326875674954838	0.755921642216344	0.132319628281404	0.516486750062046	0.0811049398918514	0.736137514285371	0.278718361472221	0.0616675324871567	0.350699596704039	0.206587642623407	0.201977043726516	0.397797629033414	0.219362267562948	0.516408540991476	0.371216992528278	0.153733650844253	0.490537843116908	0.598918879287309	0.176773251006154	0.243086629903529	0.355901580212937	0.468897472467488	0.288010866020873	0.276482389066734	0.330476765085553	0.0249173588887291	0.0120292066925747	0.329276332959623	0.0166941541403483	0.553621141761052	0.21715580578197	0.0136686100569169	0.17362203362061	0.49091044129635	0.313435010250381	0.269727841826503	0.248590271350995	0.451046526405684	0.170147168932098	0.0157656883045482	0.161840952688947	0.164433157302563	0.258981120314709	0.351779578736022	0.377868188075807	0.289775104955828	0.480118757798863	0.384219835233462	0.203196861385068	0.33405345206353	0.132434700382768	0.00929668371091302	0.273232549709525	0.585268441122689	0.215040765548265	0.343229857514606	0.203696011375292	0.187840060302202	0.0815029703746495	0.314068940565939	0.0175964475452784	0.200555489343119	0.334538381371062	0.00977835288150129	0.104728239917665	0.474175543509027	0.213364697336145	0.275368658942415	0.268706390836387	0.385777464175657	0.48841791890475	0.0567155786562497	0.129169648433874	0.137646837766195	0.39515675039134	0.574175098960247	0.457254231984852	0.239058006219348	0.322487796177384	0.429812181586417	0.236268124017028	0.340675358509812	0.220061764209861	0.131602869717776	0.25859161457636	0.533387700979207	0.382806461355914	0.468212357662692	0.320089388613344	0.0769876769965913	0.119923563557269	0.319255778695361	0.00540879425595528	0.288142439510121	0.090355192592519	0.00934518039598157	0.105108161373671	0.617050424537067	0.127419017419726	0.478665405747571	0.0659446833202597	0.480595777637132	0.450907956395448	0.16055778130381	0.252701681894487	0.290475662904783	0.287214735427929	0.56830471546714	0.269499351260188	0.594931753207931	0.316838460976179	0.14270726058976	0.354263381237399	0.374938395334551	0.210427680883281	0.128632697872728	0.254262799144409	0.564798611420107	0.388402760157683	0.488284896307854	0.326617949363311	0.080309316973972	0.103590489021811	0.348989378688054	0.00711023201105561	0.307301746903498	0.0849084339320651	0.00890822973913283	0.11597442385371	0.629953988346524	0.133092311746919	0.485499066117655	0.0455532665996492	0.47512516288991	0.442919437225415	0.169126580756151	0.233397057228911	0.285826013629617	0.302478949976768	0.5857646241091	0.281461434400443	0.611558841272627	0.28568195129952	0.156660516461365	0.402484187921316	0.387279545836409	0.204097926117666	0.140468141719169	0.552148873302372	0.220040696217638	0.585284549321905	0.23475066850448	0.285318501480601	0.067625455704175	0.382611362255319	0.69009228330457	0.0281411553710743	0.747423501920607	0.091093740003115	0.0217232375674561	0.355970967999935	0.645694104260556	0.1813403405665	0.506150145206715	0.0174700958250859	0.549957085594039	0.31463947400169	0.0836866413472234	0.23475411751786	0.28114751699497	0.0860904549328479	0.109406022220767	0.135796418722208	0.630189700160999	0.410900649193544	0.130275192368506	0.383334568707746	0.533824740636143	0.232711307195696	0.112282637366758	0.600474245720575	0.287564004182357	0.590214237573102	0.210667488753462	0.468774320494846	0.157195383969834	0.385938572423515	0.573956856500164	0.0214673221953644	0.588712816173626	0.132459435851339	0.0911472086535412	0.348868734782807	0.675463396798061	0.149333683677107	0.49158283065339	0.104643893052948	0.566082101060962	0.290541682790267	0.0701898357008502	0.335838817522154	0.224507028320825	0.11218923865393	0.189821981726784	0.172788254162881	0.676949656385985	0.298109607963461	0.19084337564514	0.430385897555239	0.582309365405456	0.195042983373749	0.195530970082249	0.297944092167663	0.442384333024939	0.463521722201743	0.468787133393228	0.362810584250075	0.0813975994606014	0.178066397725191	0.272275029538693	0.0339885566850643	0.421535751070551	0.180123535025201	0.0653217030275397	0.210667395392019	0.534839742771307	0.0838252032162559	0.413637017133462	0.10692624061853	0.477400142759479	0.366888619781038	0.105464762519731	0.0359825665095617	0.160318506704508	0.148788323585307	0.274317697650812	0.418448055581161	0.47124399377051	0.424417029863647	0.40012695595422	0.295184047693059	0.276034682040945	0.430719238121967	0.0512123864355789	-68.6944587519155	-62.721747812482	-82.5427250687915	-103.074897909468	-80.4515672025319	-83.3878827974251	-78.0089084675205	-75.9953819467547	-70.0932069382615	-33.2868246614923	-30.7895243398652	13.61441006059	26.3163871611384	1.43741254792516	3.36739442554396	3.58529381681603	-45.0785706236353	-31.6876339869435	-19.0996834262925	13.9895306095712	-1.4759716564651	6.94325717041373	6.47798666413189	-22.6003834576837	-15.1644495337509	-78.5458440763837	-4.18996869551634	-25.4406206274067	-3.20166326065756	-77.0151986537594	-11.3716515488716	-13.7270728485685	-14.9259480097483	-32.2721420770384	-78.6565519912458	-18.2904137924374	-17.19923555926	-5.61232437240411	-25.38428428343	-79.2789086404401	-26.1080149249152	-73.030186601893	7.05009835455771	-65.5900057177511	-22.713834157899	-8.07335207993573	-75.5407518782571	-19.6088363719736	-0.540752308700034	-30.550964369108	-31.4656949923211	-74.0959731790219	-75.0458136543014	-24.711007224215	316.282121773784	382.204244288643	312.681443228702	297.526849670194	350.050092405458	386.092505350643	391.830698987668	351.257591620278	392.644874597987	402.904510563281	409.040490104833	344.024816674865	323.776316177476	358.791825811255	385.971858563043	354.462117076766	340.011808313993	301.996247588269	384.003384979996	345.848232401536	385.176218306254	369.883770334637	380.22152248867	356.897707463661	293.231680689429	359.130450532442	390.525416351759	406.750969522117	391.876346917429	362.042203084568	403.964233705492	402.486111280708	401.87827541985	406.354540016441	354.282986213514	414.739184801746	397.967956276755	395.427703282633	416.967544374144	336.646753878104	412.041447336699	394.023165705328	370.410690307589	404.068370761383	361.919694715161	405.485216355134	399.663913548558	392.768733172802	390.684521330208	405.241580574332	408.684413427063	361.201959037958	394.933404459502	389.535901312166	-0.085912351007937	-0.00257481662443548	-0.0927629232676743	0	0	0	0.0585549209828604	0	0	0.265122163933398	0.332143617868488	0.255772558888484	0	0	0.167983466698684	0	-0.153104203243466	0.185116656554539	-0.0868620327182463	0	0.159453656286626	-0.480264937785662	0	0	0	0.295469697079915	0	-0.121038570742417	0	0.00243430158798385	0	0.239750297497321	0.115590558789979	-0.0137650620984452	0	0	0	0	-0.182101868276413	-0.0758410627193206	0	0	0	0	0	0	-0.102815639655041	0.066167052010727	0.0192828761328533	0	0	0	-0.462676525660621	0	0	0	0	0	0.981547825108009	101.728732668346	0.606619297107682	0.00409173976608187	0.576491228070175
17400	0.291459092474145	0.369281563512513	0.172857572482511	0.519622247434711	0.413861754502196	0.00409359835601934	0.117049998631813	0.861477044147822	0.00428777119341978	0.31659324022963	0.00107503818925219	0.123841331852946	0.100697811305007	0.800144967079652	0.0018135171525254	0.677616649794397	0.00836473907246353	0.489684312071583	0.610749869030026	0.168127467168766	0.211798897159432	0.411366317223692	0.303627509117552	0.308012378536841	0.176241867100477	0.46707184613183	0.247172849547316	0.00203656373944705	0.698539892387281	0.99892389404454	0.00157032297088333	0.366022786199632	0.507353026173007	0.318637958983343	0.499018709664703	0.475160946843157	0.404124389891759	0.000993833690586943	0.00107173188560126	0.797553315339242	0.0125211165954009	0.285344569213203	0.000964095215980166	0.0847950183241104	0.0926213622699351	0.642250986564484	0.126342622339143	0.47614811210931	0.0741031910720906	0.791523600793814	0.475362095603402	0.120066264279626	0.261140088143091	0.476886337657423	0.231238349658858	0.27035714136895	0.241658421312025	0.628554561731784	0.290699748912428	0.155091346630066	0.334903922874527	0.581893919253503	0.0704585268532814	0.29597617698931	0.723223707323929	0.0681825480040235	0.661913794168673	0.154283269446846	0.417877997784383	0.0452371043539393	0.0034523144512949	0.695376984508888	0.00335753878261011	0.678829987027521	0.00333679283364378	0.00246227414274449	0.172979640978094	0.88055016042537	0.246880594724924	0.153100166804566	0.176554439906771	0.895991067979761	0.33628391229532	0.00127170033063129	0.376429119527804	0.226100332025139	0.127856307875841	0.39880091552379	0.00255387139886871	0.308596059555643	0.247573503881202	0.00117487677108495	0.463628073218291	0.542433759804349	0.0881312046564099	0.433817814911614	0.777266049922115	0.00153335297282983	0.758740472539353	0.149101163932198	0.453577405217822	0.0512376138774472	0.00149455134198804	0.734275646677142	0.00304490943926154	0.742056479004525	0.00147088606106658	0.0844348223118078	0.265906764993207	0.925708102499948	0.250097224428702	0.322713114512772	0.118888424253927	0.847014457097824	0.240554138393907	0.018843274371969	0.410613678357252	0.344939130711992	0.0932708790708354	0.276126596398764	0.0713293592772617	0.526528807280796	0.000920897656848924	0.0010984195294552	0.591500606335598	0.672051904840449	0.101179296912253	0.495298351178673	0.592747989193592	0.150204008255122	0.567420515593432	0.25296870120386	0.503194929271583	0.00173457434233985	0.120584167274096	0.688292355482612	0.0089238884226208	0.647390745333558	0.0266154767933426	0.0678425855671913	0.214255625750359	0.997161939622179	0.191367443887626	0.45663348165666	0.157882483496528	0.836953966194709	0.426231462256891	0.0900155255558465	0.323570871177186	0.276589350612687	0.178866822972243	0.385234542556738	0.14515922712054	0.382819545361149	0.284891063770863	0.0340169074531426	0.508029966908909	0.550926639036232	0.00129266966239292	0.355469246552079	0.521539147247402	0.149232381449607	0.671440106648729	0.180598714218488	0.576907667115902	0.0926595402875532	0.217660426767607	0.640039996853788	0.028130214564928	0.679347396335605	0.0648909153851946	0.127197818874085	0.37264567317607	0.781345844300631	0.132696375866536	0.549182475036063	0.0676404544054713	0.784180724083069	0.22659360443688	0.0616020167445893	0.386408988174012	0.193762469873115	0.167502091394119	0.39723023951143	0.184345607977268	0.537957338749996	0.338048424855112	0.143614573259692	0.516018741033598	0.618579691753627	0.196666635503305	0.276652411839657	0.615593202164801	0.286641536600267	0.589746579538239	0.204066359628927	0.514584468555788	0.166221538350071	0.424238927795434	0.616853621694785	0.0214332123475987	0.629174293042866	0.128751576393655	0.0881038364751423	0.358616525224712	0.697174753936345	0.160199572667405	0.510065959790949	0.0967145545143257	0.537400513975721	0.326863839002332	0.0695812043086573	0.38464811471192	0.189925046494965	0.10414110692087	0.172101110665881	0.176458835046699	0.661396814250061	0.299136503548855	0.191527636252926	0.413237574035706	0.594428116784023	0.195734683231018	0.194687382014183	0.501027405663346	0.210781954287481	0.602490527251799	0.248921505130622	0.26342700456571	0.0633237741981897	0.394691150268417	0.712918184992014	0.0335224298278183	0.745432388118737	0.09003723702511	0.0153288523866411	0.361524456755312	0.639401150219875	0.183908854164369	0.502651314479621	0.00521112319824997	0.565013342405077	0.34461629589221	0.0873817261483086	0.2050088292674	0.270157705193905	0.0683804514679973	0.0968532904310009	0.10793679406586	0.646285569637456	0.408166587438328	0.128669135555757	0.405581865800461	0.548407952150038	0.21254720554977	0.12405640116756	0.553122139584298	0.284129181715242	0.487203658373671	0.146737801431632	0.361362416526994	0.176232841264276	0.340156821924692	0.612924928289506	0.0104987090520772	0.669780847483532	0.208043403866741	0.0680996509280098	0.350300615282719	0.709207392064617	0.122126744390061	0.553010053146139	0.120690584896714	0.493178860112462	0.303102489863828	0.0666090308125457	0.378567819186999	0.00148079980780846	0.0710620008217147	0.218179092165436	0.24475625243815	0.53649560280159	0.246114906828859	0.123762615445644	0.405754592954798	0.564139295986146	0.20084368397534	0.103369319687661	0.273059447735387	0.492580113201468	0.414132740851609	0.435837090681573	0.361727685143651	0.0641551131256392	0.118285189774354	0.352381643666792	0.00317464672667055	0.334083584107188	0.0774242770974178	0.0154166712690395	0.13076603875725	0.7011583819777	0.0901305694379007	0.495326301591262	0.0687063880263569	0.454924511440722	0.436395899543726	0.165758510897144	0.208059288795248	0.313851906021118	0.259310306718402	0.535008846484146	0.31634410811774	0.606301933502342	0.335497901697134	0.152628277942881	0.338380019196328	0.31445506155259	0.254509876848971	0.133762196293159	0.263207267512921	0.555952353117097	0.365567562135222	0.486021138527208	0.297091547365478	0.0758789775695856	0.114742070866078	0.397963266128365	0.0112106952554882	0.271157171598834	0.084779525461413	0.0110356042833454	0.133281612671031	0.645554822462395	0.127795567015818	0.469493330512371	0.0476185430993449	0.440442933118937	0.444595871015428	0.181437573844408	0.235878866116632	0.283515321294432	0.320614021117998	0.568897613860037	0.265054881937088	0.581312842168603	0.327633135469119	0.142041274897142	0.404849898810395	0.378031100909386	0.192332246375373	0.135697459279066	0.262201590507751	0.613476146120042	0.423589164634574	0.410674543974306	0.0457600366365308	0.0715917707095329	0.125543190125277	0.237392881270988	0.0613043164195009	0.168163285139694	0.32155787968395	0.0145400170654101	0.161152342465471	0.185886622786451	0.119515874232469	0.172041704983842	0.000965916563031471	0.320701553289654	0.634098421415512	0.0332884747654731	0.185514487029007	0.201529717361434	0.39212979576791	0.747941045371623	0.671026527438226	0.318659540047343	0.462908683556778	0.245922091264594	0.104003512988835	0.207335259001713	0.199982332528426	0.146448908901717	0.333960576544498	0.635158564642737	0.315275156205545	0.482978615212568	0.00135534769313648	0.055787397421719	0.0743730145113753	0.197495176895054	0.0933809031886735	0.218463533559589	0.321130856278994	0.00916749120619214	0.12535718162611	0.125480237259221	0.0681942529583736	0.20353056772839	0.179728677799501	0.273062964316407	0.596136578409228	0.0900314423694144	0.147927099417237	0.145267505079746	0.529733418308087	0.793481344328389	0.757043005999405	0.286103059706986	0.527558088652638	0.394961056193086	0.106697505323776	0.211655507808168	0.256352602502161	0.131652721576628	0.380900409784117	0.415495138211273	0.328314217484498	0.21678503978463	0.0753021458466319	0.0968142659924059	0.0934112077106167	0.208916508828133	0.0419463327974014	0.23475363008322	0.241871501325776	0.00273877182426666	0.175089588572803	0.355830688455609	0.173080827703502	0.307831174933218	0.0985674342665304	0.254547706295734	0.526739426577061	0.00221119375941075	0.208679220090621	0.160620023466566	0.469968751980103	0.507074338802482	0.558275659011212	0.326821642951847	0.616556739705282	0.258159436447959	0.224268409877708	0.00120674612837255	0.196470605481538	0.147449318033118	0.297513903547238	0.4391276112486	0.242058824222996	0.367841680972247	0.209509833750721	0.0911851198797901	0.129938934610554	0.290295861239861	0.0480120361377116	0.27231212463828	0.312445392848826	0.0145138598923854	0.153040694468745	0.360845073694861	0.15093259336649	0.325585976928373	0.196136849071954	0.275080399204442	0.424999560056143	0.0625479646097569	0.120841729948619	0.163160092417254	0.418391673276474	0.653339879819638	0.588271154224723	0.330999270489135	0.451345413829355	0.450306861056599	0.187338994975897	0.302304682816648	0.228284312629788	0.0821080991595761	0.348099716540056	0.441408295424584	0.221769114228057	0.32138045843809	0.347085813828404	0.00200641155098602	0.0471092723093265	0.28952541712246	0.014629355054489	0.345197094094382	0.328591506955734	0.0213543669710233	0.0289946844154733	0.420519379285249	0.247391493905299	0.264910691271883	0.310216457313734	0.433389699532523	0.254981293188556	0.0183391498532279	0.164203601940364	0.115361146569317	0.503767860779539	0.993095031372135	0.306868516152044	0.244470009823056	0.49695395102988	0.506964412520381	0.153459911188872	0.329800294226291	0.183719406134685	0.0445267927104223	0.326118561603109	0.541212429312828	0.743646097471005	0.340568500530229	0.111792408437129	0.0357017810666199	0.0287637591627673	0.561492638646301	0.00690122582789067	0.474596088328028	0.0815606989631051	0.0261791997680662	0.2219974151499	0.599196373066719	0.398011648749669	0.021707994887874	0.452485357736671	0.554626175547878	0.0785431679436074	0.0296065350908666	0.151732923049543	0.204755346451699	0.152856657666582	0.0807494234018516	0.0676971441804437	0.29428169770633	0.649699968708885	0.285209400500632	0.428379200883501	0.476551995726543	0.171824970335461	0.0360857341855429	0.49927611087013	0.409786356093252	0.238201678138164	0.121266457451123	0.300793939361923	0.00344189172232448	0.00119634952147863	0.502492213991655	0.00856032392514918	0.681326691133029	0.192241764173766	0.00333715759818828	0.166445208335668	0.729911047262284	0.327497463526533	0.0652932201978998	0.299395589758952	0.469000445259925	0.262881266479803	0.0056942460101611	0.226172068032101	0.0881593623974956	0.0338813213357859	0.0039079935639345	0.277669169069467	0.159126713267501	0.632099874831597	0.40614591694343	0.229244043719979	0.00244860083923988	0.176255282528893	0.00133056999919072	0.284222123620413	0.489939672238171	0.243329071668543	0.308480434889112	0.41683327246949	0.0153038174362607	0.0871826041800531	0.248858226128515	0.00647626488252277	0.45778312141837	0.233785057947779	0.00121967430430142	0.18419489257944	0.458902419452953	0.217620017181339	0.416336628385394	0.301845403988755	0.313221752573484	0.237658472076223	0.00221583473703008	0.180874098338026	0.0958587022927529	0.106267124348808	0.233789025580386	0.563360910222595	0.411113192419968	0.369481111383609	0.472620067223155	0.249092645840544	0.35706176631187	0.133565320005942	0.00137959017795724	0.260758764549454	0.429369447706118	0.170464986701291	0.436455340960638	0.126901448957084	0.101269155876191	0.0999656169601993	0.306717142947345	0.0331150444945901	0.207354171717791	0.336985939487162	0.0154179368072483	0.103014810302333	0.350611474937991	0.170008052484098	0.30793244038322	0.255510775150279	0.381265891295622	0.454189573917456	0.0061192461704969	0.104135878512622	0.0675776248757477	0.426213949521798	0.719304120116597	0.536004421895804	0.183359191466518	0.43584527644841	0.531509186768961	0.0266419262785109	0.27541568719082	0.173952120055416	0.10516334038086	0.304334872606351	0.420056774550667	0.218166177265658	0.337783366943484	0.282276007070506	0.153071340592316	0.0967966166255812	0.348878288858203	0.0241770611192919	0.266762163622605	0.28931706818931	0.0132846144894643	0.16158664168963	0.423340662459311	0.241645785829998	0.283347831907968	0.241395259628777	0.331559209213087	0.390867958342498	0.0583727303213031	0.107322302933414	0.127922674505202	0.390980505128974	0.625820245251337	0.533778811875071	0.190077728830381	0.306304556532203	0.44899000873653	0.181517427831495	0.363788396322938	0.21840986363035	0.143876256803043	0.284465266143718	0.646157447509387	0.189528330395222	0.467515883413306	0.168199808696643	0.159756303788437	0.179942622440112	0.273940015485915	0.0335094693699507	0.394157495868694	0.217225463302174	0.00140131163985541	0.199730472103576	0.398755360254402	0.186153278533225	0.239104591679065	0.136384484775127	0.336907947869727	0.509104711677909	0.0683161316564748	0.0931225137548462	0.114334499444543	0.460572226678488	0.711867356637454	0.453419131938638	0.20577144355725	0.377436910563893	0.403749501533181	0.213468409200431	0.253533819714694	0.168907505099333	0.131558800202788	0.385785675757853	0.592818042757128	0.182743305730635	0.456406904369777	0.266604045079611	0.0524228192958635	0.0824479028301569	0.330718605313758	0.0410227339884874	0.361185204126283	0.330477680959913	0.019929220236341	0.0985350677581657	0.279045808453118	0.206863383520677	0.303323699486546	0.227774259899918	0.24586732431896	0.384833895675057	0.0582749695662417	0.0864710493092497	0.0888718533264072	0.406992459494329	0.574850213440318	0.525971702472006	0.249892825569764	0.458229499694962	0.452799614409633	0.192533152306224	0.322976365560363	0.178515552406779	0.0723970632120821	0.315414886296112	0.446679388267354	0.424141410300773	0.523758901667115	0.373538457697112	0.0918229964422692	0.1371717283224	0.195405115338365	0.0403142668665825	0.467830454873962	0.177074854249717	0.0829880692914135	0.216655392223886	0.555760072379319	0.0234307434973019	0.452304549537895	0.0814939849524154	0.47275105638399	0.346941289524851	0.124312376984584	0.0012938328488879	0.186120847587283	0.0747349401502321	0.163999137952884	0.461821305353151	0.508884099198521	0.432229740027498	0.425489481879197	0.232597528740948	0.198541458625777	0.47017157075072	0.0016382876505603	0.0358539826134749	0.634591038209375	0.621401815472716	0.566473087073769	0.477857312064835	0.00257045948060339	0.172638794178273	0.140249478992249	0.0213221478926616	0.496095311842801	0.141886648439381	0.159725352258506	0.0252807069394684	0.461483009315206	0.100841949601302	0.431157968382564	0.182340490154729	0.352123283117876	0.224015026866165	0.182689702959227	0.00262203695878024	0.210803911393006	0.00114503047079013	0.000922238534960452	0.648524554024399	0.609533424541087	0.450341831962596	0.515237682381589	0.211370493245227	0.062592664478508	0.683205087095041	0.00149055776196266	0.605350793457896	0.180748470685316	0.56159151262379	0.256182986362895	0.474629681199968	0.0136678619486395	0.0939001848935808	0.679368594920615	0.0158136000986569	0.648304621120689	0.0167744195228479	0.0650133903715227	0.219645310705064	0.926718524939327	0.183884652031134	0.457756126771666	0.126762502173632	0.824169253024004	0.41580316815622	0.0834396277414665	0.331804241919087	0.265606965891261	0.158331444976511	0.381222098745671	0.141658905982616	0.392609059963331	0.304239978013947	0.0316877704543339	0.495418013614715	0.553590176279275	0.0359544078512542	0.349757722554446	0.349656247870196	0.461725323243552	0.223722852935175	0.302155301732823	0.267534019184832	0.149494075911486	0.0927381633966572	0.32817615256521	0.0178859542435393	0.260986249605258	0.265897788119899	0.0145788629497283	0.147061882775038	0.408163346033744	0.247202643310622	0.31283797343839	0.222431636219092	0.409597364153369	0.401420663872027	0.0584664694447102	0.131104296770788	0.146077758808439	0.396544060493414	0.598932491690661	0.487866250819083	0.240713230865515	0.312354449903513	0.447259452149623	0.172434062570013	0.365157602837523	0.259891068126099	0.151585204480439	0.301228566089174	0.408314367394172	0.470882008096606	0.394650948776738	0.322460776511226	0.0702368728234594	0.164880516679131	0.304873996107863	0.0291528880527105	0.412047775053137	0.201693085815633	0.0379795053645501	0.176256524285822	0.509160800349875	0.103566656173174	0.447319035140035	0.0938655286718436	0.427582021293851	0.39184084432821	0.108082360341856	0.127064899084955	0.146446340827368	0.214073504314428	0.409094927821564	0.353255085773092	0.514515666234535	0.409212633905942	0.374049825073839	0.262532111776915	0.307486136847937	0.422781148754925	0.10298086436669	0.341551815054309	0.432976984534146	0.230712308150625	0.33886625154653	0.240578206633519	0.131792366858337	0.102572164668065	0.343696215167336	0.0255724272191718	0.29271853243794	0.265649674828877	0.0153976040189138	0.174034085186319	0.345052525440992	0.231172857225122	0.327900646450094	0.201722428471558	0.360229501755855	0.386835570448755	0.0478430311599698	0.133141359649889	0.153182940434165	0.37956347620642	0.60122039746722	0.503657885810871	0.275826752041009	0.379191903763516	0.47134243741601	0.167855623654552	0.357082652836873	0.255626521242747	0.106752215136295	0.504029121429996	0.286472733098694	0.494330510759083	0.207063216690979	0.426281548640797	0.00142353404601379	0.0456547368817531	0.776109456421914	0.00662802967543598	0.618917570323856	0.00144272838941489	0.0958866250881753	0.167732386567581	0.889928127741958	0.155698295096353	0.472338155059087	0.0765917302063428	0.798593427983265	0.425367266632192	0.11911181396891	0.302669126815342	0.417149308155174	0.243574128539881	0.260766784207467	0.221808639751115	0.466358362389483	0.27082433009317	0.023829944650717	0.514260734124775	0.58897163628346	0.0543296076801308	0.33294200483293	0.374350156646505	0.425902997017145	0.26064314852173	0.302538701529601	0.260827259579479	0.114825421321628	0.125178607658481	0.351617278023968	0.0236944914154394	0.34268742866579	0.243863134673425	0.0175682035113117	0.177101942088356	0.404978895086529	0.245143147452223	0.352940789578693	0.191566369086569	0.380912280661168	0.32349172034634	0.0381435133871375	0.168114691839022	0.1845566356349	0.338529905543564	0.539648321513543	0.479010035960584	0.305310753113224	0.391244939839078	0.408864715277267	0.202662650247511	0.349738009939055	0.280674912548825	0.102010724865091	0.379259516386897	0.448061491930972	0.258223053366938	0.302758743412091	0.307936229089028	0.0657002775814385	0.0975848018804216	0.354889276653258	0.027452571191945	0.392628456816757	0.243250459864501	0.0195671582884451	0.17100434327997	0.413488480925081	0.263945715758785	0.3248103907865	0.206685905732343	0.387480956221949	0.308713418796013	0.0337916662874693	0.168954783070679	0.169792466401951	0.329078440870248	0.526873097698211	0.421641554076805	0.328989450944503	0.422171380247072	0.386377967616584	0.177788883647248	0.35474781822502	0.237096767516912	0.0821039440604959	0.375102477329632	0.457685474207583	0.261695716804606	0.281768185343227	0.293377561783648	0.0459725277654438	0.0736400585549769	0.359911658799758	0.0181851666278275	0.436988143551958	0.234990129362744	0.0158822649104352	0.192687787881658	0.448861577450915	0.251966166421045	0.304304905735746	0.239428045908845	0.442788175386675	0.249881173814573	0.0261664307517273	0.170115298243071	0.147489314555608	0.329539662945502	0.536219010912282	0.383444563337198	0.3147482957137	0.449449390835183	0.36943865096433	0.210228620440976	0.300824953214474	0.201604661965929	0.0453483944953335	0.289395013269522	0.479665899203508	0.385339914510975	0.452662648830831	0.331484008163391	0.0639012769477827	0.122978529229386	0.34783132004544	0.00408218870966133	0.306967410476647	0.090453432970255	0.0124363038440626	0.151029472208928	0.65104758649934	0.090851062405641	0.471342106826187	0.0734696048799496	0.446290270287769	0.462906468009489	0.164218716080053	0.228218412037488	0.313065068432196	0.277662553688869	0.518740088930051	0.284026908543348	0.594816320458636	0.326724743445351	0.146974040081834	0.355207407308281	0.322907934806602	0.23763664770756	0.119282935063224	0.613512963978223	0.189876815115209	0.59196198581271	0.206199299261914	0.428713765716572	0.0263828838543344	0.0752666578160591	0.650399991422899	0.0142720183503954	0.657189786883985	0.00174642760970746	0.0671572357530097	0.226491915775401	0.917586781788882	0.16105603976292	0.399038580200058	0.145055843562725	0.834065733767284	0.418013882607052	0.0849447794343106	0.328153628272465	0.286930988507202	0.172736133244523	0.353295346893574	0.145347106782984	0.38620779477384	0.218184185009157	0.00905445926885283	0.459196944667321	0.561641361577623	0.0526616788450094	0.373988297071507	0.413253188174113	0.43628641839096	0.337358723236071	0.292607347157448	0.197274092083973	0.110147833018686	0.152259947110604	0.352140854058459	0.035887931135281	0.343990532452293	0.233907777303941	0.0227645415368295	0.200372198868041	0.430360975579336	0.200164835069776	0.416660053359493	0.121829793306443	0.410060881088972	0.435272953019674	0.0594238962564622	0.201444859367742	0.203202175850965	0.324383463817187	0.520500091623601	0.487577928107664	0.419267744570774	0.368403179694575	0.290366735693452	0.25027191747699	0.338704631758341	0.324428385760439	0.124276741139504	0.345224269917435	0.448424833259101	0.284343091983906	0.301796726079822	0.327882967998521	0.0343637558214159	0.0422796610166748	0.328295047271669	0.012583020244126	0.495143834509473	0.232406535263167	0.0124786968652001	0.175948428820144	0.459516776024497	0.266743876387637	0.306548489989011	0.246494274741483	0.428366259705745	0.217434488347458	0.0124568750123258	0.166932320949089	0.148878316814296	0.288082975062198	0.419945999005702	0.371646839792695	0.279860027138529	0.501407710843444	0.380166825612216	0.20063506229565	0.347056448360272	0.160227491709369	0.00814582689088871	0.365806450128901	0.470984824169107	0.336683387271512	0.306555514278567	0.144223080070655	0.0976437989236335	0.131293865912042	0.308296568429857	0.0449169517861439	0.28856440576191	0.27276207451335	0.0104907232574976	0.147269945893306	0.320900147278576	0.16001017712322	0.303019838169798	0.119778237446072	0.331300365106288	0.495443748443605	0.0623306431422529	0.204686919157804	0.169487830846991	0.355578640469694	0.618800890888072	0.535132715192853	0.386977402728226	0.444214404560529	0.262992410182628	0.224328995076307	0.258515673905931	0.26115852981971	0.118196194864152	0.426272852462478	0.396415000607662	0.385728394114011	0.332099270098661	0.24328742234081	0.0926884660113775	0.189384608899541	0.359798961952102	0.032053087032876	0.411278685226247	0.205596408978997	0.0386218283863625	0.209175818557242	0.488889518862215	0.16427360022348	0.385981067453466	0.109609932343367	0.43780680237957	0.379424075571032	0.0689438225685749	0.187852978714089	0.167778373141216	0.290770292694696	0.428499271868706	0.425629338533147	0.488686033300747	0.378769454647891	0.311323064883704	0.251218860746079	0.327688664253974	0.321986936453067	0.101436222226916	0.653855211863285	0.0850389100134643	0.654751549661759	0.198110559043902	0.342658488687703	0.0340028899203439	0.000783965553033204	0.645916119656091	0.010426678934036	0.658356305412625	0.00099805328488083	0.0530759930890181	0.18456385890119	0.862464183225256	0.189728949385467	0.245936562552262	0.171383513603263	0.802029433722217	0.353234474140086	0.0375126353985701	0.302422654900201	0.255394998581599	0.127519758034184	0.369714568446729	0.0955659357632414	0.396957308022831	0.187343213022246	0.00116790515355474	0.487999041815925	0.557654167965941	0.0770370730583268	0.397212191445779	0.361157170996406	0.417325271864321	0.439533530521376	0.32969664684653	0.288511613924253	0.0767101056297835	0.187817937686858	0.354254785288545	0.0305717845000867	0.426333248314032	0.223493594037752	0.0458238060118295	0.20860249255948	0.498931385507897	0.122775983091621	0.398697448258448	0.107536840087235	0.429020280618867	0.381050805140081	0.104404027570526	0.152571648684118	0.177783765914857	0.220644796411326	0.437827894727913	0.378827965333785	0.492194274305013	0.385770950727019	0.339814380604324	0.256259425099377	0.305522099628331	0.354975832154935	0.0956325993677208	0.556559711928665	0.297936350734132	0.611261696107136	0.181486221639255	0.4076900326598	0.158834932659903	0.369702878055669	0.586615698122991	0.02548718495168	0.589490130491208	0.149022809129972	0.0718868710292321	0.344096909854771	0.657165890495406	0.143907894196893	0.550461435723475	0.0997161408442989	0.535973259887067	0.299254387104404	0.0734240523830511	0.311267019832142	0.243380844782115	0.113929998288761	0.203815812920827	0.174829041202617	0.673162020229868	0.314664385431288	0.17003058603578	0.427995086068435	0.523600156576789	0.25026658255882	0.161653299762043	0.338827077450246	0.515378216855843	0.326347451110526	0.371386757359869	0.0713925185230259	0.0841913046112371	0.13596657976749	0.29144820873465	0.0547464122460391	0.210330355150729	0.269833809460826	0.00994814514476503	0.152474698342778	0.225448389207981	0.13579183136675	0.256520638851761	0.137608677110298	0.297708195401346	0.535641013944909	0.0762536462663007	0.191547718672845	0.167816260470756	0.403323923542921	0.715418343404642	0.61284357847327	0.360574391498551	0.457776567650406	0.30107577864638	0.177690643138533	0.206812800083465	0.23732282868149	0.120162775936813	0.531574105836941	0.305216134800197	0.511758977931701	0.175666851811447	0.399705518407173	0.14912758767908	0.330407521329107	0.537006332650858	0.0212194483840226	0.566180918811657	0.168520672285723	0.0722573996201068	0.33807790852332	0.609011449288394	0.147941831174614	0.553523038207598	0.106074795815418	0.529505834881901	0.288650006414475	0.0653609260679656	0.277351263514398	0.212065553983938	0.105234552164082	0.248484776818857	0.213078728341623	0.614120133045648	0.30178789933707	0.188146073686473	0.423672265124423	0.517323862521711	0.250476468942212	0.139738324068881	0.345926074099201	0.44259035963789	0.433723324726953	0.505848743017016	0.399382966988615	0.0778092525813093	0.142116524403858	0.224520417408786	0.0398756480132846	0.432926302728368	0.178692704252366	0.0796938930643903	0.21152287929295	0.529137223114725	0.0375422828798682	0.418905924652435	0.107939782495219	0.47952227658246	0.3459936824276	0.135554043153651	0.0012528445431891	0.185631527590001	0.0789175524625722	0.185149938050973	0.466235276601924	0.509174484355063	0.403934305731735	0.401923377210614	0.235017633754096	0.201380497499375	0.469809977916264	0.00132413453890793	0.350894884331835	0.443599320594147	0.302292251343202	0.345610550296291	0.208274949945526	0.0944264214966038	0.124479216147627	0.312716860468256	0.0319753966999238	0.314788273020333	0.254620611584862	0.0168258008568718	0.165866700638487	0.410489807534633	0.191163006171935	0.371202305353646	0.170429069447979	0.353868229513198	0.400629870799266	0.0584826255339737	0.174263459650569	0.182341149945916	0.359087704083547	0.582153902355278	0.499709278131281	0.353416670239923	0.393237555577375	0.40379568415134	0.221162873356571	0.314959550019281	0.258265330693971	0.100814841764896	0.498484690237168	0.171547627998241	0.648687477221279	0.202425725261761	0.566238976966117	0.0893878991598225	0.182838906162974	0.593737414562371	0.0321680509969753	0.654276180409129	0.0751805359200847	0.102723628699993	0.326875674954838	0.755921642216344	0.132319628281404	0.516486750062046	0.0811049398918514	0.736137514285371	0.252126111952489	0.0569709203419418	0.350699596704039	0.206587642623407	0.201977043726516	0.397797629033414	0.219362267562948	0.516408540991476	0.377382535331113	0.153733650844253	0.490537843116908	0.598918879287309	0.176773251006154	0.228375132912834	0.354560207907522	0.468897472467488	0.288010866020873	0.276482389066734	0.330476765085553	0.0249173588887291	0.0120292066925747	0.329276332959623	0.0175304696573137	0.553621141761052	0.21715580578197	0.0142960045042233	0.17362203362061	0.49091044129635	0.313435010250381	0.269727841826503	0.248590271350995	0.451046526405684	0.189766712324255	0.0179389153348215	0.161840952688947	0.164433157302563	0.258981120314709	0.351779578736022	0.377868188075807	0.289775104955828	0.485160890044466	0.384219835233462	0.203196861385068	0.33405345206353	0.132434700382768	0.00998687786444367	0.262059937713073	0.585268441122689	0.215040765548265	0.343229857514606	0.203696011375292	0.187840060302202	0.0815029703746495	0.314068940565939	0.0202910151044992	0.200555489343119	0.334538381371062	0.0117720707096321	0.104728239917665	0.474175543509027	0.213364697336145	0.275368658942415	0.268706390836387	0.385777464175657	0.484174920215989	0.0534605836921051	0.129169648433874	0.137646837766195	0.39515675039134	0.574175098960247	0.457254231984852	0.239058006219348	0.321861874984927	0.429812181586417	0.236268124017028	0.340675358509812	0.220061764209861	0.140746584390161	0.263019784550016	0.533387700979207	0.382806461355914	0.468212357662692	0.320089388613344	0.0769876769965913	0.119923563557269	0.319255778695361	0.00555125833010061	0.288142439510121	0.090355192592519	0.0139793554019488	0.105108161373671	0.617050424537067	0.127419017419726	0.478665405747571	0.0659446833202597	0.480595777637132	0.480141706391917	0.167795355433665	0.252701681894487	0.290475662904783	0.287214735427929	0.56830471546714	0.269499351260188	0.594931753207931	0.327132397944138	0.14270726058976	0.354263381237399	0.374938395334551	0.210427680883281	0.130623945867739	0.26061866667887	0.564798611420107	0.388402760157683	0.488284896307854	0.326617949363311	0.080309316973972	0.103590489021811	0.348989378688054	0.00690903974021494	0.307301746903498	0.0849084339320651	0.00964690057325499	0.11597442385371	0.629953988346524	0.133092311746919	0.485499066117655	0.0455532665996492	0.47512516288991	0.454469289107116	0.180396035450389	0.233397057228911	0.285826013629617	0.302478949976768	0.5857646241091	0.281461434400443	0.611558841272627	0.29344356663116	0.156660516461365	0.402484187921316	0.387279545836409	0.204097926117666	0.133197833323233	0.497826231045067	0.220040696217638	0.585284549321905	0.23475066850448	0.285318501480601	0.067625455704175	0.382611362255319	0.69009228330457	0.034373162984504	0.747423501920607	0.091093740003115	0.0191883202515179	0.355970967999935	0.645694104260556	0.1813403405665	0.506150145206715	0.0174700958250859	0.549957085594039	0.316189102917078	0.0844379225521016	0.23475411751786	0.28114751699497	0.0860904549328479	0.109406022220767	0.135796418722208	0.630189700160999	0.40742306199197	0.130275192368506	0.383334568707746	0.533824740636143	0.232711307195696	0.125323514710474	0.557946443192893	0.287564004182357	0.590214237573102	0.210667488753462	0.468774320494846	0.157195383969834	0.385938572423515	0.573956856500164	0.0233841675392064	0.588712816173626	0.132459435851339	0.0747184805008307	0.348868734782807	0.675463396798061	0.149333683677107	0.49158283065339	0.104643893052948	0.566082101060962	0.275160021937698	0.060274188434851	0.335838817522154	0.224507028320825	0.11218923865393	0.189821981726784	0.172788254162881	0.676949656385985	0.299930882743439	0.19084337564514	0.430385897555239	0.582309365405456	0.195042983373749	0.185819840104203	0.304259247615946	0.442384333024939	0.463521722201743	0.468787133393228	0.362810584250075	0.0813975994606014	0.178066397725191	0.272275029538693	0.041446718930506	0.421535751070551	0.180123535025201	0.054228257191946	0.210667395392019	0.534839742771307	0.0838252032162559	0.413637017133462	0.10692624061853	0.477400142759479	0.364562832543447	0.107192037696544	0.0359825665095617	0.160318506704508	0.148788323585307	0.274317697650812	0.418448055581161	0.47124399377051	0.423529410596966	0.40012695595422	0.295184047693059	0.276034682040945	0.430719238121967	0.0545184239391199	-68.5534364033094	-62.514498566633	-82.7712921586624	-102.931978223479	-80.3050092351183	-83.3652512249603	-77.8966239755145	-75.106731528174	-70.228551340039	-33.3321974560644	-31.1286878873169	13.8849785800911	26.1971647390668	1.59685453685089	3.77002521900725	3.6592578722954	-45.3001341559252	-31.48276587451	-18.7860612234628	14.166798220758	-1.62162657815541	7.17038731278722	6.14598671542385	-22.6409205745738	-15.7871037728137	-78.6948439389895	-4.65809984226557	-25.37680776726	-3.10675746187281	-77.5657083471398	-11.6522340054484	-13.2301452445934	-14.7377362023966	-32.3369188302999	-78.8153709271801	-18.8104323330404	-16.7636650194956	-5.45146856678905	-25.5311238723813	-79.2061376419971	-26.1390384594677	-72.6640877850374	6.86419761127454	-65.4586976409148	-23.2258933126056	-8.31186953694939	-75.565574380297	-19.4515092904602	-0.509387863458486	-30.3901972825714	-31.3555140227373	-73.5446678853001	-74.4942365831162	-24.7145179750632	315.885075987638	381.653326207132	312.072955493882	298.270861261286	350.419395587322	386.850577303135	391.911068362938	351.764583693659	392.691685893511	402.466438320116	409.253598980657	343.580055525875	324.799249234589	358.692381074894	385.77672278413	355.195365938737	340.369030474509	302.411329383232	383.407765186823	345.413341483921	385.655459046225	369.141337879379	381.075693522558	356.558343530571	293.497174133662	359.007624202437	390.894693170278	406.354010596888	391.660285767455	362.232566754772	404.030684598179	402.439626111337	401.588200359196	405.909854177372	354.364317364156	414.946214339923	397.75649119508	395.016850278988	416.868928260288	336.996129142239	412.405668610354	394.008728761429	370.311507174814	404.109216576042	362.529401322792	405.434511469062	399.337489091792	392.966566506746	390.480966123885	405.686527401165	408.981589924935	361.390981742429	394.734663638322	389.404420916269	-0.0608418511302373	0.00783939929777397	-0.130323294533264	0	0	0	0.0602028406821517	0	0	0.246652846904929	0.304418198165467	0.268686389006142	0	0	0.142928732342603	0	-0.183422969173209	0.191520852633823	-0.0902416141373808	0	0.161741289020187	-0.514593905347822	0	0	0	0.306353332220088	0	-0.122183143935891	0	-0.0374103617422869	0	0.243407894507173	0.0929589619324808	-0.0576425871074438	0	0	0	0	-0.157654137778882	-0.092433076814007	0	0	0	0	0	0	-0.131816305804328	-0.000633393122132352	-0.00436151844349651	0	0	0	-0.450059244477765	0	0	0	0	0	25.737865608331	101.952668361609	0.67797870868817	0.00404992816091954	0.577241379310345
```
