## Supplementary Script for "Exploratory analysis of multiple traits co-adaptations in the population history": MCMC_trace_LeafLife.txt (part 3 of 4)

```
17700	0.291459092474145	0.369281563512513	0.172857572482511	0.519622247434711	0.413861754502196	0.00409359835601934	0.117049998631813	0.861477044147822	0.00543031149810096	0.31659324022963	0.00107503818925219	0.123841331852946	0.100697811305007	0.811221252941536	0.0018135171525254	0.677616649794397	0.00836473907246353	0.478984161598682	0.610749869030026	0.145974146936592	0.211798897159432	0.411366317223692	0.303627509117552	0.308012378536841	0.176241867100477	0.46707184613183	0.247172849547316	0.00203656373944705	0.698539892387281	0.99892389404454	0.00157032297088333	0.366022786199632	0.507353026173007	0.318637958983343	0.499018709664703	0.475160946843157	0.404124389891759	0.000993833690586943	0.00107173188560126	0.797553315339242	0.0150016833365048	0.285344569213203	0.000964095215980166	0.0847950183241104	0.0926213622699351	0.638757660673365	0.126342622339143	0.47614811210931	0.0741031910720906	0.771320456702821	0.475362095603402	0.112689758170664	0.261140088143091	0.476886337657423	0.231238349658858	0.27035714136895	0.241658421312025	0.628554561731784	0.290699748912428	0.155091346630066	0.334903922874527	0.581893919253503	0.0704585268532814	0.29597617698931	0.723223707323929	0.0681825480040235	0.661913794168673	0.154283269446846	0.417877997784383	0.0452371043539393	0.0034523144512949	0.695376984508888	0.00446796925735472	0.678829987027521	0.00333679283364378	0.00246227414274449	0.172979640978094	0.858498769330707	0.246880594724924	0.153100166804566	0.176554439906771	0.914797704663501	0.33628391229532	0.00113804630121379	0.376429119527804	0.226100332025139	0.127856307875841	0.39880091552379	0.00255387139886871	0.308596059555643	0.247573503881202	0.00117487677108495	0.463628073218291	0.542433759804349	0.0881312046564099	0.433817814911614	0.777266049922115	0.00153335297282983	0.758740472539353	0.149101163932198	0.453577405217822	0.0512376138774472	0.00149455134198804	0.734275646677142	0.00158146157783711	0.742056479004525	0.00147088606106658	0.0844348223118078	0.265906764993207	0.914636410800994	0.250097224428702	0.322713114512772	0.118888424253927	0.862863772247758	0.240554138393907	0.0179323710728985	0.410613678357252	0.344939130711992	0.0932708790708354	0.276126596398764	0.0713293592772617	0.526528807280796	0.000920897656848924	0.0010984195294552	0.591500606335598	0.672051904840449	0.101179296912253	0.495298351178673	0.592747989193592	0.150204008255122	0.567420515593432	0.25296870120386	0.503194929271583	0.00173457434233985	0.120584167274096	0.688292355482612	0.0117358451076151	0.647390745333558	0.0266154767933426	0.0678425855671913	0.214255625750359	0.997055263214136	0.191367443887626	0.45663348165666	0.157882483496528	0.839803007275675	0.426231462256891	0.0891025703640726	0.323570871177186	0.276589350612687	0.178866822972243	0.385234542556738	0.14515922712054	0.382819545361149	0.284891063770863	0.0340169074531426	0.508029966908909	0.550926639036232	0.00129266966239292	0.355469246552079	0.521539147247402	0.149232381449607	0.671440106648729	0.180598714218488	0.576907667115902	0.0926595402875532	0.217660426767607	0.640039996853788	0.0242858238565196	0.679347396335605	0.0648909153851946	0.127197818874085	0.37264567317607	0.787364307519745	0.132696375866536	0.549182475036063	0.0676404544054713	0.780369063155037	0.22659360443688	0.058611113474726	0.386408988174012	0.193762469873115	0.167502091394119	0.39723023951143	0.184345607977268	0.537957338749996	0.338048424855112	0.143614573259692	0.516018741033598	0.618579691753627	0.196666635503305	0.276652411839657	0.615593202164801	0.286641536600267	0.589746579538239	0.204066359628927	0.514584468555788	0.166221538350071	0.424238927795434	0.616853621694785	0.0253638719141215	0.629174293042866	0.128751576393655	0.0881038364751423	0.358616525224712	0.703806389994948	0.160199572667405	0.510065959790949	0.0967145545143257	0.538118084184024	0.326863839002332	0.0746921448488305	0.38464811471192	0.189925046494965	0.10414110692087	0.172101110665881	0.176458835046699	0.661396814250061	0.299136503548855	0.191527636252926	0.413237574035706	0.594428116784023	0.195734683231018	0.194687382014183	0.501027405663346	0.210781954287481	0.602490527251799	0.248921505130622	0.26342700456571	0.0633237741981897	0.394691150268417	0.712918184992014	0.0375850255317396	0.745432388118737	0.09003723702511	0.0153288523866411	0.361524456755312	0.626697049580557	0.183908854164369	0.502651314479621	0.00521112319824997	0.528505503282387	0.34461629589221	0.0763556661190129	0.2050088292674	0.270157705193905	0.0683804514679973	0.0968532904310009	0.10793679406586	0.646285569637456	0.408166587438328	0.128669135555757	0.405581865800461	0.548407952150038	0.21254720554977	0.12405640116756	0.553122139584298	0.284129181715242	0.487203658373671	0.146737801431632	0.361362416526994	0.176232841264276	0.340156821924692	0.612924928289506	0.0092542892159374	0.669780847483532	0.208043403866741	0.0680996509280098	0.350300615282719	0.742643311248967	0.122126744390061	0.553010053146139	0.120690584896714	0.497376201381579	0.303102489863828	0.0717501090354754	0.378567819186999	0.00148079980780846	0.0710620008217147	0.218179092165436	0.24475625243815	0.53649560280159	0.246114906828859	0.123762615445644	0.405754592954798	0.564139295986146	0.20084368397534	0.103369319687661	0.273059447735387	0.492580113201468	0.414132740851609	0.435837090681573	0.361727685143651	0.0641551131256392	0.118285189774354	0.352381643666792	0.00380736106749331	0.334083584107188	0.0774242770974178	0.0154166712690395	0.13076603875725	0.654978447442088	0.0901305694379007	0.495326301591262	0.0687063880263569	0.494327560869488	0.436395899543726	0.158463663192191	0.208059288795248	0.313851906021118	0.259310306718402	0.535008846484146	0.31634410811774	0.606301933502342	0.335497901697134	0.152628277942881	0.338380019196328	0.31445506155259	0.254509876848971	0.133762196293159	0.263207267512921	0.555952353117097	0.365567562135222	0.486021138527208	0.297091547365478	0.0758789775695856	0.114742070866078	0.397963266128365	0.0106152316529512	0.271157171598834	0.084779525461413	0.0110356042833454	0.133281612671031	0.599432439668023	0.127795567015818	0.469493330512371	0.0476185430993449	0.431047876679358	0.444595871015428	0.170430338233408	0.235878866116632	0.283515321294432	0.320614021117998	0.568897613860037	0.265054881937088	0.581312842168603	0.327633135469119	0.142041274897142	0.404849898810395	0.378031100909386	0.192332246375373	0.135697459279066	0.262201590507751	0.613476146120042	0.423589164634574	0.410674543974306	0.0457600366365308	0.0715917707095329	0.125543190125277	0.237392881270988	0.0719968070365756	0.168163285139694	0.32155787968395	0.0145400170654101	0.161152342465471	0.226653067394468	0.119515874232469	0.172041704983842	0.000965916563031471	0.273066848949446	0.634098421415512	0.0361482142590021	0.185514487029007	0.201529717361434	0.39212979576791	0.747941045371623	0.671026527438226	0.318659540047343	0.462908683556778	0.245922091264594	0.104003512988835	0.207335259001713	0.199982332528426	0.146448908901717	0.333960576544498	0.635158564642737	0.315275156205545	0.482978615212568	0.00135534769313648	0.055787397421719	0.0743730145113753	0.197495176895054	0.0698335937117891	0.218463533559589	0.321130856278994	0.00916749120619214	0.12535718162611	0.131461678732872	0.0681942529583736	0.20353056772839	0.179728677799501	0.276620804131303	0.596136578409228	0.0757881806852398	0.147927099417237	0.145267505079746	0.529733418308087	0.793481344328389	0.757043005999405	0.286103059706986	0.527558088652638	0.394961056193086	0.106697505323776	0.211655507808168	0.256352602502161	0.131652721576628	0.380900409784117	0.415495138211273	0.328314217484498	0.21678503978463	0.0753021458466319	0.0968142659924059	0.0934112077106167	0.208916508828133	0.0423280076720268	0.23475363008322	0.241871501325776	0.00273877182426666	0.175089588572803	0.351232318540818	0.173080827703502	0.307831174933218	0.0985674342665304	0.246777614022148	0.526739426577061	0.00223170684178895	0.208679220090621	0.160620023466566	0.469968751980103	0.507074338802482	0.558275659011212	0.326821642951847	0.616556739705282	0.258159436447959	0.224268409877708	0.00120674612837255	0.196470605481538	0.147449318033118	0.297513903547238	0.4391276112486	0.242058824222996	0.367841680972247	0.209509833750721	0.0911851198797901	0.129938934610554	0.290295861239861	0.0455052176236332	0.27231212463828	0.312445392848826	0.0145138598923854	0.153040694468745	0.355573782185378	0.15093259336649	0.325585976928373	0.196136849071954	0.295260354418669	0.424999560056143	0.0647941930733392	0.120841729948619	0.163160092417254	0.418391673276474	0.653339879819638	0.588271154224723	0.330999270489135	0.451345413829355	0.450306861056599	0.187338994975897	0.302304682816648	0.228284312629788	0.0821080991595761	0.348099716540056	0.441408295424584	0.221769114228057	0.32138045843809	0.347085813828404	0.00200641155098602	0.0471092723093265	0.28952541712246	0.0157202830564197	0.345197094094382	0.328591506955734	0.0213543669710233	0.0289946844154733	0.399156599843576	0.247391493905299	0.264910691271883	0.310216457313734	0.449059520152546	0.254981293188556	0.0208120446049005	0.164203601940364	0.115361146569317	0.503767860779539	0.993095031372135	0.306868516152044	0.244470009823056	0.49695395102988	0.506964412520381	0.153459911188872	0.329800294226291	0.183719406134685	0.0445267927104223	0.326118561603109	0.541212429312828	0.743646097471005	0.340568500530229	0.111792408437129	0.0357017810666199	0.0287637591627673	0.561492638646301	0.00609422366303181	0.474596088328028	0.0815606989631051	0.0261791997680662	0.2219974151499	0.593750651677509	0.398011648749669	0.021707994887874	0.452485357736671	0.588890979845065	0.0785431679436074	0.0307054728959809	0.151732923049543	0.204755346451699	0.152856657666582	0.0807494234018516	0.0676971441804437	0.29428169770633	0.649699968708885	0.285209400500632	0.428379200883501	0.476551995726543	0.171824970335461	0.0360857341855429	0.49927611087013	0.409786356093252	0.238201678138164	0.121266457451123	0.300793939361923	0.00344189172232448	0.00119634952147863	0.502492213991655	0.0115785134942931	0.681326691133029	0.192241764173766	0.00333715759818828	0.166445208335668	0.688320317118822	0.327497463526533	0.0652932201978998	0.299395589758952	0.458151957376731	0.262881266479803	0.00499530339440448	0.226172068032101	0.0881593623974956	0.0338813213357859	0.0039079935639345	0.277669169069467	0.159126713267501	0.632099874831597	0.40614591694343	0.229244043719979	0.00244860083923988	0.176255282528893	0.00133056999919072	0.284222123620413	0.489939672238171	0.243329071668543	0.308480434889112	0.41683327246949	0.0153038174362607	0.0871826041800531	0.248858226128515	0.0128300438132032	0.45778312141837	0.233785057947779	0.00121967430430142	0.18419489257944	0.446275865942981	0.217620017181339	0.416336628385394	0.301845403988755	0.315906494785467	0.237658472076223	0.00187319280832878	0.180874098338026	0.0958587022927529	0.106267124348808	0.233789025580386	0.563360910222595	0.411113192419968	0.369481111383609	0.472620067223155	0.249092645840544	0.35706176631187	0.133565320005942	0.00137959017795724	0.260758764549454	0.429369447706118	0.170464986701291	0.436455340960638	0.126901448957084	0.101269155876191	0.0999656169601993	0.306717142947345	0.0319757630080655	0.207354171717791	0.336985939487162	0.0154179368072483	0.103014810302333	0.323645122480836	0.170008052484098	0.30793244038322	0.255510775150279	0.379508532422819	0.454189573917456	0.00518579420521552	0.104135878512622	0.0675776248757477	0.426213949521798	0.719304120116597	0.536004421895804	0.183359191466518	0.43584527644841	0.531509186768961	0.0266419262785109	0.27541568719082	0.173952120055416	0.10516334038086	0.304334872606351	0.420056774550667	0.218166177265658	0.337783366943484	0.282276007070506	0.153071340592316	0.0967966166255812	0.348878288858203	0.0189834545169146	0.266762163622605	0.28931706818931	0.0132846144894643	0.16158664168963	0.415329957328167	0.241645785829998	0.283347831907968	0.241395259628777	0.328958941459683	0.390867958342498	0.0596276078600455	0.107322302933414	0.127922674505202	0.390980505128974	0.625820245251337	0.533778811875071	0.190077728830381	0.306304556532203	0.44899000873653	0.181517427831495	0.363788396322938	0.21840986363035	0.143876256803043	0.284465266143718	0.646157447509387	0.189528330395222	0.467515883413306	0.168199808696643	0.159756303788437	0.179942622440112	0.273940015485915	0.0531812430373569	0.394157495868694	0.217225463302174	0.00140131163985541	0.199730472103576	0.384829320169172	0.186153278533225	0.239104591679065	0.136384484775127	0.289251231869087	0.509104711677909	0.0629212456556606	0.0931225137548462	0.114334499444543	0.460572226678488	0.711867356637454	0.453419131938638	0.20577144355725	0.377436910563893	0.403749501533181	0.213468409200431	0.253533819714694	0.168907505099333	0.131558800202788	0.385785675757853	0.592818042757128	0.182743305730635	0.456406904369777	0.266604045079611	0.0524228192958635	0.0824479028301569	0.330718605313758	0.0455202323943821	0.361185204126283	0.330477680959913	0.019929220236341	0.0985350677581657	0.298674846843398	0.206863383520677	0.303323699486546	0.227774259899918	0.270150404042479	0.384833895675057	0.0703594700617841	0.0864710493092497	0.0888718533264072	0.406992459494329	0.574850213440318	0.525971702472006	0.249892825569764	0.458229499694962	0.452799614409633	0.192533152306224	0.322976365560363	0.178515552406779	0.0723970632120821	0.315414886296112	0.446679388267354	0.424141410300773	0.523758901667115	0.373538457697112	0.0918229964422692	0.1371717283224	0.195405115338365	0.0395048079202044	0.467830454873962	0.177074854249717	0.0829880692914135	0.216655392223886	0.541650648713523	0.0234307434973019	0.452304549537895	0.0814939849524154	0.47936998769107	0.346941289524851	0.124899420514804	0.0012938328488879	0.186120847587283	0.0747349401502321	0.163999137952884	0.461821305353151	0.508884099198521	0.432229740027498	0.425489481879197	0.232597528740948	0.198541458625777	0.47017157075072	0.0016382876505603	0.0358539826134749	0.634591038209375	0.621401815472716	0.566473087073769	0.477857312064835	0.00257045948060339	0.172638794178273	0.140249478992249	0.0220111178237955	0.496095311842801	0.141886648439381	0.159725352258506	0.0252807069394684	0.448909844747225	0.100841949601302	0.431157968382564	0.182340490154729	0.378446684504685	0.224015026866165	0.191787085541664	0.00262203695878024	0.210803911393006	0.00114503047079013	0.000922238534960452	0.648524554024399	0.609533424541087	0.450341831962596	0.515237682381589	0.211370493245227	0.062592664478508	0.683205087095041	0.00149055776196266	0.605350793457896	0.180748470685316	0.56159151262379	0.256182986362895	0.474629681199968	0.0136678619486395	0.0939001848935808	0.679368594920615	0.0131428964319192	0.648304621120689	0.0167744195228479	0.0650133903715227	0.219645310705064	0.942328761980251	0.183884652031134	0.457756126771666	0.126762502173632	0.828494854237372	0.41580316815622	0.0868140038488164	0.331804241919087	0.265606965891261	0.158331444976511	0.381222098745671	0.141658905982616	0.392609059963331	0.304239978013947	0.0316877704543339	0.495418013614715	0.553590176279275	0.0359544078512542	0.349757722554446	0.349656247870196	0.461725323243552	0.223722852935175	0.302155301732823	0.267534019184832	0.149494075911486	0.0927381633966572	0.32817615256521	0.022883980740605	0.260986249605258	0.265897788119899	0.0145788629497283	0.147061882775038	0.443084349517722	0.247202643310622	0.31283797343839	0.222431636219092	0.37480726921722	0.401420663872027	0.0558599277994443	0.131104296770788	0.146077758808439	0.396544060493414	0.598932491690661	0.487866250819083	0.240713230865515	0.312354449903513	0.447259452149623	0.172434062570013	0.365157602837523	0.259891068126099	0.151585204480439	0.301228566089174	0.408314367394172	0.470882008096606	0.394650948776738	0.322460776511226	0.0702368728234594	0.164880516679131	0.304873996107863	0.0204243801007312	0.412047775053137	0.201693085815633	0.0379795053645501	0.176256524285822	0.527176216020993	0.103566656173174	0.447319035140035	0.0938655286718436	0.465032711705956	0.39184084432821	0.1144357352999	0.127064899084955	0.146446340827368	0.214073504314428	0.409094927821564	0.353255085773092	0.514515666234535	0.409212633905942	0.374049825073839	0.262532111776915	0.307486136847937	0.422781148754925	0.10298086436669	0.341551815054309	0.432976984534146	0.230712308150625	0.33886625154653	0.240578206633519	0.131792366858337	0.102572164668065	0.343696215167336	0.0250649203337809	0.29271853243794	0.265649674828877	0.0153976040189138	0.174034085186319	0.376563893857422	0.231172857225122	0.327900646450094	0.201722428471558	0.381140844532956	0.386835570448755	0.0432091083397924	0.133141359649889	0.153182940434165	0.37956347620642	0.60122039746722	0.503657885810871	0.275826752041009	0.379191903763516	0.47134243741601	0.167855623654552	0.357082652836873	0.255626521242747	0.106752215136295	0.504029121429996	0.286472733098694	0.494330510759083	0.207063216690979	0.426281548640797	0.00142353404601379	0.0456547368817531	0.776109456421914	0.00815871796182742	0.618917570323856	0.00144272838941489	0.0958866250881753	0.167732386567581	0.867462841217096	0.155698295096353	0.472338155059087	0.0765917302063428	0.776284227197671	0.425367266632192	0.116410640766587	0.302669126815342	0.417149308155174	0.243574128539881	0.260766784207467	0.221808639751115	0.466358362389483	0.27082433009317	0.023829944650717	0.514260734124775	0.58897163628346	0.0543296076801308	0.33294200483293	0.374350156646505	0.425902997017145	0.26064314852173	0.302538701529601	0.260827259579479	0.114825421321628	0.125178607658481	0.351617278023968	0.0244171492045911	0.34268742866579	0.243863134673425	0.0175682035113117	0.177101942088356	0.412375015220906	0.245143147452223	0.352940789578693	0.191566369086569	0.369748346119078	0.32349172034634	0.0408080572197245	0.168114691839022	0.1845566356349	0.338529905543564	0.539648321513543	0.479010035960584	0.305310753113224	0.391244939839078	0.408864715277267	0.202662650247511	0.349738009939055	0.280674912548825	0.102010724865091	0.379259516386897	0.448061491930972	0.258223053366938	0.302758743412091	0.307936229089028	0.0657002775814385	0.0975848018804216	0.354889276653258	0.0278355704099189	0.392628456816757	0.243250459864501	0.0195671582884451	0.17100434327997	0.371486281910267	0.263945715758785	0.3248103907865	0.206685905732343	0.411075737376084	0.308713418796013	0.0393148174819202	0.168954783070679	0.169792466401951	0.329078440870248	0.526873097698211	0.421641554076805	0.328989450944503	0.422171380247072	0.386377967616584	0.177788883647248	0.35474781822502	0.237096767516912	0.0821039440604959	0.375102477329632	0.457685474207583	0.261695716804606	0.281768185343227	0.293377561783648	0.0459725277654438	0.0736400585549769	0.359911658799758	0.0285566707833779	0.436988143551958	0.234990129362744	0.0158822649104352	0.192687787881658	0.414241461187654	0.251966166421045	0.304304905735746	0.239428045908845	0.411330277569023	0.249881173814573	0.0210799219714684	0.170115298243071	0.147489314555608	0.329539662945502	0.536219010912282	0.383444563337198	0.3147482957137	0.449449390835183	0.36943865096433	0.210228620440976	0.300824953214474	0.201604661965929	0.0453483944953335	0.289395013269522	0.479665899203508	0.385339914510975	0.452662648830831	0.331484008163391	0.0639012769477827	0.122978529229386	0.34783132004544	0.00490376273088184	0.306967410476647	0.090453432970255	0.0124363038440626	0.151029472208928	0.650966373788198	0.090851062405641	0.471342106826187	0.0734696048799496	0.479955656358658	0.462906468009489	0.147713166352607	0.228218412037488	0.313065068432196	0.277662553688869	0.518740088930051	0.284026908543348	0.594816320458636	0.326724743445351	0.146974040081834	0.355207407308281	0.322907934806602	0.23763664770756	0.119282935063224	0.613512963978223	0.189876815115209	0.59196198581271	0.206199299261914	0.428713765716572	0.0263828838543344	0.0752666578160591	0.650399991422899	0.0162814781642021	0.657189786883985	0.00174642760970746	0.0671572357530097	0.226491915775401	0.920323467626347	0.16105603976292	0.399038580200058	0.145055843562725	0.823395300738104	0.418013882607052	0.0775018849513398	0.328153628272465	0.286930988507202	0.172736133244523	0.353295346893574	0.145347106782984	0.38620779477384	0.218184185009157	0.00905445926885283	0.459196944667321	0.561641361577623	0.0526616788450094	0.373988297071507	0.413253188174113	0.43628641839096	0.337358723236071	0.292607347157448	0.197274092083973	0.110147833018686	0.152259947110604	0.352140854058459	0.0366303356084881	0.343990532452293	0.233907777303941	0.0227645415368295	0.200372198868041	0.454341841287856	0.200164835069776	0.416660053359493	0.121829793306443	0.418662395537343	0.435272953019674	0.0556288229599089	0.201444859367742	0.203202175850965	0.324383463817187	0.520500091623601	0.487577928107664	0.419267744570774	0.368403179694575	0.290366735693452	0.25027191747699	0.338704631758341	0.324428385760439	0.124276741139504	0.345224269917435	0.448424833259101	0.284343091983906	0.301796726079822	0.327882967998521	0.0343637558214159	0.0422796610166748	0.328295047271669	0.020740963698088	0.495143834509473	0.232406535263167	0.0124786968652001	0.175948428820144	0.482601122214519	0.266743876387637	0.306548489989011	0.246494274741483	0.438534179958176	0.217434488347458	0.0120928222541124	0.166932320949089	0.148878316814296	0.288082975062198	0.419945999005702	0.371646839792695	0.279860027138529	0.501407710843444	0.380166825612216	0.20063506229565	0.347056448360272	0.160227491709369	0.00814582689088871	0.365806450128901	0.470984824169107	0.336683387271512	0.306555514278567	0.144223080070655	0.0976437989236335	0.131293865912042	0.308296568429857	0.0563147774593568	0.28856440576191	0.27276207451335	0.0104907232574976	0.147269945893306	0.342688835981333	0.16001017712322	0.303019838169798	0.119778237446072	0.321956422653443	0.495443748443605	0.0622664189268741	0.204686919157804	0.169487830846991	0.355578640469694	0.618800890888072	0.535132715192853	0.386977402728226	0.444214404560529	0.262992410182628	0.224328995076307	0.258515673905931	0.26115852981971	0.118196194864152	0.426272852462478	0.396415000607662	0.385728394114011	0.332099270098661	0.24328742234081	0.0926884660113775	0.189384608899541	0.359798961952102	0.0259575288535406	0.411278685226247	0.205596408978997	0.0386218283863625	0.209175818557242	0.517506110746759	0.16427360022348	0.385981067453466	0.109609932343367	0.450709911747256	0.379424075571032	0.0734081154495815	0.187852978714089	0.167778373141216	0.290770292694696	0.428499271868706	0.425629338533147	0.488686033300747	0.378769454647891	0.311323064883704	0.251218860746079	0.327688664253974	0.321986936453067	0.101436222226916	0.653855211863285	0.0850389100134643	0.654751549661759	0.198110559043902	0.342658488687703	0.0340028899203439	0.000783965553033204	0.645916119656091	0.0120274073478728	0.658356305412625	0.00099805328488083	0.0530759930890181	0.18456385890119	0.882178332221863	0.189728949385467	0.245936562552262	0.171383513603263	0.810194255398743	0.353234474140086	0.0372282507299298	0.302422654900201	0.255394998581599	0.127519758034184	0.369714568446729	0.0955659357632414	0.396957308022831	0.187343213022246	0.00116790515355474	0.487999041815925	0.557654167965941	0.0770370730583268	0.397212191445779	0.361157170996406	0.417325271864321	0.439533530521376	0.32969664684653	0.288511613924253	0.0767101056297835	0.187817937686858	0.354254785288545	0.0285707731427156	0.426333248314032	0.223493594037752	0.0458238060118295	0.20860249255948	0.508807596357599	0.122775983091621	0.398697448258448	0.107536840087235	0.440216712878206	0.381050805140081	0.106389191458131	0.152571648684118	0.177783765914857	0.220644796411326	0.437827894727913	0.378827965333785	0.492194274305013	0.385770950727019	0.339814380604324	0.256259425099377	0.305522099628331	0.354975832154935	0.0956325993677208	0.556559711928665	0.297936350734132	0.611261696107136	0.181486221639255	0.4076900326598	0.158834932659903	0.369702878055669	0.586615698122991	0.0215905035515564	0.589490130491208	0.149022809129972	0.0718868710292321	0.344096909854771	0.686647548164578	0.143907894196893	0.550461435723475	0.0997161408442989	0.557240559749365	0.299254387104404	0.0589806188112783	0.311267019832142	0.243380844782115	0.113929998288761	0.203815812920827	0.174829041202617	0.673162020229868	0.314664385431288	0.17003058603578	0.427995086068435	0.523600156576789	0.25026658255882	0.161653299762043	0.338827077450246	0.515378216855843	0.326347451110526	0.371386757359869	0.0713925185230259	0.0841913046112371	0.13596657976749	0.29144820873465	0.0619793799819686	0.210330355150729	0.269833809460826	0.00994814514476503	0.152474698342778	0.269863648254258	0.13579183136675	0.256520638851761	0.137608677110298	0.289221381049252	0.535641013944909	0.0676196160859482	0.191547718672845	0.167816260470756	0.403323923542921	0.715418343404642	0.61284357847327	0.360574391498551	0.457776567650406	0.30107577864638	0.177690643138533	0.206812800083465	0.23732282868149	0.120162775936813	0.531574105836941	0.305216134800197	0.511758977931701	0.175666851811447	0.399705518407173	0.14912758767908	0.330407521329107	0.537006332650858	0.0222257917791902	0.566180918811657	0.168520672285723	0.0722573996201068	0.33807790852332	0.681526485658463	0.147941831174614	0.553523038207598	0.106074795815418	0.547165563100038	0.288650006414475	0.0719554101071006	0.277351263514398	0.212065553983938	0.105234552164082	0.248484776818857	0.213078728341623	0.614120133045648	0.30178789933707	0.188146073686473	0.423672265124423	0.517323862521711	0.250476468942212	0.139738324068881	0.345926074099201	0.44259035963789	0.433723324726953	0.505848743017016	0.399382966988615	0.0778092525813093	0.142116524403858	0.224520417408786	0.043549406200087	0.432926302728368	0.178692704252366	0.0796938930643903	0.21152287929295	0.565076018327088	0.0375422828798682	0.418905924652435	0.107939782495219	0.457037406071708	0.3459936824276	0.123448657066183	0.0012528445431891	0.185631527590001	0.0789175524625722	0.185149938050973	0.466235276601924	0.509174484355063	0.403934305731735	0.401923377210614	0.235017633754096	0.201380497499375	0.469809977916264	0.00132413453890793	0.350894884331835	0.443599320594147	0.302292251343202	0.345610550296291	0.208274949945526	0.0944264214966038	0.124479216147627	0.312716860468256	0.0327022726901404	0.314788273020333	0.254620611584862	0.0168258008568718	0.165866700638487	0.376523293540411	0.191163006171935	0.371202305353646	0.170429069447979	0.347198779437024	0.400629870799266	0.0577043750098183	0.174263459650569	0.182341149945916	0.359087704083547	0.582153902355278	0.499709278131281	0.353416670239923	0.393237555577375	0.40379568415134	0.221162873356571	0.314959550019281	0.258265330693971	0.100814841764896	0.498484690237168	0.171547627998241	0.648687477221279	0.202425725261761	0.566238976966117	0.0893878991598225	0.182838906162974	0.593737414562371	0.0240743686619035	0.654276180409129	0.0751805359200847	0.102723628699993	0.326875674954838	0.743095446790342	0.132319628281404	0.516486750062046	0.0811049398918514	0.747085183409507	0.252126111952489	0.0550717906978434	0.350699596704039	0.206587642623407	0.201977043726516	0.397797629033414	0.219362267562948	0.516408540991476	0.377382535331113	0.153733650844253	0.490537843116908	0.598918879287309	0.176773251006154	0.228375132912834	0.354560207907522	0.468897472467488	0.288010866020873	0.276482389066734	0.330476765085553	0.0249173588887291	0.0120292066925747	0.329276332959623	0.0140133177764882	0.553621141761052	0.21715580578197	0.0142960045042233	0.17362203362061	0.457140203303011	0.313435010250381	0.269727841826503	0.248590271350995	0.423712863473182	0.189766712324255	0.0178074152680513	0.161840952688947	0.164433157302563	0.258981120314709	0.351779578736022	0.377868188075807	0.289775104955828	0.485160890044466	0.384219835233462	0.203196861385068	0.33405345206353	0.132434700382768	0.00998687786444367	0.262059937713073	0.585268441122689	0.215040765548265	0.343229857514606	0.203696011375292	0.187840060302202	0.0815029703746495	0.314068940565939	0.0289917113795545	0.200555489343119	0.334538381371062	0.0117720707096321	0.104728239917665	0.448307733538119	0.213364697336145	0.275368658942415	0.268706390836387	0.383739906189842	0.484174920215989	0.0549555725742847	0.129169648433874	0.137646837766195	0.39515675039134	0.574175098960247	0.457254231984852	0.239058006219348	0.321861874984927	0.429812181586417	0.236268124017028	0.340675358509812	0.220061764209861	0.140746584390161	0.263019784550016	0.533387700979207	0.382806461355914	0.468212357662692	0.320089388613344	0.0769876769965913	0.119923563557269	0.319255778695361	0.00745847731568961	0.288142439510121	0.090355192592519	0.0139793554019488	0.105108161373671	0.626642480293308	0.127419017419726	0.478665405747571	0.0659446833202597	0.452575994914164	0.480141706391917	0.170020647187362	0.252701681894487	0.290475662904783	0.287214735427929	0.56830471546714	0.269499351260188	0.594931753207931	0.327132397944138	0.14270726058976	0.354263381237399	0.374938395334551	0.210427680883281	0.130623945867739	0.26061866667887	0.564798611420107	0.388402760157683	0.488284896307854	0.326617949363311	0.080309316973972	0.103590489021811	0.348989378688054	0.00802784140264797	0.307301746903498	0.0849084339320651	0.00964690057325499	0.11597442385371	0.618377552844051	0.133092311746919	0.485499066117655	0.0455532665996492	0.460094669234338	0.454469289107116	0.177065633099382	0.233397057228911	0.285826013629617	0.302478949976768	0.5857646241091	0.281461434400443	0.611558841272627	0.29344356663116	0.156660516461365	0.402484187921316	0.387279545836409	0.204097926117666	0.133197833323233	0.497826231045067	0.220040696217638	0.585284549321905	0.23475066850448	0.285318501480601	0.067625455704175	0.382611362255319	0.69009228330457	0.0328372368363932	0.747423501920607	0.091093740003115	0.0191883202515179	0.355970967999935	0.61489975234866	0.1813403405665	0.506150145206715	0.0174700958250859	0.539177533654986	0.316189102917078	0.0764216640911003	0.23475411751786	0.28114751699497	0.0860904549328479	0.109406022220767	0.135796418722208	0.630189700160999	0.40742306199197	0.130275192368506	0.383334568707746	0.533824740636143	0.232711307195696	0.125323514710474	0.557946443192893	0.287564004182357	0.590214237573102	0.210667488753462	0.468774320494846	0.157195383969834	0.385938572423515	0.573956856500164	0.0253055279405879	0.588712816173626	0.132459435851339	0.0747184805008307	0.348868734782807	0.69128979279874	0.149333683677107	0.49158283065339	0.104643893052948	0.571910842063991	0.275160021937698	0.0685162411831029	0.335838817522154	0.224507028320825	0.11218923865393	0.189821981726784	0.172788254162881	0.676949656385985	0.299930882743439	0.19084337564514	0.430385897555239	0.582309365405456	0.195042983373749	0.185819840104203	0.304259247615946	0.442384333024939	0.463521722201743	0.468787133393228	0.362810584250075	0.0813975994606014	0.178066397725191	0.272275029538693	0.0351863011447154	0.421535751070551	0.180123535025201	0.054228257191946	0.210667395392019	0.556842823200374	0.0838252032162559	0.413637017133462	0.10692624061853	0.45460755858243	0.364562832543447	0.123510348909624	0.0359825665095617	0.160318506704508	0.148788323585307	0.274317697650812	0.418448055581161	0.47124399377051	0.423529410596966	0.40012695595422	0.295184047693059	0.276034682040945	0.430719238121967	0.0545184239391199	-68.6722491524591	-62.2610510858553	-82.630513674305	-102.93469665723	-80.3339484652697	-83.4299424083423	-77.9891125961652	-74.5432333003507	-70.7801172536741	-33.0591751428062	-30.3423593532477	13.7831146263507	26.002612013298	1.75250918639791	3.63844516872761	3.83054158151134	-45.5824391943136	-30.7183934448031	-18.6135730057843	14.6011772492731	-1.47050452950288	7.90410834907958	5.61785791184118	-22.4920375117414	-15.8488107512673	-78.9770944098335	-4.82858158422179	-26.0508276761777	-3.83566627523817	-76.9822486419715	-11.6386000568892	-12.8154367426314	-13.8649981856156	-32.7446972750166	-78.7621564171581	-19.2860109929231	-17.2252810764425	-5.67866854675951	-26.1082040453126	-79.5998634569995	-26.4095172825724	-73.3964685287212	6.24762335423162	-66.7565431463616	-23.5731377086346	-7.71349055444002	-75.4973878040143	-18.6357072151282	-0.072675228122448	-30.2291344312585	-31.021960227314	-72.9740836673186	-74.7777692994658	-24.7704752767366	314.986390406818	382.410607379578	313.156325081739	298.737274324424	350.318459563924	386.54966490819	391.606087485661	352.33573603807	390.885957607174	404.550017516256	410.51953483114	345.364741580328	325.372041278499	358.304812265149	386.106613592089	354.84703298379	340.214166386992	304.465672589979	383.32244804623	344.323359943206	385.450216594639	367.731722120169	382.804394836332	356.744252134776	293.79635721189	357.214684314227	391.079531138963	406.524672622667	393.017028759773	365.025646288297	404.042481302817	401.64538273023	400.733968394808	406.011404718826	354.470385917999	415.352567956858	397.998759360564	395.718819059112	416.943215374534	334.931753009307	412.486946944497	392.616400518631	372.789270689088	401.508504965991	362.002670928793	404.442147044154	399.793172873684	392.55366910336	390.220651447451	405.302180214917	409.264220415239	362.388462930872	394.01657637593	389.118846523835	-0.0898623988828033	0.00184340008232176	-0.131217930636219	0	0	0	0.0593966005332293	0	0	0.272830398887853	0.297434406240296	0.228671444203479	0	0	0.142928732342603	0	-0.172731633548711	0.210101913885829	-0.0658384616224573	0	0.182569214336249	-0.458104997586272	0	0	0	0.290388997498759	0	-0.0709663852499887	0	-0.0203927690100264	0	0.240189032348392	0.0868466901621234	-0.0421055042148038	0	0	0	0	-0.182993442423357	-0.0941495960936531	0	0	0	0	0	0	-0.126518800092646	0.00642313216712556	-0.00436151844349651	0	0	0	-0.438972693334647	0	0	0	0	0	44.3351707174822	106.808884361626	0.624596369732171	0.00400423728813559	0.577401129943503
18000	0.291459092474145	0.369281563512513	0.172857572482511	0.519622247434711	0.413861754502196	0.00409359835601934	0.117049998631813	0.861477044147822	0.00530255416913183	0.31659324022963	0.00107503818925219	0.119631959411118	0.100697811305007	0.811221252941536	0.0018135171525254	0.677616649794397	0.00836473907246353	0.478984161598682	0.571820048839827	0.145974146936592	0.211798897159432	0.411366317223692	0.303627509117552	0.308012378536841	0.176241867100477	0.46707184613183	0.247172849547316	0.00203656373944705	0.698539892387281	0.99892389404454	0.00157032297088333	0.366022786199632	0.507353026173007	0.318637958983343	0.499018709664703	0.475160946843157	0.404124389891759	0.000993833690586943	0.00107173188560126	0.797553315339242	0.0129551174093509	0.285344569213203	0.000964095215980166	0.0732178140461063	0.0926213622699351	0.638757660673365	0.126342622339143	0.47614811210931	0.0741031910720906	0.771320456702821	0.478079396902413	0.112689758170664	0.261140088143091	0.476886337657423	0.231238349658858	0.27035714136895	0.241658421312025	0.628554561731784	0.290699748912428	0.155091346630066	0.334903922874527	0.581893919253503	0.0704585268532814	0.29597617698931	0.723223707323929	0.0681825480040235	0.661913794168673	0.154283269446846	0.417877997784383	0.0452371043539393	0.0034523144512949	0.695376984508888	0.00651346137755806	0.678829987027521	0.00333679283364378	0.00317131458022265	0.172979640978094	0.858498769330707	0.246880594724924	0.153100166804566	0.176554439906771	0.914797704663501	0.298144903382765	0.00113804630121379	0.376429119527804	0.226100332025139	0.127856307875841	0.39880091552379	0.00255387139886871	0.308596059555643	0.247573503881202	0.00117487677108495	0.463628073218291	0.542433759804349	0.0881312046564099	0.433817814911614	0.777266049922115	0.00153335297282983	0.758740472539353	0.149101163932198	0.453577405217822	0.0512376138774472	0.00149455134198804	0.734275646677142	0.0022164992120205	0.742056479004525	0.00147088606106658	0.0694180436670973	0.265906764993207	0.914636410800994	0.250097224428702	0.322713114512772	0.118888424253927	0.862863772247758	0.204172210843408	0.0179323710728985	0.410613678357252	0.344939130711992	0.0932708790708354	0.276126596398764	0.0713293592772617	0.526528807280796	0.000920897656848924	0.0010984195294552	0.591500606335598	0.672051904840449	0.101179296912253	0.495298351178673	0.592747989193592	0.150204008255122	0.567420515593432	0.25296870120386	0.503194929271583	0.00173457434233985	0.120584167274096	0.688292355482612	0.0111134840823187	0.647390745333558	0.0266154767933426	0.0740439049231348	0.214255625750359	0.997055263214136	0.191367443887626	0.45663348165666	0.157882483496528	0.839803007275675	0.43030467002121	0.0891025703640726	0.323570871177186	0.276589350612687	0.178866822972243	0.385234542556738	0.14515922712054	0.382819545361149	0.284891063770863	0.0340169074531426	0.508029966908909	0.550926639036232	0.00129266966239292	0.355469246552079	0.521539147247402	0.149232381449607	0.671440106648729	0.180598714218488	0.576907667115902	0.0926595402875532	0.217660426767607	0.640039996853788	0.0243614363545001	0.679347396335605	0.0648909153851946	0.118443707531485	0.37264567317607	0.787364307519745	0.132696375866536	0.549182475036063	0.0676404544054713	0.780369063155037	0.231693304694979	0.058611113474726	0.386408988174012	0.193762469873115	0.167502091394119	0.39723023951143	0.184345607977268	0.537957338749996	0.338048424855112	0.143614573259692	0.516018741033598	0.618579691753627	0.196666635503305	0.276652411839657	0.615593202164801	0.286641536600267	0.589746579538239	0.204066359628927	0.514584468555788	0.166221538350071	0.424238927795434	0.616853621694785	0.0256408413475022	0.629174293042866	0.128751576393655	0.0878089701959917	0.358616525224712	0.703806389994948	0.160199572667405	0.510065959790949	0.0967145545143257	0.538118084184024	0.290269011133343	0.0746921448488305	0.38464811471192	0.189925046494965	0.10414110692087	0.172101110665881	0.176458835046699	0.661396814250061	0.299136503548855	0.191527636252926	0.413237574035706	0.594428116784023	0.195734683231018	0.194687382014183	0.501027405663346	0.210781954287481	0.602490527251799	0.248921505130622	0.26342700456571	0.0633237741981897	0.394691150268417	0.712918184992014	0.0471286766875841	0.745432388118737	0.09003723702511	0.0167905690099828	0.361524456755312	0.626697049580557	0.183908854164369	0.502651314479621	0.00521112319824997	0.528505503282387	0.335574489763516	0.0763556661190129	0.2050088292674	0.270157705193905	0.0683804514679973	0.0968532904310009	0.10793679406586	0.646285569637456	0.408166587438328	0.128669135555757	0.405581865800461	0.548407952150038	0.21254720554977	0.12405640116756	0.553122139584298	0.284129181715242	0.487203658373671	0.146737801431632	0.361362416526994	0.176232841264276	0.340156821924692	0.612924928289506	0.0109346530828781	0.669780847483532	0.208043403866741	0.0574838377218132	0.350300615282719	0.742643311248967	0.122126744390061	0.553010053146139	0.120690584896714	0.497376201381579	0.294811025000095	0.0717501090354754	0.378567819186999	0.00148079980780846	0.0710620008217147	0.218179092165436	0.24475625243815	0.53649560280159	0.246114906828859	0.123762615445644	0.405754592954798	0.564139295986146	0.20084368397534	0.103369319687661	0.273059447735387	0.492580113201468	0.414132740851609	0.435837090681573	0.361727685143651	0.0641551131256392	0.118285189774354	0.352381643666792	0.0048973169699782	0.334083584107188	0.0774242770974178	0.0143381774789492	0.13076603875725	0.654978447442088	0.0901305694379007	0.495326301591262	0.0687063880263569	0.494327560869488	0.44228313160395	0.158463663192191	0.208059288795248	0.313851906021118	0.259310306718402	0.535008846484146	0.31634410811774	0.606301933502342	0.335497901697134	0.152628277942881	0.338380019196328	0.31445506155259	0.254509876848971	0.133762196293159	0.263207267512921	0.555952353117097	0.365567562135222	0.486021138527208	0.297091547365478	0.0758789775695856	0.114742070866078	0.397963266128365	0.00935658860207835	0.271157171598834	0.084779525461413	0.0155879096357854	0.133281612671031	0.599432439668023	0.127795567015818	0.469493330512371	0.0476185430993449	0.431047876679358	0.46544310820851	0.170430338233408	0.235878866116632	0.283515321294432	0.320614021117998	0.568897613860037	0.265054881937088	0.581312842168603	0.327633135469119	0.142041274897142	0.404849898810395	0.378031100909386	0.192332246375373	0.135697459279066	0.262201590507751	0.613476146120042	0.423589164634574	0.410674543974306	0.0457600366365308	0.0715917707095329	0.125543190125277	0.237392881270988	0.0900669049607022	0.168163285139694	0.32155787968395	0.0165770696055	0.161152342465471	0.226653067394468	0.119515874232469	0.172041704983842	0.000965916563031471	0.273066848949446	0.613030889062383	0.0361482142590021	0.185514487029007	0.201529717361434	0.39212979576791	0.747941045371623	0.671026527438226	0.318659540047343	0.462908683556778	0.245922091264594	0.104003512988835	0.207335259001713	0.199982332528426	0.146448908901717	0.333960576544498	0.635158564642737	0.315275156205545	0.482978615212568	0.00135534769313648	0.055787397421719	0.0743730145113753	0.197495176895054	0.0994377979631685	0.218463533559589	0.321130856278994	0.00868979709596326	0.12535718162611	0.131461678732872	0.0681942529583736	0.20353056772839	0.179728677799501	0.276620804131303	0.615369047609769	0.0757881806852398	0.147927099417237	0.145267505079746	0.529733418308087	0.793481344328389	0.757043005999405	0.286103059706986	0.527558088652638	0.394961056193086	0.106697505323776	0.211655507808168	0.256352602502161	0.131652721576628	0.380900409784117	0.415495138211273	0.328314217484498	0.21678503978463	0.0753021458466319	0.0968142659924059	0.0934112077106167	0.208916508828133	0.0537996611717995	0.23475363008322	0.241871501325776	0.00263380015215133	0.175089588572803	0.351232318540818	0.173080827703502	0.307831174933218	0.0985674342665304	0.246777614022148	0.476138163649439	0.00223170684178895	0.208679220090621	0.160620023466566	0.469968751980103	0.507074338802482	0.558275659011212	0.326821642951847	0.616556739705282	0.258159436447959	0.224268409877708	0.00120674612837255	0.196470605481538	0.147449318033118	0.297513903547238	0.4391276112486	0.242058824222996	0.367841680972247	0.209509833750721	0.0911851198797901	0.129938934610554	0.290295861239861	0.0538706000755583	0.27231212463828	0.312445392848826	0.0152366649371211	0.153040694468745	0.355573782185378	0.15093259336649	0.325585976928373	0.196136849071954	0.295260354418669	0.37876139229262	0.0647941930733392	0.120841729948619	0.163160092417254	0.418391673276474	0.653339879819638	0.588271154224723	0.330999270489135	0.451345413829355	0.450306861056599	0.187338994975897	0.302304682816648	0.228284312629788	0.0821080991595761	0.348099716540056	0.441408295424584	0.221769114228057	0.32138045843809	0.347085813828404	0.00200641155098602	0.0471092723093265	0.28952541712246	0.020834310738302	0.345197094094382	0.328591506955734	0.0206529255865039	0.0289946844154733	0.399156599843576	0.247391493905299	0.264910691271883	0.310216457313734	0.449059520152546	0.278856834964883	0.0208120446049005	0.164203601940364	0.115361146569317	0.503767860779539	0.993095031372135	0.306868516152044	0.244470009823056	0.49695395102988	0.506964412520381	0.153459911188872	0.329800294226291	0.183719406134685	0.0445267927104223	0.326118561603109	0.541212429312828	0.743646097471005	0.340568500530229	0.111792408437129	0.0357017810666199	0.0287637591627673	0.561492638646301	0.0074742376576749	0.474596088328028	0.0815606989631051	0.0222984628877328	0.2219974151499	0.593750651677509	0.398011648749669	0.021707994887874	0.452485357736671	0.588890979845065	0.0756435629906163	0.0307054728959809	0.151732923049543	0.204755346451699	0.152856657666582	0.0807494234018516	0.0676971441804437	0.29428169770633	0.649699968708885	0.285209400500632	0.428379200883501	0.476551995726543	0.171824970335461	0.0360857341855429	0.49927611087013	0.409786356093252	0.238201678138164	0.121266457451123	0.300793939361923	0.00344189172232448	0.00119634952147863	0.502492213991655	0.0103536042158596	0.681326691133029	0.192241764173766	0.00253997203816344	0.166445208335668	0.688320317118822	0.327497463526533	0.0652932201978998	0.299395589758952	0.458151957376731	0.267720897742771	0.00499530339440448	0.226172068032101	0.0881593623974956	0.0338813213357859	0.0039079935639345	0.277669169069467	0.159126713267501	0.632099874831597	0.40614591694343	0.229244043719979	0.00244860083923988	0.176255282528893	0.00133056999919072	0.284222123620413	0.489939672238171	0.243329071668543	0.308480434889112	0.41683327246949	0.0153038174362607	0.0871826041800531	0.248858226128515	0.0174538756100528	0.45778312141837	0.233785057947779	0.00128455252729153	0.18419489257944	0.446275865942981	0.217620017181339	0.416336628385394	0.301845403988755	0.315906494785467	0.224681785830878	0.00187319280832878	0.180874098338026	0.0958587022927529	0.106267124348808	0.233789025580386	0.563360910222595	0.411113192419968	0.369481111383609	0.472620067223155	0.249092645840544	0.35706176631187	0.133565320005942	0.00137959017795724	0.260758764549454	0.429369447706118	0.170464986701291	0.436455340960638	0.126901448957084	0.101269155876191	0.0999656169601993	0.306717142947345	0.0317072702460975	0.207354171717791	0.336985939487162	0.0139775445700725	0.103014810302333	0.323645122480836	0.170008052484098	0.30793244038322	0.255510775150279	0.379508532422819	0.46424629750696	0.00518579420521552	0.104135878512622	0.0675776248757477	0.426213949521798	0.719304120116597	0.536004421895804	0.183359191466518	0.43584527644841	0.531509186768961	0.0266419262785109	0.27541568719082	0.173952120055416	0.10516334038086	0.304334872606351	0.420056774550667	0.218166177265658	0.337783366943484	0.282276007070506	0.153071340592316	0.0967966166255812	0.348878288858203	0.01371715749506	0.266762163622605	0.28931706818931	0.0105855970564682	0.16158664168963	0.415329957328167	0.241645785829998	0.283347831907968	0.241395259628777	0.328958941459683	0.397527076123981	0.0596276078600455	0.107322302933414	0.127922674505202	0.390980505128974	0.625820245251337	0.533778811875071	0.190077728830381	0.306304556532203	0.44899000873653	0.181517427831495	0.363788396322938	0.21840986363035	0.143876256803043	0.284465266143718	0.646157447509387	0.189528330395222	0.467515883413306	0.168199808696643	0.159756303788437	0.179942622440112	0.273940015485915	0.0532709085676256	0.394157495868694	0.217225463302174	0.00142326701959154	0.199730472103576	0.384829320169172	0.186153278533225	0.239104591679065	0.136384484775127	0.289251231869087	0.51444762398951	0.0629212456556606	0.0931225137548462	0.114334499444543	0.460572226678488	0.711867356637454	0.453419131938638	0.20577144355725	0.377436910563893	0.403749501533181	0.213468409200431	0.253533819714694	0.168907505099333	0.131558800202788	0.385785675757853	0.592818042757128	0.182743305730635	0.456406904369777	0.266604045079611	0.0524228192958635	0.0824479028301569	0.330718605313758	0.0582908684164808	0.361185204126283	0.330477680959913	0.0170708634840364	0.0985350677581657	0.298674846843398	0.206863383520677	0.303323699486546	0.227774259899918	0.270150404042479	0.391641347172179	0.0703594700617841	0.0864710493092497	0.0888718533264072	0.406992459494329	0.574850213440318	0.525971702472006	0.249892825569764	0.458229499694962	0.452799614409633	0.192533152306224	0.322976365560363	0.178515552406779	0.0723970632120821	0.315414886296112	0.446679388267354	0.424141410300773	0.523758901667115	0.373538457697112	0.0918229964422692	0.1371717283224	0.195405115338365	0.0268281368331897	0.467830454873962	0.177074854249717	0.0883098720437344	0.216655392223886	0.541650648713523	0.0234307434973019	0.452304549537895	0.0814939849524154	0.47936998769107	0.356993312960802	0.124899420514804	0.0012938328488879	0.186120847587283	0.0747349401502321	0.163999137952884	0.461821305353151	0.508884099198521	0.432229740027498	0.425489481879197	0.232597528740948	0.198541458625777	0.47017157075072	0.0016382876505603	0.0358539826134749	0.634591038209375	0.621401815472716	0.566473087073769	0.477857312064835	0.00257045948060339	0.172638794178273	0.140249478992249	0.0154652812833988	0.496095311842801	0.141886648439381	0.165583246058636	0.0252807069394684	0.448909844747225	0.100841949601302	0.431157968382564	0.182340490154729	0.378446684504685	0.246147025943103	0.191787085541664	0.00262203695878024	0.210803911393006	0.00114503047079013	0.000922238534960452	0.648524554024399	0.609533424541087	0.450341831962596	0.515237682381589	0.211370493245227	0.062592664478508	0.683205087095041	0.00149055776196266	0.605350793457896	0.180748470685316	0.56159151262379	0.256182986362895	0.474629681199968	0.0136678619486395	0.0939001848935808	0.679368594920615	0.0155001808225001	0.648304621120689	0.0167744195228479	0.072641115749875	0.219645310705064	0.942328761980251	0.183884652031134	0.457756126771666	0.126762502173632	0.828494854237372	0.396054069331144	0.0868140038488164	0.331804241919087	0.265606965891261	0.158331444976511	0.381222098745671	0.141658905982616	0.392609059963331	0.304239978013947	0.0316877704543339	0.495418013614715	0.553590176279275	0.0359544078512542	0.349757722554446	0.349656247870196	0.461725323243552	0.223722852935175	0.302155301732823	0.267534019184832	0.149494075911486	0.0927381633966572	0.32817615256521	0.0247216920994456	0.260986249605258	0.265897788119899	0.0143593849484844	0.147061882775038	0.443084349517722	0.247202643310622	0.31283797343839	0.222431636219092	0.37480726921722	0.394852166163637	0.0558599277994443	0.131104296770788	0.146077758808439	0.396544060493414	0.598932491690661	0.487866250819083	0.240713230865515	0.312354449903513	0.447259452149623	0.172434062570013	0.365157602837523	0.259891068126099	0.151585204480439	0.301228566089174	0.408314367394172	0.470882008096606	0.394650948776738	0.322460776511226	0.0702368728234594	0.164880516679131	0.304873996107863	0.0223916280987884	0.412047775053137	0.201693085815633	0.0428541065078834	0.176256524285822	0.527176216020993	0.103566656173174	0.447319035140035	0.0938655286718436	0.465032711705956	0.399518353376833	0.1144357352999	0.127064899084955	0.146446340827368	0.214073504314428	0.409094927821564	0.353255085773092	0.514515666234535	0.409212633905942	0.374049825073839	0.262532111776915	0.307486136847937	0.422781148754925	0.10298086436669	0.341551815054309	0.432976984534146	0.230712308150625	0.33886625154653	0.240578206633519	0.131792366858337	0.102572164668065	0.343696215167336	0.0335381029919802	0.29271853243794	0.265649674828877	0.0130573190257086	0.174034085186319	0.376563893857422	0.231172857225122	0.327900646450094	0.201722428471558	0.381140844532956	0.358457451315919	0.0432091083397924	0.133141359649889	0.153182940434165	0.37956347620642	0.60122039746722	0.503657885810871	0.275826752041009	0.379191903763516	0.47134243741601	0.167855623654552	0.357082652836873	0.255626521242747	0.106752215136295	0.504029121429996	0.286472733098694	0.494330510759083	0.207063216690979	0.426281548640797	0.00142353404601379	0.0456547368817531	0.776109456421914	0.00892904702764534	0.618917570323856	0.00144272838941489	0.0840956544929732	0.167732386567581	0.867462841217096	0.155698295096353	0.472338155059087	0.0765917302063428	0.776284227197671	0.401075498542577	0.116410640766587	0.302669126815342	0.417149308155174	0.243574128539881	0.260766784207467	0.221808639751115	0.466358362389483	0.27082433009317	0.023829944650717	0.514260734124775	0.58897163628346	0.0543296076801308	0.33294200483293	0.374350156646505	0.425902997017145	0.26064314852173	0.302538701529601	0.260827259579479	0.114825421321628	0.125178607658481	0.351617278023968	0.0344883359409168	0.34268742866579	0.243863134673425	0.0162229869821879	0.177101942088356	0.412375015220906	0.245143147452223	0.352940789578693	0.191566369086569	0.369748346119078	0.3004174314386	0.0408080572197245	0.168114691839022	0.1845566356349	0.338529905543564	0.539648321513543	0.479010035960584	0.305310753113224	0.391244939839078	0.408864715277267	0.202662650247511	0.349738009939055	0.280674912548825	0.102010724865091	0.379259516386897	0.448061491930972	0.258223053366938	0.302758743412091	0.307936229089028	0.0657002775814385	0.0975848018804216	0.354889276653258	0.0317290581302921	0.392628456816757	0.243250459864501	0.0189051711853281	0.17100434327997	0.371486281910267	0.263945715758785	0.3248103907865	0.206685905732343	0.411075737376084	0.281213360907119	0.0393148174819202	0.168954783070679	0.169792466401951	0.329078440870248	0.526873097698211	0.421641554076805	0.328989450944503	0.422171380247072	0.386377967616584	0.177788883647248	0.35474781822502	0.237096767516912	0.0821039440604959	0.375102477329632	0.457685474207583	0.261695716804606	0.281768185343227	0.293377561783648	0.0459725277654438	0.0736400585549769	0.359911658799758	0.0222055391730468	0.436988143551958	0.234990129362744	0.0210755272120576	0.192687787881658	0.414241461187654	0.251966166421045	0.304304905735746	0.239428045908845	0.411330277569023	0.242481670872647	0.0210799219714684	0.170115298243071	0.147489314555608	0.329539662945502	0.536219010912282	0.383444563337198	0.3147482957137	0.449449390835183	0.36943865096433	0.210228620440976	0.300824953214474	0.201604661965929	0.0453483944953335	0.289395013269522	0.479665899203508	0.385339914510975	0.452662648830831	0.331484008163391	0.0639012769477827	0.122978529229386	0.34783132004544	0.00736833874143862	0.306967410476647	0.090453432970255	0.0120190512526556	0.151029472208928	0.650966373788198	0.090851062405641	0.471342106826187	0.0734696048799496	0.479955656358658	0.451943038510601	0.147713166352607	0.228218412037488	0.313065068432196	0.277662553688869	0.518740088930051	0.284026908543348	0.594816320458636	0.326724743445351	0.146974040081834	0.355207407308281	0.322907934806602	0.23763664770756	0.119282935063224	0.613512963978223	0.189876815115209	0.59196198581271	0.206199299261914	0.428713765716572	0.0263828838543344	0.0752666578160591	0.650399991422899	0.00954213773340512	0.657189786883985	0.00174642760970746	0.0604129504150668	0.226491915775401	0.920323467626347	0.16105603976292	0.399038580200058	0.145055843562725	0.823395300738104	0.415546404818909	0.0775018849513398	0.328153628272465	0.286930988507202	0.172736133244523	0.353295346893574	0.145347106782984	0.38620779477384	0.218184185009157	0.00905445926885283	0.459196944667321	0.561641361577623	0.0526616788450094	0.373988297071507	0.413253188174113	0.43628641839096	0.337358723236071	0.292607347157448	0.197274092083973	0.110147833018686	0.152259947110604	0.352140854058459	0.0409024585099802	0.343990532452293	0.233907777303941	0.0259464537824382	0.200372198868041	0.454341841287856	0.200164835069776	0.416660053359493	0.121829793306443	0.418662395537343	0.380852854996787	0.0556288229599089	0.201444859367742	0.203202175850965	0.324383463817187	0.520500091623601	0.487577928107664	0.419267744570774	0.368403179694575	0.290366735693452	0.25027191747699	0.338704631758341	0.324428385760439	0.124276741139504	0.345224269917435	0.448424833259101	0.284343091983906	0.301796726079822	0.327882967998521	0.0343637558214159	0.0422796610166748	0.328295047271669	0.0118758703253718	0.495143834509473	0.232406535263167	0.0113121843855005	0.175948428820144	0.482601122214519	0.266743876387637	0.306548489989011	0.246494274741483	0.438534179958176	0.214726084791237	0.0120928222541124	0.166932320949089	0.148878316814296	0.288082975062198	0.419945999005702	0.371646839792695	0.279860027138529	0.501407710843444	0.380166825612216	0.20063506229565	0.347056448360272	0.160227491709369	0.00814582689088871	0.365806450128901	0.470984824169107	0.336683387271512	0.306555514278567	0.144223080070655	0.0976437989236335	0.131293865912042	0.308296568429857	0.0501620092650259	0.28856440576191	0.27276207451335	0.0130215877178391	0.147269945893306	0.342688835981333	0.16001017712322	0.303019838169798	0.119778237446072	0.321956422653443	0.471887429209154	0.0622664189268741	0.204686919157804	0.169487830846991	0.355578640469694	0.618800890888072	0.535132715192853	0.386977402728226	0.444214404560529	0.262992410182628	0.224328995076307	0.258515673905931	0.26115852981971	0.118196194864152	0.426272852462478	0.396415000607662	0.385728394114011	0.332099270098661	0.24328742234081	0.0926884660113775	0.189384608899541	0.359798961952102	0.0259952019675751	0.411278685226247	0.205596408978997	0.0361793063697707	0.209175818557242	0.517506110746759	0.16427360022348	0.385981067453466	0.109609932343367	0.450709911747256	0.39579817384428	0.0734081154495815	0.187852978714089	0.167778373141216	0.290770292694696	0.428499271868706	0.425629338533147	0.488686033300747	0.378769454647891	0.311323064883704	0.251218860746079	0.327688664253974	0.321986936453067	0.101436222226916	0.653855211863285	0.0850389100134643	0.654751549661759	0.198110559043902	0.342658488687703	0.0340028899203439	0.000783965553033204	0.645916119656091	0.010638914807773	0.658356305412625	0.00099805328488083	0.0453649108593194	0.18456385890119	0.882178332221863	0.189728949385467	0.245936562552262	0.171383513603263	0.810194255398743	0.348837532832971	0.0372282507299298	0.302422654900201	0.255394998581599	0.127519758034184	0.369714568446729	0.0955659357632414	0.396957308022831	0.187343213022246	0.00116790515355474	0.487999041815925	0.557654167965941	0.0770370730583268	0.397212191445779	0.361157170996406	0.417325271864321	0.439533530521376	0.32969664684653	0.288511613924253	0.0767101056297835	0.187817937686858	0.354254785288545	0.0244746720719073	0.426333248314032	0.223493594037752	0.0372211434025842	0.20860249255948	0.508807596357599	0.122775983091621	0.398697448258448	0.107536840087235	0.440216712878206	0.386973620412216	0.106389191458131	0.152571648684118	0.177783765914857	0.220644796411326	0.437827894727913	0.378827965333785	0.492194274305013	0.385770950727019	0.339814380604324	0.256259425099377	0.305522099628331	0.354975832154935	0.0956325993677208	0.556559711928665	0.297936350734132	0.611261696107136	0.181486221639255	0.4076900326598	0.158834932659903	0.369702878055669	0.586615698122991	0.0288532220153493	0.589490130491208	0.149022809129972	0.0646219265592923	0.344096909854771	0.686647548164578	0.143907894196893	0.550461435723475	0.0997161408442989	0.557240559749365	0.2745642612022	0.0589806188112783	0.311267019832142	0.243380844782115	0.113929998288761	0.203815812920827	0.174829041202617	0.673162020229868	0.314664385431288	0.17003058603578	0.427995086068435	0.523600156576789	0.25026658255882	0.161653299762043	0.338827077450246	0.515378216855843	0.326347451110526	0.371386757359869	0.0713925185230259	0.0841913046112371	0.13596657976749	0.29144820873465	0.0724247598531774	0.210330355150729	0.269833809460826	0.010740137339697	0.152474698342778	0.269863648254258	0.13579183136675	0.256520638851761	0.137608677110298	0.289221381049252	0.547666557406478	0.0676196160859482	0.191547718672845	0.167816260470756	0.403323923542921	0.715418343404642	0.61284357847327	0.360574391498551	0.457776567650406	0.30107577864638	0.177690643138533	0.206812800083465	0.23732282868149	0.120162775936813	0.531574105836941	0.305216134800197	0.511758977931701	0.175666851811447	0.399705518407173	0.14912758767908	0.330407521329107	0.537006332650858	0.0311515100892101	0.566180918811657	0.168520672285723	0.0634309501009854	0.33807790852332	0.681526485658463	0.147941831174614	0.553523038207598	0.106074795815418	0.547165563100038	0.285566648675427	0.0719554101071006	0.277351263514398	0.212065553983938	0.105234552164082	0.248484776818857	0.213078728341623	0.614120133045648	0.30178789933707	0.188146073686473	0.423672265124423	0.517323862521711	0.250476468942212	0.139738324068881	0.345926074099201	0.44259035963789	0.433723324726953	0.505848743017016	0.399382966988615	0.0778092525813093	0.142116524403858	0.224520417408786	0.0300686257245109	0.432926302728368	0.178692704252366	0.0889545556604928	0.21152287929295	0.565076018327088	0.0375422828798682	0.418905924652435	0.107939782495219	0.457037406071708	0.353784750432237	0.123448657066183	0.0012528445431891	0.185631527590001	0.0789175524625722	0.185149938050973	0.466235276601924	0.509174484355063	0.403934305731735	0.401923377210614	0.235017633754096	0.201380497499375	0.469809977916264	0.00132413453890793	0.350894884331835	0.443599320594147	0.302292251343202	0.345610550296291	0.208274949945526	0.0944264214966038	0.124479216147627	0.312716860468256	0.0369934835426358	0.314788273020333	0.254620611584862	0.0145090883632804	0.165866700638487	0.376523293540411	0.191163006171935	0.371202305353646	0.170429069447979	0.347198779437024	0.401332165737091	0.0577043750098183	0.174263459650569	0.182341149945916	0.359087704083547	0.582153902355278	0.499709278131281	0.353416670239923	0.393237555577375	0.40379568415134	0.221162873356571	0.314959550019281	0.258265330693971	0.100814841764896	0.498484690237168	0.171547627998241	0.648687477221279	0.202425725261761	0.566238976966117	0.0893878991598225	0.182838906162974	0.593737414562371	0.0203003277621516	0.654276180409129	0.0751805359200847	0.102340291077092	0.326875674954838	0.743095446790342	0.132319628281404	0.516486750062046	0.0811049398918514	0.747085183409507	0.274855223065376	0.0550717906978434	0.350699596704039	0.206587642623407	0.201977043726516	0.397797629033414	0.219362267562948	0.516408540991476	0.377382535331113	0.153733650844253	0.490537843116908	0.598918879287309	0.176773251006154	0.228375132912834	0.354560207907522	0.468897472467488	0.288010866020873	0.276482389066734	0.330476765085553	0.0249173588887291	0.0120292066925747	0.329276332959623	0.00874187619674055	0.553621141761052	0.21715580578197	0.016772665156459	0.17362203362061	0.457140203303011	0.313435010250381	0.269727841826503	0.248590271350995	0.423712863473182	0.189064551967029	0.0178074152680513	0.161840952688947	0.164433157302563	0.258981120314709	0.351779578736022	0.377868188075807	0.289775104955828	0.485160890044466	0.384219835233462	0.203196861385068	0.33405345206353	0.132434700382768	0.00998687786444367	0.262059937713073	0.585268441122689	0.215040765548265	0.343229857514606	0.203696011375292	0.187840060302202	0.0815029703746495	0.314068940565939	0.0389681240814275	0.200555489343119	0.334538381371062	0.011817421365901	0.104728239917665	0.448307733538119	0.213364697336145	0.275368658942415	0.268706390836387	0.383739906189842	0.48019270303587	0.0549555725742847	0.129169648433874	0.137646837766195	0.39515675039134	0.574175098960247	0.457254231984852	0.239058006219348	0.321861874984927	0.429812181586417	0.236268124017028	0.340675358509812	0.220061764209861	0.140746584390161	0.263019784550016	0.533387700979207	0.382806461355914	0.468212357662692	0.320089388613344	0.0769876769965913	0.119923563557269	0.319255778695361	0.00657559181237723	0.288142439510121	0.090355192592519	0.01441641488357	0.105108161373671	0.626642480293308	0.127419017419726	0.478665405747571	0.0659446833202597	0.452575994914164	0.464372791022018	0.170020647187362	0.252701681894487	0.290475662904783	0.287214735427929	0.56830471546714	0.269499351260188	0.594931753207931	0.327132397944138	0.14270726058976	0.354263381237399	0.374938395334551	0.210427680883281	0.130623945867739	0.26061866667887	0.564798611420107	0.388402760157683	0.488284896307854	0.326617949363311	0.080309316973972	0.103590489021811	0.348989378688054	0.00987739916045467	0.307301746903498	0.0849084339320651	0.0103913964923789	0.11597442385371	0.618377552844051	0.133092311746919	0.485499066117655	0.0455532665996492	0.460094669234338	0.483629341051256	0.177065633099382	0.233397057228911	0.285826013629617	0.302478949976768	0.5857646241091	0.281461434400443	0.611558841272627	0.29344356663116	0.156660516461365	0.402484187921316	0.387279545836409	0.204097926117666	0.133197833323233	0.497826231045067	0.220040696217638	0.585284549321905	0.23475066850448	0.285318501480601	0.067625455704175	0.382611362255319	0.69009228330457	0.0350320645038168	0.747423501920607	0.091093740003115	0.0213956892875085	0.355970967999935	0.61489975234866	0.1813403405665	0.506150145206715	0.0174700958250859	0.539177533654986	0.339383909515708	0.0764216640911003	0.23475411751786	0.28114751699497	0.0860904549328479	0.109406022220767	0.135796418722208	0.630189700160999	0.40742306199197	0.130275192368506	0.383334568707746	0.533824740636143	0.232711307195696	0.125323514710474	0.557946443192893	0.287564004182357	0.590214237573102	0.210667488753462	0.468774320494846	0.157195383969834	0.385938572423515	0.573956856500164	0.0241466394171438	0.588712816173626	0.132459435851339	0.0760974574893776	0.348868734782807	0.69128979279874	0.149333683677107	0.49158283065339	0.104643893052948	0.571910842063991	0.263735983759557	0.0685162411831029	0.335838817522154	0.224507028320825	0.11218923865393	0.189821981726784	0.172788254162881	0.676949656385985	0.299930882743439	0.19084337564514	0.430385897555239	0.582309365405456	0.195042983373749	0.185819840104203	0.304259247615946	0.442384333024939	0.463521722201743	0.468787133393228	0.362810584250075	0.0813975994606014	0.178066397725191	0.272275029538693	0.023253266288951	0.421535751070551	0.180123535025201	0.0647464420191893	0.210667395392019	0.556842823200374	0.0838252032162559	0.413637017133462	0.10692624061853	0.45460755858243	0.349726981212123	0.123510348909624	0.0359825665095617	0.160318506704508	0.148788323585307	0.274317697650812	0.418448055581161	0.47124399377051	0.423529410596966	0.40012695595422	0.295184047693059	0.276034682040945	0.430719238121967	0.0545184239391199	-68.8477053983787	-62.1558380685649	-82.8389691923915	-103.009300348055	-80.3622793190213	-83.332474534774	-78.1829520192225	-74.5942740773216	-70.7381059263031	-33.017892905764	-30.2680602547986	13.6711230894421	26.138199773245	1.49273814743289	3.39248539473962	3.96925691643062	-45.5656382464944	-30.6872150270647	-18.6793054275528	14.6664300519504	-1.41823950064388	7.93270330390745	5.68956691901956	-22.4928464785236	-15.7831491334569	-79.1418573212783	-4.86032000397654	-26.0467027326043	-3.96113897355598	-77.017614715869	-11.7420178740563	-12.9540298690084	-13.9523773180508	-32.7978448910057	-78.7279530616748	-19.5995075419221	-17.2390304797609	-5.83130258082136	-26.000725441085	-79.5631321828816	-26.3128599084055	-73.4639195327915	6.31591075842309	-66.6939041829237	-23.6183629945698	-7.68705749934837	-75.3759324890277	-18.6643629949953	-0.0848077521440503	-30.3181381728535	-30.8695833886327	-72.8650997968702	-74.8512463755953	-24.9457434657268	314.986901303979	382.099721689171	312.978886472957	298.04001902281	350.496805339233	386.37828905078	391.396522946344	352.343367463139	390.541770038118	404.527342517659	410.687719240194	345.509923671695	325.309821851304	358.308381101248	386.001776581681	354.988219717176	340.061345738392	304.472506672261	383.226050620919	344.290347552139	385.383892727893	367.730646074344	382.743590338306	356.922710481791	294.088838961512	357.372589060194	391.054241401058	406.691941932461	392.843839279494	364.655982296915	403.880244465163	401.464206887592	400.837007673453	405.98606105006	354.273224382513	415.307007663783	397.936194333486	395.784225204964	416.923992216984	334.689885078284	412.252641310843	392.267309161059	372.803835329614	401.249496882984	362.276835147897	404.374224900545	399.936691760303	392.621748927574	390.224336230711	405.302749846289	409.31441145865	362.572279124152	393.977606822206	389.348948142501	-0.113808032818372	-0.000527050540403608	-0.116335806449038	0	0	0	0.0707093940773856	0	0	0.302111006701782	0.323822958881634	0.267488367193816	0	0	0.168314305239576	0	-0.18884622965796	0.234258265155434	-0.0670939211987206	0	0.195348014910803	-0.498339432798345	0	0	0	0.288898705251818	0	-0.0961408409028022	0	-0.0130751494594096	0	0.249617954729638	0.0923899675820176	-0.0613726418750721	0	0	0	0	-0.143428090311198	-0.114020522215547	0	0	0	0	0	0	-0.132641414185979	-0.000520527572795182	-5.23369861460642e-05	0	0	0	-0.464035251631698	0	0	0	0	0	62.4317902855314	101.529918952266	0.612721465947106	0.00396354166666667	0.578111111111111
18300	0.291459092474145	0.369281563512513	0.172857572482511	0.519622247434711	0.413861754502196	0.00383777289657913	0.117049998631813	0.861477044147822	0.00784048056172846	0.31659324022963	0.00107503818925219	0.110712668074475	0.100697811305007	0.812607379513901	0.0018135171525254	0.677616649794397	0.00836473907246353	0.478984161598682	0.571820048839827	0.119714133114456	0.211798897159432	0.423982992897813	0.303627509117552	0.308012378536841	0.176241867100477	0.46707184613183	0.288180058765934	0.00203656373944705	0.698539892387281	0.99892389404454	0.00157032297088333	0.366022786199632	0.507353026173007	0.318637958983343	0.499018709664703	0.475160946843157	0.404124389891759	0.00107595885669908	0.00107173188560126	0.797553315339242	0.0103178193286503	0.285344569213203	0.000964095215980166	0.0600733700044697	0.0926213622699351	0.613894977793437	0.126342622339143	0.47614811210931	0.0741031910720906	0.771320456702821	0.478079396902413	0.125152568526358	0.261140088143091	0.45483786622797	0.231238349658858	0.27035714136895	0.241658421312025	0.628554561731784	0.310064418685514	0.155091346630066	0.334903922874527	0.581893919253503	0.0704585268532814	0.29597617698931	0.723223707323929	0.0681825480040235	0.661913794168673	0.154283269446846	0.417877997784383	0.0382637236830039	0.0034523144512949	0.695376984508888	0.00676367864922021	0.678829987027521	0.00333679283364378	0.00339273718373	0.172979640978094	0.871000891952689	0.246880594724924	0.153100166804566	0.176554439906771	0.914797704663501	0.298144903382765	0.00115544475926568	0.376429119527804	0.234795325245087	0.127856307875841	0.39880091552379	0.00255387139886871	0.308596059555643	0.247002351887534	0.00117487677108495	0.463628073218291	0.542433759804349	0.0881312046564099	0.433817814911614	0.777266049922115	0.00153335297282983	0.758740472539353	0.149101163932198	0.453577405217822	0.051399801821118	0.00149455134198804	0.734275646677142	0.00167622855701806	0.742056479004525	0.00147088606106658	0.0548806198674987	0.265906764993207	0.902814672388748	0.250097224428702	0.322713114512772	0.118888424253927	0.862863772247758	0.204172210843408	0.019137832691679	0.410613678357252	0.35252566307564	0.0932708790708354	0.276126596398764	0.0713293592772617	0.526528807280796	0.00098299602126573	0.0010984195294552	0.591500606335598	0.672051904840449	0.101179296912253	0.495298351178673	0.592747989193592	0.150204008255122	0.567420515593432	0.25296870120386	0.503194929271583	0.00192231198381303	0.120584167274096	0.688292355482612	0.00908472933538172	0.647390745333558	0.0266154767933426	0.0591078945559887	0.214255625750359	0.996893366992408	0.191367443887626	0.45663348165666	0.157882483496528	0.839803007275675	0.43030467002121	0.102484635280522	0.323570871177186	0.27684848028442	0.178866822972243	0.385234542556738	0.14515922712054	0.382819545361149	0.297480170418706	0.0340169074531426	0.508029966908909	0.550926639036232	0.00129266966239292	0.355469246552079	0.521539147247402	0.149232381449607	0.671440106648729	0.180598714218488	0.576907667115902	0.0941403828191297	0.217660426767607	0.640039996853788	0.0191180217279	0.679347396335605	0.0648909153851946	0.0907838456405709	0.37264567317607	0.782446275008547	0.132696375866536	0.549182475036063	0.0676404544054713	0.780369063155037	0.231693304694979	0.0539688835382379	0.386408988174012	0.223180036701928	0.167502091394119	0.39723023951143	0.184345607977268	0.537957338749996	0.369846911794895	0.143614573259692	0.516018741033598	0.618579691753627	0.196666635503305	0.276652411839657	0.615593202164801	0.286641536600267	0.589746579538239	0.204066359628927	0.514584468555788	0.177255520848207	0.424238927795434	0.616853621694785	0.0303236094272592	0.629174293042866	0.128751576393655	0.0918466541713446	0.358616525224712	0.689556283809316	0.160199572667405	0.510065959790949	0.0967145545143257	0.538118084184024	0.290269011133343	0.0711030646220169	0.38464811471192	0.194760926076231	0.10414110692087	0.172101110665881	0.176458835046699	0.661396814250061	0.31629317833773	0.191527636252926	0.413237574035706	0.594428116784023	0.195734683231018	0.194687382014183	0.501027405663346	0.210781954287481	0.602490527251799	0.248921505130622	0.26342700456571	0.0585439302421168	0.394691150268417	0.712918184992014	0.0421940226928049	0.745432388118737	0.09003723702511	0.0206509259408142	0.361524456755312	0.61112597563287	0.183908854164369	0.502651314479621	0.00521112319824997	0.528505503282387	0.335574489763516	0.0816055561465147	0.2050088292674	0.268099912358328	0.0683804514679973	0.0968532904310009	0.10793679406586	0.646285569637456	0.399099247981696	0.128669135555757	0.405581865800461	0.548407952150038	0.21254720554977	0.12405640116756	0.553122139584298	0.284129181715242	0.487203658373671	0.146737801431632	0.361362416526994	0.166640145416739	0.340156821924692	0.612924928289506	0.0112552755083716	0.669780847483532	0.208043403866741	0.0586537342161887	0.350300615282719	0.760469072970588	0.122126744390061	0.553010053146139	0.120690584896714	0.497376201381579	0.294811025000095	0.0697460252686113	0.378567819186999	0.00158332176286495	0.0710620008217147	0.218179092165436	0.24475625243815	0.53649560280159	0.254809729531553	0.123762615445644	0.405754592954798	0.564139295986146	0.20084368397534	0.103369319687661	0.273059447735387	0.492580113201468	0.414132740851609	0.435837090681573	0.361727685143651	0.0791524032292137	0.118285189774354	0.352381643666792	0.00763108972577009	0.334083584107188	0.0774242770974178	0.0132383732423865	0.13076603875725	0.687372514387502	0.0901305694379007	0.495326301591262	0.0687063880263569	0.494327560869488	0.44228313160395	0.152308986518311	0.208059288795248	0.277581828773861	0.259310306718402	0.535008846484146	0.31634410811774	0.606301933502342	0.317782157416245	0.152628277942881	0.338380019196328	0.31445506155259	0.254509876848971	0.133762196293159	0.263207267512921	0.555952353117097	0.365567562135222	0.486021138527208	0.297091547365478	0.0762001319910728	0.114742070866078	0.397963266128365	0.00979041559851767	0.271157171598834	0.084779525461413	0.0126865540902253	0.133281612671031	0.592917431211702	0.127795567015818	0.469493330512371	0.0476185430993449	0.431047876679358	0.46544310820851	0.199000199432633	0.235878866116632	0.283702021393874	0.320614021117998	0.568897613860037	0.265054881937088	0.581312842168603	0.336094693710172	0.142041274897142	0.404849898810395	0.378031100909386	0.192332246375373	0.135697459279066	0.262201590507751	0.613476146120042	0.423589164634574	0.410674543974306	0.0457600366365308	0.0702476805631634	0.125543190125277	0.237392881270988	0.0939004844064144	0.168163285139694	0.32155787968395	0.0126984221914715	0.161152342465471	0.216766774839484	0.119515874232469	0.172041704983842	0.000965916563031471	0.273066848949446	0.613030889062383	0.0385531053224238	0.185514487029007	0.198288029061199	0.39212979576791	0.747941045371623	0.671026527438226	0.318659540047343	0.408977285307337	0.245922091264594	0.104003512988835	0.207335259001713	0.199982332528426	0.146448908901717	0.333960576544498	0.635158564642737	0.315275156205545	0.482978615212568	0.00135534769313648	0.0676145627412078	0.0743730145113753	0.197495176895054	0.101228698841863	0.218463533559589	0.321130856278994	0.00992652693893021	0.12535718162611	0.130820342329472	0.0681942529583736	0.20353056772839	0.179728677799501	0.276620804131303	0.615369047609769	0.0723118267087318	0.147927099417237	0.15588195179898	0.529733418308087	0.793481344328389	0.757043005999405	0.286103059706986	0.514206792337383	0.394961056193086	0.106697505323776	0.211655507808168	0.256352602502161	0.131652721576628	0.380900409784117	0.415495138211273	0.328314217484498	0.21678503978463	0.0753021458466319	0.0893001059303145	0.0934112077106167	0.208916508828133	0.0392700308523756	0.23475363008322	0.241871501325776	0.00267361927156156	0.175089588572803	0.377355318594294	0.173080827703502	0.307831174933218	0.0985674342665304	0.246777614022148	0.476138163649439	0.00257934197425106	0.208679220090621	0.157139316185563	0.469968751980103	0.507074338802482	0.558275659011212	0.326821642951847	0.58038886214638	0.258159436447959	0.224268409877708	0.00120674612837255	0.196470605481538	0.147449318033118	0.297513903547238	0.4391276112486	0.242058824222996	0.367841680972247	0.209509833750721	0.0926762264907134	0.129938934610554	0.290295861239861	0.049235319911728	0.27231212463828	0.312445392848826	0.0166089196788505	0.153040694468745	0.338643430444162	0.15093259336649	0.325585976928373	0.196136849071954	0.295260354418669	0.37876139229262	0.0550041175787063	0.120841729948619	0.181755074656637	0.418391673276474	0.653339879819638	0.588271154224723	0.330999270489135	0.449540098440245	0.450306861056599	0.187338994975897	0.302304682816648	0.228284312629788	0.0821080991595761	0.348099716540056	0.441408295424584	0.221769114228057	0.32138045843809	0.347085813828404	0.00191725116094527	0.0471092723093265	0.28952541712246	0.0186231077870595	0.345197094094382	0.328591506955734	0.0182506860159083	0.0289946844154733	0.371495851525235	0.247391493905299	0.264910691271883	0.310216457313734	0.449059520152546	0.278856834964883	0.0226115215562429	0.164203601940364	0.10510874085978	0.503767860779539	0.993095031372135	0.306868516152044	0.244470009823056	0.529959286895355	0.506964412520381	0.153459911188872	0.329800294226291	0.183719406134685	0.0445267927104223	0.326118561603109	0.541212429312828	0.743646097471005	0.340568500530229	0.111792408437129	0.0362774326501029	0.0287637591627673	0.561492638646301	0.00439343156514188	0.474596088328028	0.0815606989631051	0.0207644074591405	0.2219974151499	0.595018586513091	0.398011648749669	0.021707994887874	0.452485357736671	0.588890979845065	0.0756435629906163	0.0292725063646544	0.151732923049543	0.216229535162743	0.152856657666582	0.0807494234018516	0.0676971441804437	0.29428169770633	0.702878616007008	0.285209400500632	0.428379200883501	0.476551995726543	0.171824970335461	0.0360857341855429	0.49927611087013	0.409786356093252	0.238201678138164	0.121266457451123	0.300793939361923	0.00304696492637806	0.00119634952147863	0.502492213991655	0.0118465575835693	0.681326691133029	0.192241764173766	0.0025212812297774	0.166445208335668	0.653986106650967	0.327497463526533	0.0652932201978998	0.299395589758952	0.458151957376731	0.267720897742771	0.00515248287882186	0.226172068032101	0.0914022629983093	0.0338813213357859	0.0039079935639345	0.277669169069467	0.159126713267501	0.642227376928295	0.40614591694343	0.229244043719979	0.00244860083923988	0.176255282528893	0.00133056999919072	0.284222123620413	0.489939672238171	0.243329071668543	0.308480434889112	0.41683327246949	0.0191802340173836	0.0871826041800531	0.248858226128515	0.0141335882799243	0.45778312141837	0.233785057947779	0.00125434630408539	0.18419489257944	0.459636950147557	0.217620017181339	0.416336628385394	0.301845403988755	0.315906494785467	0.224681785830878	0.00165984215144671	0.180874098338026	0.0994922638446322	0.106267124348808	0.233789025580386	0.563360910222595	0.411113192419968	0.417860575027922	0.472620067223155	0.249092645840544	0.35706176631187	0.133565320005942	0.00137959017795724	0.260758764549454	0.429369447706118	0.170464986701291	0.436455340960638	0.126901448957084	0.100234345811859	0.0999656169601993	0.306717142947345	0.0363309392607354	0.207354171717791	0.336985939487162	0.0130253447079598	0.103014810302333	0.331383835800779	0.170008052484098	0.30793244038322	0.255510775150279	0.379508532422819	0.46424629750696	0.00585793518596543	0.104135878512622	0.066417711273317	0.426213949521798	0.719304120116597	0.536004421895804	0.183359191466518	0.446951552107255	0.531509186768961	0.0266419262785109	0.27541568719082	0.173952120055416	0.10516334038086	0.304334872606351	0.420056774550667	0.218166177265658	0.337783366943484	0.282276007070506	0.161277674322582	0.0967966166255812	0.348878288858203	0.0187548682539685	0.266762163622605	0.28931706818931	0.0128096341442726	0.16158664168963	0.468766171060237	0.241645785829998	0.283347831907968	0.241395259628777	0.328958941459683	0.397527076123981	0.0568621020412094	0.107322302933414	0.132232109962773	0.390980505128974	0.625820245251337	0.533778811875071	0.190077728830381	0.302738825253539	0.44899000873653	0.181517427831495	0.363788396322938	0.21840986363035	0.143876256803043	0.284465266143718	0.646157447509387	0.189528330395222	0.467515883413306	0.168199808696643	0.146974021153623	0.179942622440112	0.273940015485915	0.0552265740372005	0.394157495868694	0.217225463302174	0.00194746438997305	0.199730472103576	0.38760689848188	0.186153278533225	0.239104591679065	0.136384484775127	0.289251231869087	0.51444762398951	0.0589620844675337	0.0931225137548462	0.128652536623887	0.460572226678488	0.711867356637454	0.453419131938638	0.20577144355725	0.384463774372362	0.403749501533181	0.213468409200431	0.253533819714694	0.168907505099333	0.131558800202788	0.385785675757853	0.592818042757128	0.182743305730635	0.456406904369777	0.266604045079611	0.0540275152620603	0.0824479028301569	0.330718605313758	0.0447639145719842	0.361185204126283	0.330477680959913	0.0141718169093326	0.0985350677581657	0.328586815806313	0.206863383520677	0.303323699486546	0.227774259899918	0.270150404042479	0.391641347172179	0.0654259813925614	0.0864710493092497	0.083826459131992	0.406992459494329	0.574850213440318	0.525971702472006	0.249892825569764	0.435895619391074	0.452799614409633	0.192533152306224	0.322976365560363	0.178515552406779	0.0723970632120821	0.315414886296112	0.446679388267354	0.424141410300773	0.523758901667115	0.373538457697112	0.0851637104634103	0.1371717283224	0.195405115338365	0.0315094755995825	0.467830454873962	0.177074854249717	0.0719113762141871	0.216655392223886	0.543123123804097	0.0234307434973019	0.452304549537895	0.0814939849524154	0.47936998769107	0.356993312960802	0.122101815624963	0.0012938328488879	0.186498809229672	0.0747349401502321	0.163999137952884	0.461821305353151	0.508884099198521	0.416077320912486	0.425489481879197	0.232597528740948	0.198541458625777	0.47017157075072	0.0016382876505603	0.0358539826134749	0.634591038209375	0.621401815472716	0.566473087073769	0.477857312064835	0.00258092851334971	0.172638794178273	0.140249478992249	0.0108691689886981	0.496095311842801	0.141886648439381	0.122800624660301	0.0252807069394684	0.483990936410586	0.100841949601302	0.431157968382564	0.182340490154729	0.378446684504685	0.246147025943103	0.188058429366595	0.00262203695878024	0.188592202522072	0.00114503047079013	0.000922238534960452	0.648524554024399	0.609533424541087	0.447866082800181	0.515237682381589	0.211370493245227	0.062592664478508	0.683205087095041	0.00149055776196266	0.605350793457896	0.180748470685316	0.56159151262379	0.256182986362895	0.474629681199968	0.015116041954067	0.0939001848935808	0.679368594920615	0.00752549907084398	0.648304621120689	0.0167744195228479	0.0581631991247695	0.219645310705064	0.940783633938543	0.183884652031134	0.457756126771666	0.126762502173632	0.828494854237372	0.396054069331144	0.0907435548783218	0.331804241919087	0.265049867901204	0.158331444976511	0.381222098745671	0.141658905982616	0.392609059963331	0.264259836133554	0.0316877704543339	0.495418013614715	0.553590176279275	0.0359544078512542	0.349757722554446	0.349656247870196	0.461725323243552	0.223722852935175	0.302155301732823	0.267534019184832	0.145956233929802	0.0927381633966572	0.32817615256521	0.0301110681566495	0.260986249605258	0.265897788119899	0.0141732200210432	0.147061882775038	0.453843878012372	0.247202643310622	0.31283797343839	0.222431636219092	0.37480726921722	0.394852166163637	0.0527401191980173	0.131104296770788	0.137861796884896	0.396544060493414	0.598932491690661	0.487866250819083	0.240713230865515	0.354540595499342	0.447259452149623	0.172434062570013	0.365157602837523	0.259891068126099	0.151585204480439	0.301228566089174	0.408314367394172	0.470882008096606	0.394650948776738	0.322460776511226	0.0711074502539178	0.164880516679131	0.304873996107863	0.0223290095171964	0.412047775053137	0.201693085815633	0.0445735929543527	0.176256524285822	0.530452237205289	0.103566656173174	0.447319035140035	0.0938655286718436	0.465032711705956	0.399518353376833	0.111640069025187	0.127064899084955	0.173904792869109	0.214073504314428	0.409094927821564	0.353255085773092	0.514515666234535	0.387756480133492	0.374049825073839	0.262532111776915	0.307486136847937	0.422781148754925	0.10298086436669	0.341551815054309	0.432976984534146	0.230712308150625	0.33886625154653	0.240578206633519	0.129323046048102	0.102572164668065	0.343696215167336	0.0312276611159154	0.29271853243794	0.265649674828877	0.0154276385634563	0.174034085186319	0.406436489539813	0.231172857225122	0.327900646450094	0.201722428471558	0.381140844532956	0.358457451315919	0.0430561247739051	0.133141359649889	0.145205111253905	0.37956347620642	0.60122039746722	0.503657885810871	0.275826752041009	0.391396130441254	0.47134243741601	0.167855623654552	0.357082652836873	0.255626521242747	0.106752215136295	0.504029121429996	0.286472733098694	0.494330510759083	0.207063216690979	0.426281548640797	0.00139153005553563	0.0456547368817531	0.776109456421914	0.00913622522774801	0.618917570323856	0.00144272838941489	0.0690882074247857	0.167732386567581	0.870984335895757	0.155698295096353	0.472338155059087	0.0765917302063428	0.776284227197671	0.401075498542577	0.116198910120472	0.302669126815342	0.42499911134572	0.243574128539881	0.260766784207467	0.221808639751115	0.466358362389483	0.324168983273304	0.023829944650717	0.514260734124775	0.58897163628346	0.0543296076801308	0.33294200483293	0.374350156646505	0.425902997017145	0.26064314852173	0.302538701529601	0.260827259579479	0.106227973163996	0.125178607658481	0.351617278023968	0.0353823797847072	0.34268742866579	0.243863134673425	0.0196695288791177	0.177101942088356	0.404109592659602	0.245143147452223	0.352940789578693	0.191566369086569	0.369748346119078	0.3004174314386	0.0431385239915113	0.168114691839022	0.182902174290966	0.338529905543564	0.539648321513543	0.479010035960584	0.305310753113224	0.382047287193696	0.408864715277267	0.202662650247511	0.349738009939055	0.280674912548825	0.102010724865091	0.379259516386897	0.448061491930972	0.258223053366938	0.302758743412091	0.307936229089028	0.0611697451764586	0.0975848018804216	0.354889276653258	0.038314523142316	0.392628456816757	0.243250459864501	0.019642444515219	0.17100434327997	0.366835978298899	0.263945715758785	0.3248103907865	0.206685905732343	0.411075737376084	0.281213360907119	0.0389407113021443	0.168954783070679	0.1716801332489	0.329078440870248	0.526873097698211	0.421641554076805	0.328989450944503	0.417879084306762	0.386377967616584	0.177788883647248	0.35474781822502	0.237096767516912	0.0821039440604959	0.375102477329632	0.457685474207583	0.261695716804606	0.281768185343227	0.293377561783648	0.0449284771540286	0.0736400585549769	0.359911658799758	0.0309421429109473	0.436988143551958	0.234990129362744	0.0264105405892453	0.192687787881658	0.409586339302432	0.251966166421045	0.304304905735746	0.239428045908845	0.411330277569023	0.242481670872647	0.0233230793396821	0.170115298243071	0.15864568258055	0.329539662945502	0.536219010912282	0.383444563337198	0.3147482957137	0.423001381719201	0.36943865096433	0.210228620440976	0.300824953214474	0.201604661965929	0.0453483944953335	0.289395013269522	0.479665899203508	0.385339914510975	0.452662648830831	0.331484008163391	0.064979793394746	0.122978529229386	0.34783132004544	0.00538836771061126	0.306967410476647	0.090453432970255	0.0130613990215249	0.151029472208928	0.661117544266359	0.090851062405641	0.471342106826187	0.0734696048799496	0.479955656358658	0.451943038510601	0.168281199294547	0.228218412037488	0.303622756960347	0.277662553688869	0.518740088930051	0.284026908543348	0.594816320458636	0.344015155148137	0.146974040081834	0.355207407308281	0.322907934806602	0.23763664770756	0.119282935063224	0.613512963978223	0.189876815115209	0.59196198581271	0.206199299261914	0.428713765716572	0.0265305610155928	0.0752666578160591	0.650399991422899	0.0111640863030374	0.657189786883985	0.00174642760970746	0.0592338240265092	0.226491915775401	0.910387029892122	0.16105603976292	0.399038580200058	0.145055843562725	0.823395300738104	0.415546404818909	0.082387298825864	0.328153628272465	0.296245703827791	0.172736133244523	0.353295346893574	0.145347106782984	0.38620779477384	0.202450871721163	0.00905445926885283	0.459196944667321	0.561641361577623	0.0526616788450094	0.373988297071507	0.413253188174113	0.43628641839096	0.337358723236071	0.292607347157448	0.197274092083973	0.110344171099489	0.152259947110604	0.352140854058459	0.039814770084708	0.343990532452293	0.233907777303941	0.0275873375133013	0.200372198868041	0.44069985832921	0.200164835069776	0.416660053359493	0.121829793306443	0.418662395537343	0.380852854996787	0.0552343458113285	0.201444859367742	0.212829192239103	0.324383463817187	0.520500091623601	0.487577928107664	0.419267744570774	0.362795340936792	0.290366735693452	0.25027191747699	0.338704631758341	0.324428385760439	0.124276741139504	0.345224269917435	0.448424833259101	0.284343091983906	0.301796726079822	0.327882967998521	0.0380179765898903	0.0422796610166748	0.328295047271669	0.0140148644357316	0.495143834509473	0.232406535263167	0.0185989676714851	0.175948428820144	0.449374668692695	0.266743876387637	0.306548489989011	0.246494274741483	0.438534179958176	0.214726084791237	0.0125384572760811	0.166932320949089	0.133294618094172	0.288082975062198	0.419945999005702	0.371646839792695	0.279860027138529	0.48168507407127	0.380166825612216	0.20063506229565	0.347056448360272	0.160227491709369	0.00814582689088871	0.365806450128901	0.470984824169107	0.336683387271512	0.306555514278567	0.144223080070655	0.0887025830897832	0.131293865912042	0.308296568429857	0.0559313183750475	0.28856440576191	0.27276207451335	0.0123983287147052	0.147269945893306	0.323204977173474	0.16001017712322	0.303019838169798	0.119778237446072	0.321956422653443	0.471887429209154	0.0623424692920944	0.204686919157804	0.165836335272578	0.355578640469694	0.618800890888072	0.535132715192853	0.386977402728226	0.433756809187574	0.262992410182628	0.224328995076307	0.258515673905931	0.26115852981971	0.118196194864152	0.426272852462478	0.396415000607662	0.385728394114011	0.332099270098661	0.24328742234081	0.0973468793243066	0.189384608899541	0.359798961952102	0.0258603578091976	0.411278685226247	0.205596408978997	0.0359379161109725	0.209175818557242	0.497080043137738	0.16427360022348	0.385981067453466	0.109609932343367	0.450709911747256	0.39579817384428	0.0780593122058175	0.187852978714089	0.19324594396373	0.290770292694696	0.428499271868706	0.425629338533147	0.488686033300747	0.354332782679732	0.311323064883704	0.251218860746079	0.327688664253974	0.321986936453067	0.101436222226916	0.653855211863285	0.0850389100134643	0.654751549661759	0.198110559043902	0.342658488687703	0.0324821891632994	0.000783965553033204	0.645916119656091	0.008193381341696	0.658356305412625	0.00099805328488083	0.0356156899904556	0.18456385890119	0.875009388182798	0.189728949385467	0.245936562552262	0.171383513603263	0.810194255398743	0.348837532832971	0.03748534364018	0.302422654900201	0.249905202890997	0.127519758034184	0.369714568446729	0.0955659357632414	0.396957308022831	0.157926984458828	0.00116790515355474	0.487999041815925	0.557654167965941	0.0770370730583268	0.397212191445779	0.361157170996406	0.417325271864321	0.439533530521376	0.32969664684653	0.288511613924253	0.0810904556001106	0.187817937686858	0.354254785288545	0.027665898456372	0.426333248314032	0.223493594037752	0.039051219268007	0.20860249255948	0.523631596978957	0.122775983091621	0.398697448258448	0.107536840087235	0.440216712878206	0.386973620412216	0.0988916630205339	0.152571648684118	0.201387737448912	0.220644796411326	0.437827894727913	0.378827965333785	0.492194274305013	0.385585196908321	0.339814380604324	0.256259425099377	0.305522099628331	0.354975832154935	0.0956325993677208	0.556559711928665	0.297936350734132	0.611261696107136	0.181486221639255	0.4076900326598	0.152952064617053	0.369702878055669	0.586615698122991	0.0296468602496776	0.589490130491208	0.149022809129972	0.0579724357438672	0.344096909854771	0.695478728919321	0.143907894196893	0.550461435723475	0.0997161408442989	0.557240559749365	0.2745642612022	0.0599521319204537	0.311267019832142	0.232156711702345	0.113929998288761	0.203815812920827	0.174829041202617	0.673162020229868	0.316895188440065	0.17003058603578	0.427995086068435	0.523600156576789	0.25026658255882	0.161653299762043	0.338827077450246	0.515378216855843	0.326347451110526	0.371386757359869	0.0713925185230259	0.0852749602858544	0.13596657976749	0.29144820873465	0.0736821144829148	0.210330355150729	0.269833809460826	0.00944119445348891	0.152474698342778	0.270495384902939	0.13579183136675	0.256520638851761	0.137608677110298	0.289221381049252	0.547666557406478	0.0588377127202075	0.191547718672845	0.180165373261395	0.403323923542921	0.715418343404642	0.61284357847327	0.360574391498551	0.473483180669874	0.30107577864638	0.177690643138533	0.206812800083465	0.23732282868149	0.120162775936813	0.531574105836941	0.305216134800197	0.511758977931701	0.175666851811447	0.399705518407173	0.146443416747656	0.330407521329107	0.537006332650858	0.0261129085330928	0.566180918811657	0.168520672285723	0.0589097906948802	0.33807790852332	0.662493717838153	0.147941831174614	0.553523038207598	0.106074795815418	0.547165563100038	0.285566648675427	0.0647939494136836	0.277351263514398	0.200751925757589	0.105234552164082	0.248484776818857	0.213078728341623	0.614120133045648	0.296376551391061	0.188146073686473	0.423672265124423	0.517323862521711	0.250476468942212	0.139738324068881	0.345926074099201	0.44259035963789	0.433723324726953	0.505848743017016	0.399382966988615	0.0756302347228779	0.142116524403858	0.224520417408786	0.0269306394218681	0.432926302728368	0.178692704252366	0.0836363482795742	0.21152287929295	0.559083300780916	0.0375422828798682	0.418905924652435	0.107939782495219	0.457037406071708	0.353784750432237	0.128384961202646	0.0012528445431891	0.159326908386105	0.0789175524625722	0.185149938050973	0.466235276601924	0.509174484355063	0.407903006711495	0.401923377210614	0.235017633754096	0.201380497499375	0.469809977916264	0.00132413453890793	0.350894884331835	0.443599320594147	0.302292251343202	0.345610550296291	0.208274949945526	0.0941610989498927	0.124479216147627	0.312716860468256	0.0445288100103934	0.314788273020333	0.254620611584862	0.0175905167497409	0.165866700638487	0.379888793348019	0.191163006171935	0.371202305353646	0.170429069447979	0.347198779437024	0.401332165737091	0.054858615909019	0.174263459650569	0.18601100939882	0.359087704083547	0.582153902355278	0.499709278131281	0.353416670239923	0.401339959700301	0.40379568415134	0.221162873356571	0.314959550019281	0.258265330693971	0.100814841764896	0.498484690237168	0.171547627998241	0.648687477221279	0.202425725261761	0.566238976966117	0.094721271476194	0.182838906162974	0.593737414562371	0.0241395352057943	0.654276180409129	0.0751805359200847	0.0835945640800637	0.326875674954838	0.771625515495844	0.132319628281404	0.516486750062046	0.0811049398918514	0.747085183409507	0.274855223065376	0.0656908495584178	0.350699596704039	0.206387046526706	0.201977043726516	0.397797629033414	0.219362267562948	0.516408540991476	0.35313467653083	0.153733650844253	0.490537843116908	0.598918879287309	0.176773251006154	0.228375132912834	0.354560207907522	0.468897472467488	0.288010866020873	0.276482389066734	0.330476765085553	0.0243881560639469	0.0120292066925747	0.329276332959623	0.00911570201475644	0.553621141761052	0.21715580578197	0.00812221159515378	0.17362203362061	0.491225191217613	0.313435010250381	0.269727841826503	0.248590271350995	0.423712863473182	0.189064551967029	0.0178660165934059	0.161840952688947	0.143108390486487	0.258981120314709	0.351779578736022	0.377868188075807	0.289775104955828	0.520156728026688	0.384219835233462	0.203196861385068	0.33405345206353	0.132434700382768	0.00998687786444367	0.262059937713073	0.585268441122689	0.215040765548265	0.343229857514606	0.203696011375292	0.169993686041331	0.0815029703746495	0.314068940565939	0.0428800303474095	0.200555489343119	0.334538381371062	0.0128379944155721	0.104728239917665	0.475706335264142	0.213364697336145	0.275368658942415	0.268706390836387	0.383739906189842	0.48019270303587	0.0652928910238761	0.129169648433874	0.142082206595213	0.39515675039134	0.574175098960247	0.457254231984852	0.239058006219348	0.334574052889598	0.429812181586417	0.236268124017028	0.340675358509812	0.220061764209861	0.140746584390161	0.263019784550016	0.533387700979207	0.382806461355914	0.468212357662692	0.320089388613344	0.0763535606654424	0.119923563557269	0.319255778695361	0.00893317999514248	0.288142439510121	0.090355192592519	0.0151797075564864	0.105108161373671	0.659424862218744	0.127419017419726	0.478665405747571	0.0659446833202597	0.452575994914164	0.464372791022018	0.162841660499282	0.252701681894487	0.281291115362308	0.287214735427929	0.56830471546714	0.269499351260188	0.594931753207931	0.316197494150249	0.14270726058976	0.354263381237399	0.374938395334551	0.210427680883281	0.130623945867739	0.26061866667887	0.564798611420107	0.388402760157683	0.488284896307854	0.326617949363311	0.0774878317807383	0.103590489021811	0.348989378688054	0.0118797846470225	0.307301746903498	0.0849084339320651	0.0110986750415477	0.11597442385371	0.626989725831393	0.133092311746919	0.485499066117655	0.0455532665996492	0.460094669234338	0.483629341051256	0.170690248274912	0.233397057228911	0.273528231002961	0.302478949976768	0.5857646241091	0.281461434400443	0.611558841272627	0.301643589236068	0.156660516461365	0.402484187921316	0.387279545836409	0.204097926117666	0.133197833323233	0.497826231045067	0.220040696217638	0.585284549321905	0.23475066850448	0.285318501480601	0.06715347039291	0.382611362255319	0.69009228330457	0.0357885398858906	0.747423501920607	0.091093740003115	0.0194228029903255	0.355970967999935	0.628954853541445	0.1813403405665	0.506150145206715	0.0174700958250859	0.539177533654986	0.339383909515708	0.0738423747775452	0.23475411751786	0.264910226675533	0.0860904549328479	0.109406022220767	0.135796418722208	0.630189700160999	0.36001429372021	0.130275192368506	0.383334568707746	0.533824740636143	0.232711307195696	0.125323514710474	0.557946443192893	0.287564004182357	0.590214237573102	0.210667488753462	0.468774320494846	0.166896575815619	0.385938572423515	0.573956856500164	0.0276650856871575	0.588712816173626	0.132459435851339	0.0884680139621275	0.348868734782807	0.712930292860374	0.149333683677107	0.49158283065339	0.104643893052948	0.571910842063991	0.263735983759557	0.068583885005509	0.335838817522154	0.229271836177701	0.11218923865393	0.189821981726784	0.172788254162881	0.676949656385985	0.297213312539309	0.19084337564514	0.430385897555239	0.582309365405456	0.195042983373749	0.185819840104203	0.304259247615946	0.442384333024939	0.463521722201743	0.468787133393228	0.362810584250075	0.0934193209982663	0.178066397725191	0.272275029538693	0.0277856404333365	0.421535751070551	0.180123535025201	0.0751126790228544	0.210667395392019	0.5474839248171	0.0838252032162559	0.413637017133462	0.10692624061853	0.45460755858243	0.349726981212123	0.129675667851143	0.0359825665095617	0.149012980567611	0.148788323585307	0.274317697650812	0.418448055581161	0.47124399377051	0.427361408415763	0.40012695595422	0.295184047693059	0.276034682040945	0.430719238121967	0.0545184239391199	-68.605435864783	-61.4011921580303	-83.0659332340725	-102.734515276398	-80.1095221161419	-82.9229192631329	-77.896375689612	-74.4301296253137	-70.9561165349085	-33.5386907410783	-29.9984358886484	13.4693840078893	25.9786914945432	0.817585552057594	3.52750723672361	4.71113801686825	-45.2191527956573	-30.0862583466805	-18.5394289960938	14.6498369813071	-2.31994580339508	7.88638032948881	5.06839412071659	-22.5067253328973	-15.936737438184	-79.3018211652852	-4.67499004059248	-26.3865278636579	-4.32222851038122	-76.5763637120776	-11.6901165646772	-12.9182890365166	-14.1501271044696	-32.7412351341513	-78.7034060970824	-19.4817346661472	-16.8720498167606	-5.57597363032297	-25.9536759933081	-79.5772217627967	-26.6699896652772	-73.480389734224	6.36487449269649	-66.383517343648	-23.3407849902737	-7.71678617665491	-75.8237867255671	-18.7776985239627	-0.390607472953968	-30.9001581769881	-30.9143716842176	-73.3736894423972	-75.3297574400443	-24.7997543954569	315.151855653863	382.744720721193	311.906619871994	298.822936122044	350.298063778417	386.388541966894	392.383876379978	352.866704606702	389.608486075988	402.859469730317	410.905145328064	344.521040721207	325.352313534913	359.348791722218	385.463151621551	354.071721131667	339.483097042306	305.831480321564	383.694313338182	344.618246944608	386.178202383517	367.932220586161	383.880586681977	356.389492020293	293.286581212473	356.643853450415	391.537796046162	406.716442429161	393.74001662321	364.568687391585	403.742186202976	401.328797122483	400.869654838954	405.831418827555	355.018371602559	415.177907293757	397.804534679307	394.924294278806	416.896208039713	334.482001483887	412.329379023438	391.657579394941	372.856021664875	401.775959670719	362.138924339596	404.626100527755	397.525436622992	392.455213758875	390.691095648468	404.034218748868	409.122286577029	361.717859442477	393.24205515669	389.737705671307	-0.0738894049623575	-0.000527050540403608	-0.103799069337372	0	0	0	0.0743071826192856	0	0	0.283392107464451	0.271585113944514	0.295292780335918	0	0	0.152827843936644	0	-0.180970903371608	0.212739694809575	-0.0572150912646439	0	0.157933083658451	-0.582974326475448	0	0	0	0.281065978865163	0	-0.108177357391272	0	-0.00729230267666174	0	0.214116425508002	0.0647561112097833	-0.0372081992159292	0	0	0	0	-0.129105182126609	-0.109710386097738	0	0	0	0	0	0	-0.107452828999319	-0.0023670395091854	-0.000483612519573555	0	0	0	-0.461621697705	0	0	0	0	0	55.0794390036126	104.064902281026	0.613575968611985	0.0039275956284153	0.578415300546448
18600	0.291459092474145	0.369281563512513	0.172857572482511	0.508511545077379	0.413861754502196	0.00365957486747471	0.117049998631813	0.861477044147822	0.00884726256426545	0.31659324022963	0.00125872033336781	0.115201057176771	0.111875298924815	0.812607379513901	0.0018135171525254	0.677616649794397	0.00836473907246353	0.478984161598682	0.571820048839827	0.106097071685071	0.211798897159432	0.423982992897813	0.303627509117552	0.308012378536841	0.176241867100477	0.46707184613183	0.288180058765934	0.00203656373944705	0.698539892387281	0.99892389404454	0.00157032297088333	0.366022786199632	0.507353026173007	0.318637958983343	0.499018709664703	0.501338674277172	0.404124389891759	0.00108515440308334	0.00107173188560126	0.797553315339242	0.0107190919584955	0.285344569213203	0.00148827814853894	0.0813394746820517	0.107666718289154	0.613894977793437	0.126342622339143	0.47614811210931	0.0741031910720906	0.771320456702821	0.478079396902413	0.177161023626888	0.261140088143091	0.45483786622797	0.231238349658858	0.27035714136895	0.241658421312025	0.628554561731784	0.310064418685514	0.155091346630066	0.334903922874527	0.581893919253503	0.0704585268532814	0.29597617698931	0.723223707323929	0.0681825480040235	0.661913794168673	0.156607941643192	0.417877997784383	0.043329295672736	0.0034523144512949	0.695376984508888	0.00589576415099541	0.678829987027521	0.00387331940481031	0.00435902895625983	0.17786480349686	0.871000891952689	0.246880594724924	0.153100166804566	0.176554439906771	0.914797704663501	0.298144903382765	0.00128484639565968	0.376429119527804	0.234795325245087	0.127856307875841	0.39880091552379	0.00255387139886871	0.308596059555643	0.247002351887534	0.00117487677108495	0.463628073218291	0.542433759804349	0.0881312046564099	0.433817814911614	0.777266049922115	0.00153335297282983	0.758740472539353	0.166446469343931	0.453577405217822	0.0488859126456484	0.00149455134198804	0.734275646677142	0.00187230017655503	0.742056479004525	0.00156220491403675	0.0582247533370033	0.280778734753832	0.902814672388748	0.250097224428702	0.322713114512772	0.118888424253927	0.862863772247758	0.204172210843408	0.0204171321725231	0.410613678357252	0.35252566307564	0.0932708790708354	0.276126596398764	0.0713293592772617	0.526528807280796	0.00098299602126573	0.0010984195294552	0.591500606335598	0.672051904840449	0.101179296912253	0.495298351178673	0.592747989193592	0.150204008255122	0.567420515593432	0.297719251578969	0.503194929271583	0.0017295980502896	0.120584167274096	0.688292355482612	0.0083491664531598	0.647390745333558	0.0188990458306225	0.0523468864358522	0.200879490799973	0.996893366992408	0.191367443887626	0.45663348165666	0.157882483496528	0.839803007275675	0.43030467002121	0.097846635931733	0.323570871177186	0.27684848028442	0.178866822972243	0.385234542556738	0.14515922712054	0.382819545361149	0.297480170418706	0.0340169074531426	0.508029966908909	0.550926639036232	0.00129266966239292	0.355469246552079	0.521539147247402	0.149232381449607	0.671440106648729	0.169373299796445	0.576907667115902	0.104556171721649	0.217660426767607	0.640039996853788	0.0200995524475393	0.679347396335605	0.0534858739575442	0.10382458156571	0.364049251988921	0.782446275008547	0.132696375866536	0.549182475036063	0.0676404544054713	0.780369063155037	0.231693304694979	0.0543578907464817	0.386408988174012	0.223180036701928	0.167502091394119	0.39723023951143	0.184345607977268	0.537957338749996	0.369846911794895	0.143614573259692	0.516018741033598	0.618579691753627	0.196666635503305	0.276652411839657	0.615593202164801	0.286641536600267	0.589746579538239	0.209647677139648	0.514584468555788	0.178107338155901	0.424238927795434	0.616853621694785	0.0316386976624715	0.629174293042866	0.131534602351783	0.111179030774134	0.368055070245148	0.689556283809316	0.160199572667405	0.510065959790949	0.0967145545143257	0.538118084184024	0.290269011133343	0.0640562952408943	0.38464811471192	0.194760926076231	0.10414110692087	0.172101110665881	0.176458835046699	0.661396814250061	0.31629317833773	0.191527636252926	0.413237574035706	0.594428116784023	0.195734683231018	0.194687382014183	0.501027405663346	0.210781954287481	0.602490527251799	0.233386729532061	0.26342700456571	0.0552732423912014	0.394691150268417	0.712918184992014	0.0442062883418081	0.745432388118737	0.116411435115438	0.0200133089970703	0.385576902817469	0.61112597563287	0.183908854164369	0.502651314479621	0.00521112319824997	0.528505503282387	0.335574489763516	0.0790745606446478	0.2050088292674	0.268099912358328	0.0683804514679973	0.0968532904310009	0.10793679406586	0.646285569637456	0.399099247981696	0.128669135555757	0.405581865800461	0.548407952150038	0.21254720554977	0.12405640116756	0.553122139584298	0.284129181715242	0.487203658373671	0.149378180510795	0.361362416526994	0.16031317764171	0.340156821924692	0.612924928289506	0.0105795489979072	0.669780847483532	0.153709686651364	0.0630189339186253	0.349238993480372	0.760469072970588	0.122126744390061	0.553010053146139	0.120690584896714	0.497376201381579	0.294811025000095	0.067273119117462	0.378567819186999	0.00158332176286495	0.0710620008217147	0.218179092165436	0.24475625243815	0.53649560280159	0.254809729531553	0.123762615445644	0.405754592954798	0.564139295986146	0.20084368397534	0.103369319687661	0.273059447735387	0.492580113201468	0.414132740851609	0.428868631110106	0.361727685143651	0.0689125738520448	0.118285189774354	0.352381643666792	0.00856294725316305	0.334083584107188	0.108338827202355	0.0113778751154282	0.132378108667354	0.687372514387502	0.0901305694379007	0.495326301591262	0.0687063880263569	0.494327560869488	0.44228313160395	0.156795315846562	0.208059288795248	0.277581828773861	0.259310306718402	0.535008846484146	0.31634410811774	0.606301933502342	0.317782157416245	0.152628277942881	0.338380019196328	0.31445506155259	0.254509876848971	0.133762196293159	0.263207267512921	0.555952353117097	0.365567562135222	0.493164538534527	0.297091547365478	0.0730184189428759	0.114742070866078	0.397963266128365	0.00852380058900986	0.271157171598834	0.0926058177111874	0.0101899424198109	0.124045772567045	0.592917431211702	0.127795567015818	0.469493330512371	0.0476185430993449	0.431047876679358	0.46544310820851	0.185532834507764	0.235878866116632	0.283702021393874	0.320614021117998	0.568897613860037	0.265054881937088	0.581312842168603	0.336094693710172	0.142041274897142	0.404849898810395	0.378031100909386	0.192332246375373	0.135697459279066	0.262201590507751	0.613476146120042	0.423589164634574	0.423985936765584	0.0457600366365308	0.0815893252157169	0.125543190125277	0.237392881270988	0.0774172652517508	0.168163285139694	0.317309311539588	0.01549668086271	0.166895871014908	0.216766774839484	0.119515874232469	0.172041704983842	0.000965916563031471	0.273066848949446	0.613030889062383	0.0460015262329965	0.185514487029007	0.198288029061199	0.39212979576791	0.747941045371623	0.671026527438226	0.318659540047343	0.408977285307337	0.245922091264594	0.104003512988835	0.207335259001713	0.199982332528426	0.146448908901717	0.333960576544498	0.635158564642737	0.315275156205545	0.457071244548604	0.00135534769313648	0.0676832713991551	0.0743730145113753	0.197495176895054	0.0930331852345011	0.218463533559589	0.330642880208889	0.0075827718964718	0.135689454528444	0.130820342329472	0.0681942529583736	0.20353056772839	0.179728677799501	0.276620804131303	0.615369047609769	0.0617002575032035	0.147927099417237	0.15588195179898	0.529733418308087	0.793481344328389	0.757043005999405	0.286103059706986	0.514206792337383	0.394961056193086	0.106697505323776	0.211655507808168	0.256352602502161	0.131652721576628	0.380900409784117	0.415495138211273	0.328314217484498	0.230345051895966	0.0753021458466319	0.0850442587120206	0.0934112077106167	0.208916508828133	0.0473933424667509	0.23475363008322	0.273461322079481	0.00240680851210435	0.169763655223695	0.377355318594294	0.173080827703502	0.307831174933218	0.0985674342665304	0.246777614022148	0.476138163649439	0.00253145641271124	0.208679220090621	0.157139316185563	0.469968751980103	0.507074338802482	0.558275659011212	0.326821642951847	0.58038886214638	0.258159436447959	0.224268409877708	0.00120674612837255	0.196470605481538	0.147449318033118	0.297513903547238	0.4391276112486	0.242058824222996	0.331862976117324	0.209509833750721	0.094768676691967	0.129938934610554	0.290295861239861	0.0458551386150927	0.27231212463828	0.305863579100979	0.0163246554812343	0.160498806203999	0.338643430444162	0.15093259336649	0.325585976928373	0.196136849071954	0.295260354418669	0.37876139229262	0.0638569010328612	0.120841729948619	0.181755074656637	0.418391673276474	0.653339879819638	0.588271154224723	0.330999270489135	0.449540098440245	0.450306861056599	0.187338994975897	0.302304682816648	0.228284312629788	0.0821080991595761	0.348099716540056	0.441408295424584	0.221769114228057	0.319399752963567	0.347085813828404	0.00176519979017242	0.0471092723093265	0.28952541712246	0.0193587544935638	0.345197094094382	0.297248330988102	0.0206940278854003	0.0327020497241942	0.371495851525235	0.247391493905299	0.264910691271883	0.310216457313734	0.449059520152546	0.278856834964883	0.0289436502230857	0.164203601940364	0.10510874085978	0.503767860779539	0.993095031372135	0.306868516152044	0.244470009823056	0.529959286895355	0.506964412520381	0.153459911188872	0.329800294226291	0.183719406134685	0.0445267927104223	0.326118561603109	0.541212429312828	0.743646097471005	0.327769826774072	0.111792408437129	0.0380775012127829	0.0287637591627673	0.561492638646301	0.00579060076436823	0.474596088328028	0.0911603667750223	0.0195642063066688	0.192240334878488	0.595018586513091	0.398011648749669	0.021707994887874	0.452485357736671	0.588890979845065	0.0756435629906163	0.0340401035708628	0.151732923049543	0.216229535162743	0.152856657666582	0.0807494234018516	0.0676971441804437	0.29428169770633	0.702878616007008	0.285209400500632	0.428379200883501	0.476551995726543	0.171824970335461	0.0360857341855429	0.49927611087013	0.409786356093252	0.238201678138164	0.118534720165276	0.300793939361923	0.00290311098952035	0.00119634952147863	0.502492213991655	0.0142043143488379	0.681326691133029	0.171883173172043	0.00364048185059979	0.153126354224451	0.653986106650967	0.327497463526533	0.0652932201978998	0.299395589758952	0.458151957376731	0.267720897742771	0.00749236489953707	0.226172068032101	0.0914022629983093	0.0338813213357859	0.0039079935639345	0.277669169069467	0.159126713267501	0.642227376928295	0.40614591694343	0.229244043719979	0.00244860083923988	0.176255282528893	0.00133056999919072	0.284222123620413	0.489939672238171	0.243329071668543	0.32284198370123	0.41683327246949	0.0184955097638073	0.0871826041800531	0.248858226128515	0.0144846229473895	0.45778312141837	0.258141935782499	0.00118293682089262	0.182800249520111	0.459636950147557	0.217620017181339	0.416336628385394	0.301845403988755	0.315906494785467	0.224681785830878	0.00164513050586096	0.180874098338026	0.0994922638446322	0.106267124348808	0.233789025580386	0.563360910222595	0.411113192419968	0.417860575027922	0.472620067223155	0.249092645840544	0.35706176631187	0.133565320005942	0.00137959017795724	0.260758764549454	0.429369447706118	0.170464986701291	0.416931511905298	0.126901448957084	0.101872382194055	0.0999656169601993	0.306717142947345	0.0321877872026252	0.207354171717791	0.346725060856343	0.0156495438228975	0.103713155850123	0.331383835800779	0.170008052484098	0.30793244038322	0.255510775150279	0.379508532422819	0.46424629750696	0.00584689727400181	0.104135878512622	0.066417711273317	0.426213949521798	0.719304120116597	0.536004421895804	0.183359191466518	0.446951552107255	0.531509186768961	0.0266419262785109	0.27541568719082	0.173952120055416	0.10516334038086	0.304334872606351	0.420056774550667	0.218166177265658	0.300761670927144	0.282276007070506	0.150795379990808	0.0967966166255812	0.348878288858203	0.0189835994093277	0.266762163622605	0.296432131774957	0.00996011529899892	0.14307150130235	0.468766171060237	0.241645785829998	0.283347831907968	0.241395259628777	0.328958941459683	0.397527076123981	0.0589625461536357	0.107322302933414	0.132232109962773	0.390980505128974	0.625820245251337	0.533778811875071	0.190077728830381	0.302738825253539	0.44899000873653	0.181517427831495	0.363788396322938	0.21840986363035	0.143876256803043	0.284465266143718	0.646157447509387	0.189528330395222	0.429575851912689	0.168199808696643	0.140888067072646	0.179942622440112	0.273940015485915	0.0626310444040054	0.394157495868694	0.21518952377647	0.00237141570818598	0.201675187865439	0.38760689848188	0.186153278533225	0.239104591679065	0.136384484775127	0.289251231869087	0.51444762398951	0.0555546012532541	0.0931225137548462	0.128652536623887	0.460572226678488	0.711867356637454	0.453419131938638	0.20577144355725	0.384463774372362	0.403749501533181	0.213468409200431	0.253533819714694	0.168907505099333	0.131558800202788	0.385785675757853	0.592818042757128	0.182743305730635	0.43808763935076	0.266604045079611	0.0558004288684046	0.0824479028301569	0.330718605313758	0.0433379653700091	0.361185204126283	0.29151335623972	0.0177233974197928	0.107618310272427	0.328586815806313	0.206863383520677	0.303323699486546	0.227774259899918	0.270150404042479	0.391641347172179	0.0796523680763128	0.0864710493092497	0.083826459131992	0.406992459494329	0.574850213440318	0.525971702472006	0.249892825569764	0.435895619391074	0.452799614409633	0.192533152306224	0.322976365560363	0.178515552406779	0.0723970632120821	0.315414886296112	0.446679388267354	0.424141410300773	0.525028013139888	0.373538457697112	0.0839152433274987	0.1371717283224	0.195405115338365	0.0337236204682792	0.467830454873962	0.174872237153292	0.092716134657776	0.207900913350149	0.543123123804097	0.0234307434973019	0.452304549537895	0.0814939849524154	0.47936998769107	0.356993312960802	0.128348245728468	0.0012938328488879	0.186498809229672	0.0747349401502321	0.163999137952884	0.461821305353151	0.508884099198521	0.416077320912486	0.425489481879197	0.232597528740948	0.198541458625777	0.47017157075072	0.0016382876505603	0.0358539826134749	0.634591038209375	0.621401815472716	0.546422464588196	0.477857312064835	0.00276249004071351	0.172638794178273	0.140249478992249	0.0120336319215396	0.496095311842801	0.133902934819316	0.1489282597668	0.024419043852955	0.483990936410586	0.100841949601302	0.431157968382564	0.182340490154729	0.378446684504685	0.246147025943103	0.225371941315585	0.00262203695878024	0.188592202522072	0.00114503047079013	0.000922238534960452	0.648524554024399	0.609533424541087	0.447866082800181	0.515237682381589	0.211370493245227	0.062592664478508	0.683205087095041	0.00149055776196266	0.605350793457896	0.180748470685316	0.56159151262379	0.279031271470117	0.474629681199968	0.0148627483152012	0.0939001848935808	0.679368594920615	0.00670384540674715	0.648304621120689	0.0146470269259608	0.0556297351792793	0.213716882790099	0.940783633938543	0.183884652031134	0.457756126771666	0.126762502173632	0.828494854237372	0.396054069331144	0.0902763793089299	0.331804241919087	0.265049867901204	0.158331444976511	0.381222098745671	0.141658905982616	0.392609059963331	0.264259836133554	0.0316877704543339	0.495418013614715	0.553590176279275	0.0359544078512542	0.349757722554446	0.349656247870196	0.461725323243552	0.223722852935175	0.310470582427222	0.267534019184832	0.148972615399716	0.0927381633966572	0.32817615256521	0.0246661654016424	0.260986249605258	0.27015150654083	0.0148650462490901	0.133417686911952	0.453843878012372	0.247202643310622	0.31283797343839	0.222431636219092	0.37480726921722	0.394852166163637	0.0561999398066051	0.131104296770788	0.137861796884896	0.396544060493414	0.598932491690661	0.487866250819083	0.240713230865515	0.354540595499342	0.447259452149623	0.172434062570013	0.365157602837523	0.259891068126099	0.151585204480439	0.301228566089174	0.408314367394172	0.470882008096606	0.415271431594858	0.322460776511226	0.0786299623906111	0.164880516679131	0.304873996107863	0.0229011939336922	0.412047775053137	0.231281849419114	0.0518147468616339	0.191437112607295	0.530452237205289	0.103566656173174	0.447319035140035	0.0938655286718436	0.465032711705956	0.399518353376833	0.114529466176293	0.127064899084955	0.173904792869109	0.214073504314428	0.409094927821564	0.353255085773092	0.514515666234535	0.387756480133492	0.374049825073839	0.262532111776915	0.307486136847937	0.422781148754925	0.10298086436669	0.341551815054309	0.432976984534146	0.230712308150625	0.313735009186232	0.240578206633519	0.121598240986792	0.102572164668065	0.343696215167336	0.0272682891778973	0.29271853243794	0.285033812342096	0.0168065638460377	0.181979246755037	0.406436489539813	0.231172857225122	0.327900646450094	0.201722428471558	0.381140844532956	0.358457451315919	0.0473383308404128	0.133141359649889	0.145205111253905	0.37956347620642	0.60122039746722	0.503657885810871	0.275826752041009	0.391396130441254	0.47134243741601	0.167855623654552	0.357082652836873	0.255626521242747	0.106752215136295	0.504029121429996	0.286472733098694	0.494330510759083	0.195444388036507	0.426281548640797	0.00141140928015272	0.0456547368817531	0.776109456421914	0.0116727088020231	0.618917570323856	0.00139278829382175	0.0718523714225583	0.174310584700993	0.870984335895757	0.155698295096353	0.472338155059087	0.0765917302063428	0.776284227197671	0.401075498542577	0.0926725583262804	0.302669126815342	0.42499911134572	0.243574128539881	0.260766784207467	0.221808639751115	0.466358362389483	0.324168983273304	0.023829944650717	0.514260734124775	0.58897163628346	0.0543296076801308	0.33294200483293	0.374350156646505	0.425902997017145	0.26064314852173	0.306092444324704	0.260827259579479	0.108234567396469	0.125178607658481	0.351617278023968	0.0288575562437478	0.34268742866579	0.258446588253567	0.020475012035832	0.179604891507593	0.404109592659602	0.245143147452223	0.352940789578693	0.191566369086569	0.369748346119078	0.3004174314386	0.0486682896164758	0.168114691839022	0.182902174290966	0.338529905543564	0.539648321513543	0.479010035960584	0.305310753113224	0.382047287193696	0.408864715277267	0.202662650247511	0.349738009939055	0.280674912548825	0.102010724865091	0.379259516386897	0.448061491930972	0.258223053366938	0.308304070476595	0.307936229089028	0.0660329585044218	0.0975848018804216	0.354889276653258	0.0330271879897949	0.392628456816757	0.253872772149084	0.0215658644065518	0.176137658764007	0.366835978298899	0.263945715758785	0.3248103907865	0.206685905732343	0.411075737376084	0.281213360907119	0.0392465589229349	0.168954783070679	0.1716801332489	0.329078440870248	0.526873097698211	0.421641554076805	0.328989450944503	0.417879084306762	0.386377967616584	0.177788883647248	0.35474781822502	0.237096767516912	0.0821039440604959	0.375102477329632	0.457685474207583	0.261695716804606	0.298578051752485	0.293377561783648	0.0407509418875559	0.0736400585549769	0.359911658799758	0.0239296241409481	0.436988143551958	0.247895939896009	0.0211984938406204	0.177594130210193	0.409586339302432	0.251966166421045	0.304304905735746	0.239428045908845	0.411330277569023	0.242481670872647	0.0215757872195587	0.170115298243071	0.15864568258055	0.329539662945502	0.536219010912282	0.383444563337198	0.3147482957137	0.423001381719201	0.36943865096433	0.210228620440976	0.300824953214474	0.201604661965929	0.0453483944953335	0.289395013269522	0.479665899203508	0.385339914510975	0.433561067063261	0.331484008163391	0.0649479439882625	0.122978529229386	0.34783132004544	0.00606403833765108	0.306967410476647	0.0953519935655334	0.0124427203958426	0.150466825000944	0.661117544266359	0.090851062405641	0.471342106826187	0.0734696048799496	0.479955656358658	0.451943038510601	0.157022178482335	0.228218412037488	0.303622756960347	0.277662553688869	0.518740088930051	0.284026908543348	0.594816320458636	0.344015155148137	0.146974040081834	0.355207407308281	0.322907934806602	0.23763664770756	0.119282935063224	0.613512963978223	0.189876815115209	0.59196198581271	0.232146376538672	0.428713765716572	0.0265414274099169	0.0752666578160591	0.650399991422899	0.0111464461538806	0.657189786883985	0.00151873584311434	0.0626959139887476	0.204253185397621	0.910387029892122	0.16105603976292	0.399038580200058	0.145055843562725	0.823395300738104	0.415546404818909	0.062962319807831	0.328153628272465	0.296245703827791	0.172736133244523	0.353295346893574	0.145347106782984	0.38620779477384	0.202450871721163	0.00905445926885283	0.459196944667321	0.561641361577623	0.0526616788450094	0.373988297071507	0.413253188174113	0.43628641839096	0.337358723236071	0.286297183961978	0.197274092083973	0.11034990169246	0.152259947110604	0.352140854058459	0.0419066650025322	0.343990532452293	0.225248316641627	0.0288600632387671	0.200146733228947	0.44069985832921	0.200164835069776	0.416660053359493	0.121829793306443	0.418662395537343	0.380852854996787	0.0593667780440823	0.201444859367742	0.212829192239103	0.324383463817187	0.520500091623601	0.487577928107664	0.419267744570774	0.362795340936792	0.290366735693452	0.25027191747699	0.338704631758341	0.324428385760439	0.124276741139504	0.345224269917435	0.448424833259101	0.284343091983906	0.291391918583708	0.327882967998521	0.0301397576804563	0.0422796610166748	0.328295047271669	0.0164094099479214	0.495143834509473	0.237667675371447	0.0153602393868296	0.194047710391527	0.449374668692695	0.266743876387637	0.306548489989011	0.246494274741483	0.438534179958176	0.214726084791237	0.0111187128931483	0.166932320949089	0.133294618094172	0.288082975062198	0.419945999005702	0.371646839792695	0.279860027138529	0.48168507407127	0.380166825612216	0.20063506229565	0.347056448360272	0.160227491709369	0.00814582689088871	0.365806450128901	0.470984824169107	0.336683387271512	0.303646207223138	0.144223080070655	0.0857182033248273	0.131293865912042	0.308296568429857	0.0523289832653267	0.28856440576191	0.24454514117555	0.00968655115965477	0.15946634891546	0.323204977173474	0.16001017712322	0.303019838169798	0.119778237446072	0.321956422653443	0.471887429209154	0.0638288486065826	0.204686919157804	0.165836335272578	0.355578640469694	0.618800890888072	0.535132715192853	0.386977402728226	0.433756809187574	0.262992410182628	0.224328995076307	0.258515673905931	0.26115852981971	0.118196194864152	0.426272852462478	0.396415000607662	0.385728394114011	0.321215212035659	0.24328742234081	0.0945529846683949	0.189384608899541	0.359798961952102	0.0281193740364649	0.411278685226247	0.23088044691371	0.0298300253722529	0.218931066117888	0.497080043137738	0.16427360022348	0.385981067453466	0.109609932343367	0.450709911747256	0.39579817384428	0.0738957168447669	0.187852978714089	0.19324594396373	0.290770292694696	0.428499271868706	0.425629338533147	0.488686033300747	0.354332782679732	0.311323064883704	0.251218860746079	0.327688664253974	0.321986936453067	0.101436222226916	0.653855211863285	0.0850389100134643	0.654751549661759	0.201920345020555	0.342658488687703	0.0300714758785964	0.000783965553033204	0.645916119656091	0.00953266837642133	0.658356305412625	0.0010319653774846	0.0439556336459457	0.185671124592189	0.875009388182798	0.189728949385467	0.245936562552262	0.171383513603263	0.810194255398743	0.348837532832971	0.0379591774125137	0.302422654900201	0.249905202890997	0.127519758034184	0.369714568446729	0.0955659357632414	0.396957308022831	0.157926984458828	0.00116790515355474	0.487999041815925	0.557654167965941	0.0770370730583268	0.397212191445779	0.361157170996406	0.417325271864321	0.439533530521376	0.352470826066781	0.288511613924253	0.0737424924353806	0.187817937686858	0.354254785288545	0.0227800250315869	0.426333248314032	0.22562005391281	0.0396580431530573	0.199324913744071	0.523631596978957	0.122775983091621	0.398697448258448	0.107536840087235	0.440216712878206	0.386973620412216	0.100317365919446	0.152571648684118	0.201387737448912	0.220644796411326	0.437827894727913	0.378827965333785	0.492194274305013	0.385585196908321	0.339814380604324	0.256259425099377	0.305522099628331	0.354975832154935	0.0956325993677208	0.556559711928665	0.297936350734132	0.611261696107136	0.22035681091478	0.4076900326598	0.164543792457382	0.369702878055669	0.586615698122991	0.0255716467190945	0.589490130491208	0.152378136319285	0.0794868570216439	0.335512520705236	0.695478728919321	0.143907894196893	0.550461435723475	0.0997161408442989	0.557240559749365	0.2745642612022	0.0664915308606875	0.311267019832142	0.232156711702345	0.113929998288761	0.203815812920827	0.174829041202617	0.673162020229868	0.316895188440065	0.17003058603578	0.427995086068435	0.523600156576789	0.25026658255882	0.161653299762043	0.338827077450246	0.515378216855843	0.326347451110526	0.364113345858918	0.0713925185230259	0.0707410021834279	0.13596657976749	0.29144820873465	0.0665502545319529	0.210330355150729	0.275139198167005	0.00699679726814341	0.14085763718044	0.270495384902939	0.13579183136675	0.256520638851761	0.137608677110298	0.289221381049252	0.547666557406478	0.0597657999171872	0.191547718672845	0.180165373261395	0.403323923542921	0.715418343404642	0.61284357847327	0.360574391498551	0.473483180669874	0.30107577864638	0.177690643138533	0.206812800083465	0.23732282868149	0.120162775936813	0.531574105836941	0.305216134800197	0.511758977931701	0.173286978402646	0.399705518407173	0.15013963608664	0.330407521329107	0.537006332650858	0.0246429977034255	0.566180918811657	0.166816903326062	0.0600860496128902	0.329465388187952	0.662493717838153	0.147941831174614	0.553523038207598	0.106074795815418	0.547165563100038	0.285566648675427	0.0612525246392126	0.277351263514398	0.200751925757589	0.105234552164082	0.248484776818857	0.213078728341623	0.614120133045648	0.296376551391061	0.188146073686473	0.423672265124423	0.517323862521711	0.250476468942212	0.139738324068881	0.345926074099201	0.44259035963789	0.433723324726953	0.523914554816888	0.399382966988615	0.0732077047048553	0.142116524403858	0.224520417408786	0.0261834780338303	0.432926302728368	0.180121907851514	0.0797817564608198	0.199667995362552	0.559083300780916	0.0375422828798682	0.418905924652435	0.107939782495219	0.457037406071708	0.353784750432237	0.125069958442486	0.0012528445431891	0.159326908386105	0.0789175524625722	0.185149938050973	0.466235276601924	0.509174484355063	0.407903006711495	0.401923377210614	0.235017633754096	0.201380497499375	0.469809977916264	0.00132413453890793	0.350894884331835	0.443599320594147	0.302292251343202	0.301248164433264	0.208274949945526	0.102969604821243	0.124479216147627	0.312716860468256	0.0429717868998864	0.314788273020333	0.298203001042494	0.0214855956055583	0.179458457894516	0.379888793348019	0.191163006171935	0.371202305353646	0.170429069447979	0.347198779437024	0.401332165737091	0.0600807174392161	0.174263459650569	0.18601100939882	0.359087704083547	0.582153902355278	0.499709278131281	0.353416670239923	0.401339959700301	0.40379568415134	0.221162873356571	0.314959550019281	0.258265330693971	0.100814841764896	0.498484690237168	0.171547627998241	0.648687477221279	0.193662383146604	0.566238976966117	0.0872213725520572	0.182838906162974	0.593737414562371	0.0264318535719771	0.654276180409129	0.0675969758614068	0.0971586870644442	0.296541061214738	0.771625515495844	0.132319628281404	0.516486750062046	0.0811049398918514	0.747085183409507	0.274855223065376	0.0609386423337051	0.350699596704039	0.206387046526706	0.201977043726516	0.397797629033414	0.219362267562948	0.516408540991476	0.35313467653083	0.153733650844253	0.490537843116908	0.598918879287309	0.176773251006154	0.228375132912834	0.354560207907522	0.468897472467488	0.288010866020873	0.271292060269362	0.330476765085553	0.0250201989612898	0.0120292066925747	0.329276332959623	0.00956726134365809	0.553621141761052	0.219828829979035	0.00695182113268696	0.169879288596272	0.491225191217613	0.313435010250381	0.269727841826503	0.248590271350995	0.423712863473182	0.189064551967029	0.0147298350076833	0.161840952688947	0.143108390486487	0.258981120314709	0.351779578736022	0.377868188075807	0.289775104955828	0.520156728026688	0.384219835233462	0.203196861385068	0.33405345206353	0.132434700382768	0.00998687786444367	0.262059937713073	0.585268441122689	0.215040765548265	0.360761987179664	0.203696011375292	0.178746158603082	0.0815029703746495	0.314068940565939	0.0470109567100133	0.200555489343119	0.297014482755246	0.0143722019490433	0.114643927396524	0.475706335264142	0.213364697336145	0.275368658942415	0.268706390836387	0.383739906189842	0.48019270303587	0.0579118235427756	0.129169648433874	0.142082206595213	0.39515675039134	0.574175098960247	0.457254231984852	0.239058006219348	0.334574052889598	0.429812181586417	0.236268124017028	0.340675358509812	0.220061764209861	0.140746584390161	0.263019784550016	0.533387700979207	0.382806461355914	0.466350308774861	0.320089388613344	0.0764611128284182	0.119923563557269	0.319255778695361	0.00861927420450407	0.288142439510121	0.0889133662325518	0.0117862479116947	0.112715182195264	0.659424862218744	0.127419017419726	0.478665405747571	0.0659446833202597	0.452575994914164	0.464372791022018	0.167415219640819	0.252701681894487	0.281291115362308	0.287214735427929	0.56830471546714	0.269499351260188	0.594931753207931	0.316197494150249	0.14270726058976	0.354263381237399	0.374938395334551	0.210427680883281	0.130623945867739	0.26061866667887	0.564798611420107	0.388402760157683	0.49035749566905	0.326617949363311	0.0699464602877463	0.103590489021811	0.348989378688054	0.0127350036838733	0.307301746903498	0.0750249036217609	0.0111921741858222	0.114581001705132	0.626989725831393	0.133092311746919	0.485499066117655	0.0455532665996492	0.460094669234338	0.483629341051256	0.183840264457938	0.233397057228911	0.273528231002961	0.302478949976768	0.5857646241091	0.281461434400443	0.611558841272627	0.301643589236068	0.156660516461365	0.402484187921316	0.387279545836409	0.204097926117666	0.133197833323233	0.497826231045067	0.220040696217638	0.585284549321905	0.252086218768729	0.285318501480601	0.0695985676154244	0.382611362255319	0.69009228330457	0.0338285452070966	0.747423501920607	0.0906233401032827	0.0185464902208106	0.341675010808393	0.628954853541445	0.1813403405665	0.506150145206715	0.0174700958250859	0.539177533654986	0.339383909515708	0.0613078657246945	0.23475411751786	0.264910226675533	0.0860904549328479	0.109406022220767	0.135796418722208	0.630189700160999	0.36001429372021	0.130275192368506	0.383334568707746	0.533824740636143	0.232711307195696	0.125323514710474	0.557946443192893	0.287564004182357	0.590214237573102	0.233309973963122	0.468774320494846	0.174302706121076	0.385938572423515	0.573956856500164	0.028149171034233	0.588712816173626	0.121285092585449	0.0938378783038177	0.335374143701999	0.712930292860374	0.149333683677107	0.49158283065339	0.104643893052948	0.571910842063991	0.263735983759557	0.0661320536634174	0.335838817522154	0.229271836177701	0.11218923865393	0.189821981726784	0.172788254162881	0.676949656385985	0.297213312539309	0.19084337564514	0.430385897555239	0.582309365405456	0.195042983373749	0.185819840104203	0.304259247615946	0.442384333024939	0.463521722201743	0.469349500293883	0.362810584250075	0.0933485122485425	0.178066397725191	0.272275029538693	0.0306373707900181	0.421535751070551	0.201643067125673	0.0740684155052925	0.196755837695651	0.5474839248171	0.0838252032162559	0.413637017133462	0.10692624061853	0.45460755858243	0.349726981212123	0.115849357514911	0.0359825665095617	0.149012980567611	0.148788323585307	0.274317697650812	0.418448055581161	0.47124399377051	0.427361408415763	0.40012695595422	0.295184047693059	0.276034682040945	0.430719238121967	0.0545184239391199	-68.885412026375	-61.2289174413028	-83.0820437926852	-102.665271486981	-79.5409556561684	-83.2168885269148	-78.0470951021007	-74.508031388483	-71.516587536328	-33.2735121617638	-29.7856099734462	13.5087023532302	25.6866487079962	1.3507001088865	3.0173200516699	4.33713619959545	-45.0255411020163	-30.2302210727657	-18.1125492053608	14.4963225575182	-2.49546471738494	7.41776826457791	4.40004934858964	-22.5964761713497	-16.3432685402457	-79.0016308023297	-4.44005222820777	-26.0122836121852	-4.4627753444969	-76.8440533449669	-11.5159735153545	-12.8065864873354	-13.6814626483474	-32.9307392675983	-78.3304743338985	-19.6378539014105	-17.0377712548665	-5.96465433018139	-25.8464185270407	-79.6035604184105	-26.3199158503188	-73.1070186623245	6.44917544264441	-66.3893398734569	-23.0107358704833	-7.89702837767596	-75.8938733885863	-18.7815906898308	-0.687320561394247	-30.9520844214574	-30.9387596330193	-73.109080497888	-75.1441124534766	-24.497691790954	315.485647931153	383.86488426251	312.156206146239	299.878405245107	350.795781848769	385.658580002308	393.244029592498	353.593861893717	387.984074107904	404.123760033858	410.961845737141	344.796956184015	325.517808264324	360.552680451678	384.785673066147	353.592791728866	339.147928278475	304.810427732308	384.672217307778	344.691386745247	385.038078238136	367.650705213385	383.321356898406	356.750373315837	293.801458366015	357.060686142619	391.622695433721	408.342693055843	393.828195294975	364.232076087666	404.305307299082	401.902552876146	401.260301774426	405.842565829031	355.645508503962	414.806042225369	397.875179542301	394.268175035228	417.362871457958	334.898077951768	412.733811145196	393.837929211744	372.559825378007	401.55935612364	361.852320257026	405.024762663253	396.867483763343	392.268586623718	390.523129963386	404.028688932444	408.689305942985	362.089151503032	393.635754009055	390.159806915839	-0.10492238702543	-0.00607748818477151	-0.105725944114283	0	0	0	0.0579707057754913	0	0	0.301321221481701	0.28665155847225	0.209301066459623	0	0	0.176645180804317	0	-0.194553839641207	0.208300037855185	-0.061563185730403	0	0.165837875600696	-0.486394047523974	0	0	0	0.334328928856423	0	-0.0821155309031306	0	-0.00840163677702468	0	0.245953880015766	0.0986306408457786	-0.0439672163826338	0	0	0	0	-0.157169072412516	-0.105326099057708	0	0	0	0	0	0	-0.120017412584718	0.00333990291824944	-0.000483612519573555	0	0	0	-0.481319435000209	0	0	0	0	0	61.2223106015879	103.940795197921	0.641791968559846	0.0038877688172043	0.578279569892473
18900	0.291459092474145	0.369281563512513	0.172857572482511	0.508511545077379	0.422516560426062	0.00365957486747471	0.117049998631813	0.861477044147822	0.00766651723921156	0.31659324022963	0.00125872033336781	0.115201057176771	0.111875298924815	0.812607379513901	0.0018135171525254	0.677616649794397	0.00836473907246353	0.478984161598682	0.583889263873233	0.106097071685071	0.204775060938738	0.423982992897813	0.303627509117552	0.308012378536841	0.176241867100477	0.46707184613183	0.288180058765934	0.00203656373944705	0.663884251766447	0.99892389404454	0.00157032297088333	0.366022786199632	0.507353026173007	0.318637958983343	0.499018709664703	0.501338674277172	0.387230540998859	0.00108515440308334	0.00107173188560126	0.797553315339242	0.0151562154806601	0.285344569213203	0.00148827814853894	0.0813394746820517	0.107666718289154	0.613894977793437	0.126342622339143	0.47614811210931	0.0741031910720906	0.771320456702821	0.448729485358702	0.177161023626888	0.284828756736823	0.45483786622797	0.231238349658858	0.27035714136895	0.241658421312025	0.628554561731784	0.310064418685514	0.155091346630066	0.364099397560938	0.581893919253503	0.0704585268532814	0.29597617698931	0.723223707323929	0.0681825480040235	0.661913794168673	0.156607941643192	0.343267627218672	0.043329295672736	0.0034523144512949	0.695376984508888	0.00905351601953941	0.678829987027521	0.00387331940481031	0.00435902895625983	0.17786480349686	0.871000891952689	0.246880594724924	0.153100166804566	0.176554439906771	0.914797704663501	0.31194565249961	0.00128484639565968	0.343445947390104	0.234795325245087	0.127856307875841	0.39880091552379	0.00255387139886871	0.308596059555643	0.247002351887534	0.00117487677108495	0.4818328596667	0.542433759804349	0.0881312046564099	0.433817814911614	0.777266049922115	0.00153335297282983	0.758740472539353	0.166446469343931	0.456560227234188	0.0488859126456484	0.00149455134198804	0.734275646677142	0.00245312042789422	0.742056479004525	0.00156220491403675	0.0582247533370033	0.280778734753832	0.902814672388748	0.250097224428702	0.322713114512772	0.118888424253927	0.862863772247758	0.205000469685935	0.0204171321725231	0.41754357406556	0.35252566307564	0.0932708790708354	0.276126596398764	0.0713293592772617	0.526528807280796	0.00098299602126573	0.0010984195294552	0.548740344711942	0.672051904840449	0.101179296912253	0.495298351178673	0.592747989193592	0.150204008255122	0.567420515593432	0.297719251578969	0.520031280625265	0.0017295980502896	0.120584167274096	0.688292355482612	0.00621255915497487	0.647390745333558	0.0188990458306225	0.0523468864358522	0.200879490799973	0.996893366992408	0.191367443887626	0.45663348165666	0.157882483496528	0.839803007275675	0.420635177556472	0.097846635931733	0.316516864710477	0.27684848028442	0.178866822972243	0.385234542556738	0.14515922712054	0.382819545361149	0.297480170418706	0.0340169074531426	0.510311113577901	0.550926639036232	0.00129266966239292	0.355469246552079	0.521539147247402	0.149232381449607	0.671440106648729	0.169373299796445	0.572574707903476	0.104556171721649	0.217660426767607	0.640039996853788	0.0172763321991077	0.679347396335605	0.0534858739575442	0.10382458156571	0.364049251988921	0.782446275008547	0.132696375866536	0.549182475036063	0.0676404544054713	0.780369063155037	0.221534671680848	0.0543578907464817	0.375395621978871	0.223180036701928	0.167502091394119	0.39723023951143	0.184345607977268	0.537957338749996	0.369846911794895	0.143614573259692	0.500122133083328	0.618579691753627	0.196666635503305	0.276652411839657	0.615593202164801	0.286641536600267	0.589746579538239	0.209647677139648	0.512617426145749	0.178107338155901	0.424238927795434	0.616853621694785	0.0227813056375773	0.629174293042866	0.131534602351783	0.111179030774134	0.368055070245148	0.689556283809316	0.160199572667405	0.510065959790949	0.0967145545143257	0.538118084184024	0.274319233077171	0.0640562952408943	0.374999724768257	0.194760926076231	0.10414110692087	0.172101110665881	0.176458835046699	0.661396814250061	0.31629317833773	0.191527636252926	0.414862082833471	0.594428116784023	0.195734683231018	0.194687382014183	0.501027405663346	0.210781954287481	0.602490527251799	0.233386729532061	0.257280567122674	0.0552732423912014	0.394691150268417	0.712918184992014	0.0393509861784509	0.745432388118737	0.116411435115438	0.0200133089970703	0.385576902817469	0.61112597563287	0.183908854164369	0.502651314479621	0.00521112319824997	0.528505503282387	0.306303777013755	0.0790745606446478	0.234695799930587	0.268099912358328	0.0683804514679973	0.0968532904310009	0.10793679406586	0.646285569637456	0.399099247981696	0.128669135555757	0.378694199241118	0.548407952150038	0.21254720554977	0.12405640116756	0.553122139584298	0.284129181715242	0.487203658373671	0.149378180510795	0.361508682749217	0.16031317764171	0.340156821924692	0.612924928289506	0.0107694954452458	0.669780847483532	0.153709686651364	0.0630189339186253	0.349238993480372	0.760469072970588	0.122126744390061	0.553010053146139	0.120690584896714	0.497376201381579	0.280474410533928	0.067273119117462	0.325238783903434	0.00158332176286495	0.0710620008217147	0.218179092165436	0.24475625243815	0.53649560280159	0.254809729531553	0.123762615445644	0.416424643907445	0.564139295986146	0.20084368397534	0.103369319687661	0.273059447735387	0.492580113201468	0.414132740851609	0.428868631110106	0.334500470978703	0.0689125738520448	0.118285189774354	0.352381643666792	0.0154993478909308	0.334083584107188	0.108338827202355	0.0113778751154282	0.132378108667354	0.687372514387502	0.0901305694379007	0.495326301591262	0.0687063880263569	0.494327560869488	0.436093831316785	0.156795315846562	0.191456290989263	0.277581828773861	0.259310306718402	0.535008846484146	0.31634410811774	0.606301933502342	0.317782157416245	0.152628277942881	0.339750311297512	0.31445506155259	0.254509876848971	0.133762196293159	0.263207267512921	0.555952353117097	0.365567562135222	0.493164538534527	0.333422486107827	0.0730184189428759	0.114742070866078	0.397963266128365	0.0118105623804739	0.271157171598834	0.0926058177111874	0.0101899424198109	0.124045772567045	0.592917431211702	0.127795567015818	0.469493330512371	0.0476185430993449	0.431047876679358	0.435027005908002	0.185532834507764	0.232081205107792	0.283702021393874	0.320614021117998	0.568897613860037	0.265054881937088	0.581312842168603	0.336094693710172	0.142041274897142	0.415489898116693	0.378031100909386	0.192332246375373	0.135697459279066	0.262201590507751	0.613476146120042	0.423589164634574	0.423985936765584	0.0399898390768384	0.0815893252157169	0.125543190125277	0.237392881270988	0.0541785834086116	0.168163285139694	0.317309311539588	0.01549668086271	0.166895871014908	0.216766774839484	0.119515874232469	0.172041704983842	0.000965916563031471	0.273066848949446	0.617346350374702	0.0460015262329965	0.188896882711184	0.198288029061199	0.39212979576791	0.747941045371623	0.671026527438226	0.318659540047343	0.408977285307337	0.245922091264594	0.100286878827631	0.207335259001713	0.199982332528426	0.146448908901717	0.333960576544498	0.635158564642737	0.315275156205545	0.457071244548604	0.00146707338800003	0.0676832713991551	0.0743730145113753	0.197495176895054	0.092429469579135	0.218463533559589	0.330642880208889	0.0075827718964718	0.135689454528444	0.130820342329472	0.0681942529583736	0.20353056772839	0.179728677799501	0.276620804131303	0.634801300074956	0.0617002575032035	0.132531794891071	0.15588195179898	0.529733418308087	0.793481344328389	0.757043005999405	0.286103059706986	0.514206792337383	0.394961056193086	0.107513249859042	0.211655507808168	0.256352602502161	0.131652721576628	0.380900409784117	0.415495138211273	0.328314217484498	0.230345051895966	0.0840722140516571	0.0850442587120206	0.0934112077106167	0.208916508828133	0.0522932240985788	0.23475363008322	0.273461322079481	0.00240680851210435	0.169763655223695	0.377355318594294	0.173080827703502	0.307831174933218	0.0985674342665304	0.246777614022148	0.504404398309999	0.00253145641271124	0.216543865948021	0.157139316185563	0.469968751980103	0.507074338802482	0.558275659011212	0.326821642951847	0.58038886214638	0.258159436447959	0.223311974390479	0.00120674612837255	0.196470605481538	0.147449318033118	0.297513903547238	0.4391276112486	0.242058824222996	0.331862976117324	0.200644281958625	0.094768676691967	0.129938934610554	0.290295861239861	0.0460192349565675	0.27231212463828	0.305863579100979	0.0163246554812343	0.160498806203999	0.338643430444162	0.15093259336649	0.325585976928373	0.196136849071954	0.295260354418669	0.365020325394217	0.0638569010328612	0.136517535162656	0.181755074656637	0.418391673276474	0.653339879819638	0.588271154224723	0.330999270489135	0.449540098440245	0.450306861056599	0.196460883782592	0.302304682816648	0.228284312629788	0.0821080991595761	0.348099716540056	0.441408295424584	0.221769114228057	0.319399752963567	0.348327879334486	0.00176519979017242	0.0471092723093265	0.28952541712246	0.0205472550763032	0.345197094094382	0.297248330988102	0.0206940278854003	0.0327020497241942	0.371495851525235	0.247391493905299	0.264910691271883	0.310216457313734	0.449059520152546	0.273428318998069	0.0289436502230857	0.158804059582865	0.10510874085978	0.503767860779539	0.993095031372135	0.306868516152044	0.244470009823056	0.529959286895355	0.506964412520381	0.155930158727633	0.329800294226291	0.183719406134685	0.0445267927104223	0.326118561603109	0.541212429312828	0.743646097471005	0.327769826774072	0.137976963311347	0.0380775012127829	0.0287637591627673	0.561492638646301	0.00532553304245354	0.474596088328028	0.0911603667750223	0.0195642063066688	0.192240334878488	0.595018586513091	0.398011648749669	0.021707994887874	0.452485357736671	0.588890979845065	0.0790557467210271	0.0340401035708628	0.150772690095118	0.216229535162743	0.152856657666582	0.0807494234018516	0.0676971441804437	0.29428169770633	0.702878616007008	0.285209400500632	0.441871355985177	0.476551995726543	0.171824970335461	0.0360857341855429	0.49927611087013	0.409786356093252	0.238201678138164	0.118534720165276	0.305998890486282	0.00290311098952035	0.00119634952147863	0.502492213991655	0.0128010915125609	0.681326691133029	0.171883173172043	0.00364048185059979	0.153126354224451	0.653986106650967	0.327497463526533	0.0652932201978998	0.299395589758952	0.458151957376731	0.239854232016428	0.00749236489953707	0.234579721759788	0.0914022629983093	0.0338813213357859	0.0039079935639345	0.277669169069467	0.159126713267501	0.642227376928295	0.40614591694343	0.229198369887438	0.00244860083923988	0.176255282528893	0.00133056999919072	0.284222123620413	0.489939672238171	0.243329071668543	0.32284198370123	0.373316076123889	0.0184955097638073	0.0871826041800531	0.248858226128515	0.0153019251224335	0.45778312141837	0.258141935782499	0.00118293682089262	0.182800249520111	0.459636950147557	0.217620017181339	0.416336628385394	0.301845403988755	0.315906494785467	0.216069315107831	0.00164513050586096	0.194839623337672	0.0994922638446322	0.106267124348808	0.233789025580386	0.563360910222595	0.411113192419968	0.417860575027922	0.472620067223155	0.245027055177143	0.35706176631187	0.133565320005942	0.00137959017795724	0.260758764549454	0.429369447706118	0.170464986701291	0.416931511905298	0.146922854717232	0.101872382194055	0.0999656169601993	0.306717142947345	0.0276325220821789	0.207354171717791	0.346725060856343	0.0156495438228975	0.103713155850123	0.331383835800779	0.170008052484098	0.30793244038322	0.255510775150279	0.379508532422819	0.435636989083576	0.00584689727400181	0.091945521926509	0.066417711273317	0.426213949521798	0.719304120116597	0.536004421895804	0.183359191466518	0.446951552107255	0.531509186768961	0.0311700808715927	0.27541568719082	0.173952120055416	0.10516334038086	0.304334872606351	0.420056774550667	0.218166177265658	0.300761670927144	0.297814357639678	0.150795379990808	0.0967966166255812	0.348878288858203	0.0307460444349842	0.266762163622605	0.296432131774957	0.00996011529899892	0.14307150130235	0.468766171060237	0.241645785829998	0.283347831907968	0.241395259628777	0.328958941459683	0.400187837811203	0.0589625461536357	0.10356198174883	0.132232109962773	0.390980505128974	0.625820245251337	0.533778811875071	0.190077728830381	0.302738825253539	0.44899000873653	0.170364982010464	0.363788396322938	0.21840986363035	0.143876256803043	0.284465266143718	0.646157447509387	0.189528330395222	0.429575851912689	0.186732730336818	0.140888067072646	0.179942622440112	0.273940015485915	0.0612689430212801	0.394157495868694	0.21518952377647	0.00237141570818598	0.201675187865439	0.38760689848188	0.186153278533225	0.239104591679065	0.136384484775127	0.289251231869087	0.492622366695474	0.0555546012532541	0.0937095660122493	0.128652536623887	0.460572226678488	0.711867356637454	0.453419131938638	0.20577144355725	0.384463774372362	0.403749501533181	0.215130235122516	0.253533819714694	0.168907505099333	0.131558800202788	0.385785675757853	0.592818042757128	0.182743305730635	0.43808763935076	0.258203186568254	0.0558004288684046	0.0824479028301569	0.330718605313758	0.0559412148529534	0.361185204126283	0.29151335623972	0.0177233974197928	0.107618310272427	0.328586815806313	0.206863383520677	0.303323699486546	0.227774259899918	0.270150404042479	0.438403337773626	0.0796523680763128	0.0957302233422162	0.083826459131992	0.406992459494329	0.574850213440318	0.525971702472006	0.249892825569764	0.435895619391074	0.452799614409633	0.170501180527626	0.322976365560363	0.178515552406779	0.0723970632120821	0.315414886296112	0.446679388267354	0.424141410300773	0.525028013139888	0.401500010323729	0.0839152433274987	0.1371717283224	0.195405115338365	0.0289168450447038	0.467830454873962	0.174872237153292	0.092716134657776	0.207900913350149	0.543123123804097	0.0234307434973019	0.452304549537895	0.0814939849524154	0.47936998769107	0.394364459943459	0.128348245728468	0.00119007939640337	0.186498809229672	0.0747349401502321	0.163999137952884	0.461821305353151	0.508884099198521	0.416077320912486	0.425489481879197	0.22526281490437	0.198541458625777	0.47017157075072	0.0016382876505603	0.0358539826134749	0.634591038209375	0.621401815472716	0.546422464588196	0.522142528340721	0.00276249004071351	0.172638794178273	0.140249478992249	0.00921344980801692	0.496095311842801	0.133902934819316	0.1489282597668	0.024419043852955	0.483990936410586	0.100841949601302	0.431157968382564	0.182340490154729	0.378446684504685	0.244690071252657	0.225371941315585	0.00297226486524252	0.188592202522072	0.00114503047079013	0.000922238534960452	0.648524554024399	0.609533424541087	0.447866082800181	0.515237682381589	0.191195304836881	0.062592664478508	0.683205087095041	0.00149055776196266	0.605350793457896	0.180748470685316	0.56159151262379	0.279031271470117	0.51498051735842	0.0148627483152012	0.0939001848935808	0.679368594920615	0.0100576716991785	0.648304621120689	0.0146470269259608	0.0556297351792793	0.213716882790099	0.940783633938543	0.183884652031134	0.457756126771666	0.126762502173632	0.828494854237372	0.40112417941328	0.0902763793089299	0.317923937177571	0.265049867901204	0.158331444976511	0.381222098745671	0.141658905982616	0.392609059963331	0.264259836133554	0.0316877704543339	0.505638862469381	0.553590176279275	0.0359544078512542	0.349757722554446	0.349656247870196	0.461725323243552	0.223722852935175	0.310470582427222	0.272908623270853	0.148972615399716	0.0927381633966572	0.32817615256521	0.0286877109673388	0.260986249605258	0.27015150654083	0.0148650462490901	0.133417686911952	0.453843878012372	0.247202643310622	0.31283797343839	0.222431636219092	0.37480726921722	0.383735547076513	0.0561999398066051	0.124984945086056	0.137861796884896	0.396544060493414	0.598932491690661	0.487866250819083	0.240713230865515	0.354540595499342	0.447259452149623	0.178633539445866	0.365157602837523	0.259891068126099	0.151585204480439	0.301228566089174	0.408314367394172	0.470882008096606	0.415271431594858	0.279490787544903	0.0786299623906111	0.164880516679131	0.304873996107863	0.0266534719367311	0.412047775053137	0.231281849419114	0.0518147468616339	0.191437112607295	0.530452237205289	0.103566656173174	0.447319035140035	0.0938655286718436	0.465032711705956	0.409508276324625	0.114529466176293	0.131513674842316	0.173904792869109	0.214073504314428	0.409094927821564	0.353255085773092	0.514515666234535	0.387756480133492	0.374049825073839	0.281903518949632	0.307486136847937	0.422781148754925	0.10298086436669	0.341551815054309	0.432976984534146	0.230712308150625	0.313735009186232	0.226100779137353	0.121598240986792	0.102572164668065	0.343696215167336	0.0328476002761043	0.29271853243794	0.285033812342096	0.0168065638460377	0.181979246755037	0.406436489539813	0.231172857225122	0.327900646450094	0.201722428471558	0.381140844532956	0.367056477021789	0.0473383308404128	0.159653486231153	0.145205111253905	0.37956347620642	0.60122039746722	0.503657885810871	0.275826752041009	0.391396130441254	0.47134243741601	0.163049890807138	0.357082652836873	0.255626521242747	0.106752215136295	0.504029121429996	0.286472733098694	0.494330510759083	0.195444388036507	0.408670684804756	0.00141140928015272	0.0456547368817531	0.776109456421914	0.00998045759709572	0.618917570323856	0.00139278829382175	0.0718523714225583	0.174310584700993	0.870984335895757	0.155698295096353	0.472338155059087	0.0765917302063428	0.776284227197671	0.387940519745106	0.0926725583262804	0.284296770690489	0.42499911134572	0.243574128539881	0.260766784207467	0.221808639751115	0.466358362389483	0.324168983273304	0.023829944650717	0.494328389228061	0.58897163628346	0.0543296076801308	0.33294200483293	0.374350156646505	0.425902997017145	0.26064314852173	0.306092444324704	0.263904927815179	0.108234567396469	0.125178607658481	0.351617278023968	0.0338056121384648	0.34268742866579	0.258446588253567	0.020475012035832	0.179604891507593	0.404109592659602	0.245143147452223	0.352940789578693	0.191566369086569	0.369748346119078	0.326103490626552	0.0486682896164758	0.178890795963012	0.182902174290966	0.338529905543564	0.539648321513543	0.479010035960584	0.305310753113224	0.382047287193696	0.408864715277267	0.189817282335051	0.349738009939055	0.280674912548825	0.102010724865091	0.379259516386897	0.448061491930972	0.258223053366938	0.308304070476595	0.295834614039452	0.0660329585044218	0.0975848018804216	0.354889276653258	0.0309360932439059	0.392628456816757	0.253872772149084	0.0215658644065518	0.176137658764007	0.366835978298899	0.263945715758785	0.3248103907865	0.206685905732343	0.411075737376084	0.303102726010096	0.0392465589229349	0.186582339228901	0.1716801332489	0.329078440870248	0.526873097698211	0.421641554076805	0.328989450944503	0.417879084306762	0.386377967616584	0.179401027937089	0.35474781822502	0.237096767516912	0.0821039440604959	0.375102477329632	0.457685474207583	0.261695716804606	0.298578051752485	0.313255243683739	0.0407509418875559	0.0736400585549769	0.359911658799758	0.0247199740975791	0.436988143551958	0.247895939896009	0.0211984938406204	0.177594130210193	0.409586339302432	0.251966166421045	0.304304905735746	0.239428045908845	0.411330277569023	0.236897201805723	0.0215757872195587	0.184270783075744	0.15864568258055	0.329539662945502	0.536219010912282	0.383444563337198	0.3147482957137	0.423001381719201	0.36943865096433	0.198208104774262	0.300824953214474	0.201604661965929	0.0453483944953335	0.289395013269522	0.479665899203508	0.385339914510975	0.433561067063261	0.322849916990026	0.0649479439882625	0.122978529229386	0.34783132004544	0.0150008404988066	0.306967410476647	0.0953519935655334	0.0124427203958426	0.150466825000944	0.661117544266359	0.090851062405641	0.471342106826187	0.0734696048799496	0.479955656358658	0.443831810919693	0.157022178482335	0.2315798515163	0.303622756960347	0.277662553688869	0.518740088930051	0.284026908543348	0.594816320458636	0.344015155148137	0.146974040081834	0.369798379329397	0.322907934806602	0.23763664770756	0.119282935063224	0.613512963978223	0.189876815115209	0.59196198581271	0.232146376538672	0.423635316305898	0.0265414274099169	0.0752666578160591	0.650399991422899	0.0145681295833291	0.657189786883985	0.00151873584311434	0.0626959139887476	0.204253185397621	0.910387029892122	0.16105603976292	0.399038580200058	0.145055843562725	0.823395300738104	0.387397572405885	0.062962319807831	0.322601912137305	0.296245703827791	0.172736133244523	0.353295346893574	0.145347106782984	0.38620779477384	0.202450871721163	0.00905445926885283	0.472864579736458	0.561641361577623	0.0526616788450094	0.373988297071507	0.413253188174113	0.43628641839096	0.337358723236071	0.286297183961978	0.191299404011262	0.11034990169246	0.152259947110604	0.352140854058459	0.035417691818974	0.343990532452293	0.225248316641627	0.0288600632387671	0.200146733228947	0.44069985832921	0.200164835069776	0.416660053359493	0.121829793306443	0.418662395537343	0.367785325653152	0.0593667780440823	0.198133497170484	0.212829192239103	0.324383463817187	0.520500091623601	0.487577928107664	0.419267744570774	0.362795340936792	0.290366735693452	0.241282870238667	0.338704631758341	0.324428385760439	0.124276741139504	0.345224269917435	0.448424833259101	0.284343091983906	0.291391918583708	0.327531317650478	0.0301397576804563	0.0422796610166748	0.328295047271669	0.0240341210610668	0.495143834509473	0.237667675371447	0.0153602393868296	0.194047710391527	0.449374668692695	0.266743876387637	0.306548489989011	0.246494274741483	0.438534179958176	0.197818135538419	0.0111187128931483	0.18458421669006	0.133294618094172	0.288082975062198	0.419945999005702	0.371646839792695	0.279860027138529	0.48168507407127	0.380166825612216	0.198830144062496	0.347056448360272	0.160227491709369	0.00814582689088871	0.365806450128901	0.470984824169107	0.336683387271512	0.303646207223138	0.172939995721598	0.0857182033248273	0.131293865912042	0.308296568429857	0.0508968898945235	0.28856440576191	0.24454514117555	0.00968655115965477	0.15946634891546	0.323204977173474	0.16001017712322	0.303019838169798	0.119778237446072	0.321956422653443	0.489119944101131	0.0638288486065826	0.194461630452254	0.165836335272578	0.355578640469694	0.618800890888072	0.535132715192853	0.386977402728226	0.433756809187574	0.262992410182628	0.203143379260672	0.258515673905931	0.26115852981971	0.118196194864152	0.426272852462478	0.396415000607662	0.385728394114011	0.321215212035659	0.240334288275069	0.0945529846683949	0.189384608899541	0.359798961952102	0.0371031422726751	0.411278685226247	0.23088044691371	0.0298300253722529	0.218931066117888	0.497080043137738	0.16427360022348	0.385981067453466	0.109609932343367	0.450709911747256	0.371373408442544	0.0738957168447669	0.169554079120559	0.19324594396373	0.290770292694696	0.428499271868706	0.425629338533147	0.488686033300747	0.354332782679732	0.311323064883704	0.248054778728231	0.327688664253974	0.321986936453067	0.101436222226916	0.653855211863285	0.0850389100134643	0.654751549661759	0.201920345020555	0.363047548601397	0.0300714758785964	0.000783965553033204	0.645916119656091	0.00807869847693374	0.658356305412625	0.0010319653774846	0.0439556336459457	0.185671124592189	0.875009388182798	0.189728949385467	0.245936562552262	0.171383513603263	0.810194255398743	0.337916872170674	0.0379591774125137	0.305797622278444	0.249905202890997	0.127519758034184	0.369714568446729	0.0955659357632414	0.396957308022831	0.157926984458828	0.00116790515355474	0.48526398218535	0.557654167965941	0.0770370730583268	0.397212191445779	0.361157170996406	0.417325271864321	0.439533530521376	0.352470826066781	0.27208743879943	0.0737424924353806	0.187817937686858	0.354254785288545	0.0303769892330802	0.426333248314032	0.22562005391281	0.0396580431530573	0.199324913744071	0.523631596978957	0.122775983091621	0.398697448258448	0.107536840087235	0.440216712878206	0.400826162494614	0.100317365919446	0.144709038431601	0.201387737448912	0.220644796411326	0.437827894727913	0.378827965333785	0.492194274305013	0.385585196908321	0.339814380604324	0.271822115110995	0.305522099628331	0.354975832154935	0.0956325993677208	0.556559711928665	0.297936350734132	0.611261696107136	0.22035681091478	0.424843945726215	0.164543792457382	0.369702878055669	0.586615698122991	0.0279515326524971	0.589490130491208	0.152378136319285	0.0794868570216439	0.335512520705236	0.695478728919321	0.143907894196893	0.550461435723475	0.0997161408442989	0.557240559749365	0.283994782135998	0.0664915308606875	0.323185799056778	0.232156711702345	0.113929998288761	0.203815812920827	0.174829041202617	0.673162020229868	0.316895188440065	0.17003058603578	0.461646056440989	0.523600156576789	0.25026658255882	0.161653299762043	0.338827077450246	0.515378216855843	0.326347451110526	0.364113345858918	0.0907147450075865	0.0707410021834279	0.13596657976749	0.29144820873465	0.0573856230401802	0.210330355150729	0.275139198167005	0.00699679726814341	0.14085763718044	0.270495384902939	0.13579183136675	0.256520638851761	0.137608677110298	0.289221381049252	0.541861082304887	0.0597657999171872	0.198431537243035	0.180165373261395	0.403323923542921	0.715418343404642	0.61284357847327	0.360574391498551	0.473483180669874	0.30107577864638	0.154365588970323	0.206812800083465	0.23732282868149	0.120162775936813	0.531574105836941	0.305216134800197	0.511758977931701	0.173286978402646	0.377191144427369	0.15013963608664	0.330407521329107	0.537006332650858	0.0274612092882553	0.566180918811657	0.166816903326062	0.0600860496128902	0.329465388187952	0.662493717838153	0.147941831174614	0.553523038207598	0.106074795815418	0.547165563100038	0.276851138262328	0.0612525246392126	0.277228211488032	0.200751925757589	0.105234552164082	0.248484776818857	0.213078728341623	0.614120133045648	0.296376551391061	0.188146073686473	0.432661804534381	0.517323862521711	0.250476468942212	0.139738324068881	0.345926074099201	0.44259035963789	0.433723324726953	0.523914554816888	0.38170151982222	0.0732077047048553	0.142116524403858	0.224520417408786	0.0314879102389634	0.432926302728368	0.180121907851514	0.0797817564608198	0.199667995362552	0.559083300780916	0.0375422828798682	0.418905924652435	0.107939782495219	0.457037406071708	0.372118553691095	0.125069958442486	0.00109133913919424	0.159326908386105	0.0789175524625722	0.185149938050973	0.466235276601924	0.509174484355063	0.407903006711495	0.401923377210614	0.221882373820068	0.201380497499375	0.469809977916264	0.00132413453890793	0.350894884331835	0.443599320594147	0.302292251343202	0.301248164433264	0.193066843752184	0.102969604821243	0.124479216147627	0.312716860468256	0.0382232826078753	0.314788273020333	0.298203001042494	0.0214855956055583	0.179458457894516	0.379888793348019	0.191163006171935	0.371202305353646	0.170429069447979	0.347198779437024	0.346684931145674	0.0600807174392161	0.169988614628093	0.18601100939882	0.359087704083547	0.582153902355278	0.499709278131281	0.353416670239923	0.401339959700301	0.40379568415134	0.216687526916353	0.314959550019281	0.258265330693971	0.100814841764896	0.498484690237168	0.171547627998241	0.648687477221279	0.193662383146604	0.55140108727582	0.0872213725520572	0.182838906162974	0.593737414562371	0.0280427316770218	0.654276180409129	0.0675969758614068	0.0971586870644442	0.296541061214738	0.771625515495844	0.132319628281404	0.516486750062046	0.0811049398918514	0.747085183409507	0.287609140174834	0.0609386423337051	0.340929066396865	0.206387046526706	0.201977043726516	0.397797629033414	0.219362267562948	0.516408540991476	0.35313467653083	0.153733650844253	0.489578290308956	0.598918879287309	0.176773251006154	0.228375132912834	0.354560207907522	0.468897472467488	0.288010866020873	0.271292060269362	0.347532660369783	0.0250201989612898	0.0120292066925747	0.329276332959623	0.0177535667856934	0.553621141761052	0.219828829979035	0.00695182113268696	0.169879288596272	0.491225191217613	0.313435010250381	0.269727841826503	0.248590271350995	0.423712863473182	0.187428516394411	0.0147298350076833	0.156470154747892	0.143108390486487	0.258981120314709	0.351779578736022	0.377868188075807	0.289775104955828	0.520156728026688	0.384219835233462	0.221050458602508	0.33405345206353	0.132434700382768	0.00998687786444367	0.262059937713073	0.585268441122689	0.215040765548265	0.360761987179664	0.20839758659085	0.178746158603082	0.0815029703746495	0.314068940565939	0.0478132799549761	0.200555489343119	0.297014482755246	0.0143722019490433	0.114643927396524	0.475706335264142	0.213364697336145	0.275368658942415	0.268706390836387	0.383739906189842	0.464027408324291	0.0579118235427756	0.121689313108134	0.142082206595213	0.39515675039134	0.574175098960247	0.457254231984852	0.239058006219348	0.334574052889598	0.429812181586417	0.244455212890393	0.340675358509812	0.220061764209861	0.140746584390161	0.263019784550016	0.533387700979207	0.382806461355914	0.466350308774861	0.34011483157935	0.0764611128284182	0.119923563557269	0.319255778695361	0.00882794739288398	0.288142439510121	0.0889133662325518	0.0117862479116947	0.112715182195264	0.659424862218744	0.127419017419726	0.478665405747571	0.0659446833202597	0.452575994914164	0.443145442564153	0.167415219640819	0.244478664372877	0.281291115362308	0.287214735427929	0.56830471546714	0.269499351260188	0.594931753207931	0.316197494150249	0.14270726058976	0.382489779134194	0.374938395334551	0.210427680883281	0.130623945867739	0.26061866667887	0.564798611420107	0.388402760157683	0.49035749566905	0.333915269599414	0.0699464602877463	0.103590489021811	0.348989378688054	0.00802310032041731	0.307301746903498	0.0750249036217609	0.0111921741858222	0.114581001705132	0.626989725831393	0.133092311746919	0.485499066117655	0.0455532665996492	0.460094669234338	0.451243202405864	0.183840264457938	0.21833219613123	0.273528231002961	0.302478949976768	0.5857646241091	0.281461434400443	0.611558841272627	0.301643589236068	0.156660516461365	0.38022423600878	0.387279545836409	0.204097926117666	0.133197833323233	0.497826231045067	0.220040696217638	0.585284549321905	0.252086218768729	0.30520698109027	0.0695985676154244	0.382611362255319	0.69009228330457	0.0423919959369434	0.747423501920607	0.0906233401032827	0.0185464902208106	0.341675010808393	0.628954853541445	0.1813403405665	0.506150145206715	0.0174700958250859	0.539177533654986	0.322696086833063	0.0613078657246945	0.255869652796475	0.264910226675533	0.0860904549328479	0.109406022220767	0.135796418722208	0.630189700160999	0.36001429372021	0.130275192368506	0.348866430438139	0.533824740636143	0.232711307195696	0.125323514710474	0.557946443192893	0.287564004182357	0.590214237573102	0.233309973963122	0.495738618878051	0.174302706121076	0.385938572423515	0.573956856500164	0.0300196933097536	0.588712816173626	0.121285092585449	0.0938378783038177	0.335374143701999	0.712930292860374	0.149333683677107	0.49158283065339	0.104643893052948	0.571910842063991	0.267430651535292	0.0661320536634174	0.332347276411279	0.229271836177701	0.11218923865393	0.189821981726784	0.172788254162881	0.676949656385985	0.297213312539309	0.19084337564514	0.445375770131182	0.582309365405456	0.195042983373749	0.185819840104203	0.304259247615946	0.442384333024939	0.463521722201743	0.469349500293883	0.350753099503472	0.0933485122485425	0.178066397725191	0.272275029538693	0.0239472797409319	0.421535751070551	0.201643067125673	0.0740684155052925	0.196755837695651	0.5474839248171	0.0838252032162559	0.413637017133462	0.10692624061853	0.45460755858243	0.364144316461765	0.115849357514911	0.0380505608114921	0.149012980567611	0.148788323585307	0.274317697650812	0.418448055581161	0.47124399377051	0.427361408415763	0.40012695595422	0.279477587145912	0.276034682040945	0.430719238121967	0.0545184239391199	-68.1660174269642	-62.1253373288117	-82.0056555917874	-102.026270144183	-79.6985084633229	-82.7574643735018	-77.9914232170355	-74.6028850615516	-70.9125252722659	-32.764192667322	-30.4613307637732	13.5826214863517	26.027488315921	1.30257111266484	2.61338850015591	4.33976174933554	-45.5146468751016	-30.5736202677747	-17.8534715431362	14.2445844377513	-2.36898820663421	7.06341213268137	5.00142060397243	-22.5606657788575	-16.4599641767224	-79.3558402150602	-4.56506780984278	-25.927042672747	-4.60652390516559	-76.0645751859365	-11.3488792654427	-12.8823898295709	-13.9344631766984	-33.1956521617032	-78.5824714550886	-19.432785034956	-17.3748335498675	-5.62277732282967	-25.5791032328788	-79.8847759765318	-26.2190032138541	-74.0448516921014	6.51691201932756	-66.3572465140829	-22.478176113033	-7.88233390566647	-75.4888376726626	-19.1999407256867	-0.849279707624231	-31.656877290027	-30.5408216954222	-73.119564806792	-75.6233744999854	-24.0469560310521	317.07000821805	386.553045333203	310.155237226379	301.05804614669	350.402009465506	385.301453026581	392.875945895304	354.561056860962	386.078514651	402.379335811974	411.714304546014	344.273168106862	324.062686728471	361.497952410855	386.950494241514	353.368706438797	340.487351148649	305.335220154928	384.929785483267	344.84457485508	383.813536860888	368.542738173178	381.910076996465	356.559027183931	291.833919253874	356.441395444426	391.780023023585	409.328204529065	395.433655492952	363.031520721094	404.182139405417	403.472790919554	401.709719943065	406.579808175347	355.417376186296	413.523632825562	399.096072217296	392.527170115622	415.346710327716	335.350027248806	412.849530960382	395.265523374045	371.447427612556	401.432112309534	360.503708223638	403.518563396642	396.635663111767	393.777401216984	390.613716520434	405.056345109183	406.874942145311	362.387056098566	393.867805532615	389.172230253607	-0.0847111794321295	0.00398013445240083	-0.101594096268598	0	0	0	0.0445232012006678	0	0	0.290783624865964	0.287064405546172	0.246618874618326	0	0	0.116331414558551	0	-0.180091542897651	0.214271762683053	-0.0703183206892539	0	0.189644391852157	-0.52451449712052	0	0	0	0.329752447208249	0	-0.102781999455922	0	-0.00401381972194502	0	0.220856867223625	0.0950295989746383	0.00431512138325253	0	0	0	0	-0.188935412055087	-0.0625682550999238	0	0	0	0	0	0	-0.134172517609875	0.00333990291824944	-0.0068072453444701	0	0	0	-0.460575034325112	0	0	0	0	0	61.6657987005199	107.653208396966	0.62725226697512	0.00385085978835979	0.578306878306878
19200	0.291459092474145	0.369281563512513	0.172857572482511	0.508511545077379	0.443503121909824	0.00365957486747471	0.117049998631813	0.861477044147822	0.00552760903046874	0.31659324022963	0.00125872033336781	0.144379577678975	0.111875298924815	0.812607379513901	0.00181306873904961	0.677616649794397	0.00836473907246353	0.478984161598682	0.583889263873233	0.106097071685071	0.225063842561079	0.423982992897813	0.303627509117552	0.308012378536841	0.176241867100477	0.46707184613183	0.288180058765934	0.00203656373944705	0.663884251766447	0.99892389404454	0.00157032297088333	0.366022786199632	0.507353026173007	0.318637958983343	0.499018709664703	0.501338674277172	0.383318513331718	0.00108515440308334	0.00107173188560126	0.797553315339242	0.0143020138703623	0.285344569213203	0.00148827814853894	0.0854575994885866	0.107666718289154	0.613894977793437	0.142223586649197	0.47614811210931	0.0741031910720906	0.771320456702821	0.448729485358702	0.177161023626888	0.277417625125476	0.45483786622797	0.231238349658858	0.27035714136895	0.241658421312025	0.628554561731784	0.310064418685514	0.155091346630066	0.364099397560938	0.581893919253503	0.0704585268532814	0.29597617698931	0.723223707323929	0.0681825480040235	0.661913794168673	0.156607941643192	0.331139204562454	0.043329295672736	0.0034523144512949	0.695376984508888	0.0111739502128322	0.678829987027521	0.00387331940481031	0.00482681506724916	0.17786480349686	0.871000891952689	0.247609825728405	0.153100166804566	0.176554439906771	0.914797704663501	0.31194565249961	0.00128484639565968	0.338024814554577	0.234795325245087	0.127856307875841	0.39880091552379	0.00255387139886871	0.308596059555643	0.247002351887534	0.00117487677108495	0.4818328596667	0.542433759804349	0.0881312046564099	0.433817814911614	0.777266049922115	0.00153335297282983	0.758740472539353	0.166446469343931	0.446682098903843	0.0488859126456484	0.00149455134198804	0.734275646677142	0.00221603617612398	0.742056479004525	0.00156220491403675	0.0649406732928772	0.280778734753832	0.902814672388748	0.246254886343424	0.322713114512772	0.118888424253927	0.862863772247758	0.205000469685935	0.0204171321725231	0.427069150861058	0.35252566307564	0.0932708790708354	0.276126596398764	0.0713293592772617	0.526528807280796	0.00098299602126573	0.0010984195294552	0.548740344711942	0.672051904840449	0.101179296912253	0.495298351178673	0.592747989193592	0.150204008255122	0.567420515593432	0.297719251578969	0.491582710638439	0.0017295980502896	0.120584167274096	0.688292355482612	0.00710766859504241	0.647390745333558	0.0188990458306225	0.0453804788201096	0.200879490799973	0.996893366992408	0.177792252705155	0.45663348165666	0.157882483496528	0.839803007275675	0.420635177556472	0.097846635931733	0.327737799349277	0.27684848028442	0.178866822972243	0.385234542556738	0.14515922712054	0.382819545361149	0.297480170418706	0.0340169074531426	0.510311113577901	0.550926639036232	0.00129266966239292	0.355469246552079	0.521539147247402	0.149232381449607	0.671440106648729	0.169373299796445	0.599915434628409	0.104556171721649	0.217660426767607	0.640039996853788	0.0189708622457888	0.679347396335605	0.0534858739575442	0.0894530061189043	0.364049251988921	0.782446275008547	0.133695179844004	0.549182475036063	0.0676404544054713	0.780369063155037	0.221534671680848	0.0543578907464817	0.420699582845402	0.223180036701928	0.167502091394119	0.39723023951143	0.184345607977268	0.537957338749996	0.369846911794895	0.143614573259692	0.500122133083328	0.618579691753627	0.196666635503305	0.276652411839657	0.615593202164801	0.286641536600267	0.589746579538239	0.209647677139648	0.502832876754422	0.178107338155901	0.424238927795434	0.616853621694785	0.0328201019536258	0.629174293042866	0.131534602351783	0.106444014168144	0.368055070245148	0.689556283809316	0.157327240915955	0.510065959790949	0.0967145545143257	0.538118084184024	0.274319233077171	0.0640562952408943	0.349069909802961	0.194760926076231	0.10414110692087	0.172101110665881	0.176458835046699	0.661396814250061	0.31629317833773	0.191527636252926	0.414862082833471	0.594428116784023	0.195734683231018	0.194687382014183	0.501027405663346	0.210781954287481	0.602490527251799	0.233386729532061	0.261880569426057	0.0552732423912014	0.394691150268417	0.712918184992014	0.0513972750747501	0.745432388118737	0.116411435115438	0.0194241513493489	0.385576902817469	0.61112597563287	0.177547250933391	0.502651314479621	0.00521112319824997	0.528505503282387	0.306303777013755	0.0790745606446478	0.220645220458324	0.268099912358328	0.0683804514679973	0.0968532904310009	0.10793679406586	0.646285569637456	0.399099247981696	0.128669135555757	0.378694199241118	0.548407952150038	0.21254720554977	0.12405640116756	0.553122139584298	0.284129181715242	0.487203658373671	0.149378180510795	0.427969388852762	0.16031317764171	0.340156821924692	0.612924928289506	0.0103867861431683	0.669780847483532	0.153709686651364	0.073883996044202	0.349238993480372	0.760469072970588	0.122472911204214	0.553010053146139	0.120690584896714	0.497376201381579	0.280474410533928	0.067273119117462	0.311224647528888	0.00158332176286495	0.0710620008217147	0.218179092165436	0.24475625243815	0.53649560280159	0.254809729531553	0.123762615445644	0.416424643907445	0.564139295986146	0.20084368397534	0.103369319687661	0.273059447735387	0.492580113201468	0.414132740851609	0.428868631110106	0.366228539992987	0.0689125738520448	0.118285189774354	0.352381643666792	0.0152703388466544	0.334083584107188	0.108338827202355	0.00817620007648278	0.132378108667354	0.687372514387502	0.0889627492681409	0.495326301591262	0.0687063880263569	0.494327560869488	0.436093831316785	0.156795315846562	0.221023453765463	0.277581828773861	0.259310306718402	0.535008846484146	0.31634410811774	0.606301933502342	0.317782157416245	0.152628277942881	0.339750311297512	0.31445506155259	0.254509876848971	0.133762196293159	0.263207267512921	0.555952353117097	0.365567562135222	0.493164538534527	0.348416487946963	0.0730184189428759	0.114742070866078	0.397963266128365	0.00782038512912457	0.271157171598834	0.0926058177111874	0.0124008634927481	0.124045772567045	0.592917431211702	0.122140614957296	0.469493330512371	0.0476185430993449	0.431047876679358	0.435027005908002	0.185532834507764	0.236513185693069	0.283702021393874	0.320614021117998	0.568897613860037	0.265054881937088	0.581312842168603	0.336094693710172	0.142041274897142	0.415489898116693	0.378031100909386	0.192332246375373	0.135697459279066	0.262201590507751	0.613476146120042	0.423589164634574	0.423985936765584	0.0422965354280043	0.0815893252157169	0.125543190125277	0.237392881270988	0.079505648496688	0.168163285139694	0.317309311539588	0.012850990955551	0.166895871014908	0.216766774839484	0.127597665710936	0.172041704983842	0.000965916563031471	0.273066848949446	0.617346350374702	0.0460015262329965	0.175610546136742	0.198288029061199	0.39212979576791	0.747941045371623	0.671026527438226	0.318659540047343	0.408977285307337	0.245922091264594	0.100286878827631	0.207335259001713	0.199982332528426	0.146448908901717	0.333960576544498	0.635158564642737	0.315275156205545	0.457071244548604	0.00131772004617552	0.0676832713991551	0.0743730145113753	0.197495176895054	0.113416845339396	0.218463533559589	0.330642880208889	0.00678026271142128	0.135689454528444	0.130820342329472	0.066154846473292	0.20353056772839	0.179728677799501	0.276620804131303	0.634801300074956	0.0617002575032035	0.125031102148569	0.15588195179898	0.529733418308087	0.793481344328389	0.757043005999405	0.286103059706986	0.514206792337383	0.394961056193086	0.107513249859042	0.211655507808168	0.256352602502161	0.131652721576628	0.380900409784117	0.415495138211273	0.328314217484498	0.230345051895966	0.0889951171471738	0.0850442587120206	0.0934112077106167	0.208916508828133	0.0488819881146135	0.23475363008322	0.273461322079481	0.0034789760964138	0.169763655223695	0.377355318594294	0.160272329682143	0.307831174933218	0.0985674342665304	0.246777614022148	0.504404398309999	0.00253145641271124	0.195229840597619	0.157139316185563	0.469968751980103	0.507074338802482	0.558275659011212	0.326821642951847	0.58038886214638	0.258159436447959	0.223311974390479	0.00120674612837255	0.196470605481538	0.147449318033118	0.297513903547238	0.4391276112486	0.242058824222996	0.331862976117324	0.217931539775291	0.094768676691967	0.129938934610554	0.290295861239861	0.0455999721441552	0.27231212463828	0.305863579100979	0.0120784180567561	0.160498806203999	0.338643430444162	0.162866733029773	0.325585976928373	0.196136849071954	0.295260354418669	0.365020325394217	0.0638569010328612	0.154577924897396	0.181755074656637	0.418391673276474	0.653339879819638	0.588271154224723	0.330999270489135	0.449540098440245	0.450306861056599	0.196460883782592	0.302304682816648	0.228284312629788	0.0821080991595761	0.348099716540056	0.441408295424584	0.221769114228057	0.319399752963567	0.331979927375774	0.00176519979017242	0.0471092723093265	0.28952541712246	0.0210297713316971	0.345197094094382	0.297248330988102	0.0173932345605899	0.0327020497241942	0.371495851525235	0.232517879489911	0.264910691271883	0.310216457313734	0.449059520152546	0.273428318998069	0.0289436502230857	0.182492245965963	0.10510874085978	0.503767860779539	0.993095031372135	0.306868516152044	0.244470009823056	0.529959286895355	0.506964412520381	0.155930158727633	0.329800294226291	0.183719406134685	0.0445267927104223	0.326118561603109	0.541212429312828	0.743646097471005	0.327769826774072	0.163348519020666	0.0380775012127829	0.0287637591627673	0.561492638646301	0.00333870391235476	0.474596088328028	0.0911603667750223	0.0255744893875265	0.192240334878488	0.595018586513091	0.412575936648521	0.021707994887874	0.452485357736671	0.588890979845065	0.0790557467210271	0.0340401035708628	0.138403473278284	0.216229535162743	0.152856657666582	0.0807494234018516	0.0676971441804437	0.29428169770633	0.702878616007008	0.285209400500632	0.441871355985177	0.476551995726543	0.171824970335461	0.0360857341855429	0.49927611087013	0.409786356093252	0.238201678138164	0.118534720165276	0.307422051894094	0.00290311098952035	0.00119634952147863	0.502492213991655	0.0104924512780247	0.681326691133029	0.171883173172043	0.00278744876592475	0.153126354224451	0.653986106650967	0.355876802455256	0.0652932201978998	0.299395589758952	0.458151957376731	0.239854232016428	0.00749236489953707	0.252824731851523	0.0914022629983093	0.0338813213357859	0.0039079935639345	0.277669169069467	0.159126713267501	0.642227376928295	0.40614591694343	0.229198369887438	0.00244860083923988	0.176255282528893	0.00133056999919072	0.284222123620413	0.489939672238171	0.243329071668543	0.32284198370123	0.375832451848908	0.0184955097638073	0.0871826041800531	0.248858226128515	0.0225576318584474	0.45778312141837	0.258141935782499	0.0010495220063802	0.182800249520111	0.459636950147557	0.229492931822524	0.416336628385394	0.301845403988755	0.315906494785467	0.216069315107831	0.00164513050586096	0.240254247064729	0.0994922638446322	0.106267124348808	0.233789025580386	0.563360910222595	0.411113192419968	0.417860575027922	0.472620067223155	0.245027055177143	0.35706176631187	0.133565320005942	0.00137959017795724	0.260758764549454	0.429369447706118	0.170464986701291	0.416931511905298	0.151525561565582	0.101872382194055	0.0999656169601993	0.306717142947345	0.0386924194530674	0.207354171717791	0.346725060856343	0.0150884532754609	0.103713155850123	0.331383835800779	0.174099878114208	0.30793244038322	0.255510775150279	0.379508532422819	0.435636989083576	0.00584689727400181	0.0928229599442748	0.066417711273317	0.426213949521798	0.719304120116597	0.536004421895804	0.183359191466518	0.446951552107255	0.531509186768961	0.0311700808715927	0.27541568719082	0.173952120055416	0.10516334038086	0.304334872606351	0.420056774550667	0.218166177265658	0.300761670927144	0.298243700130584	0.150795379990808	0.0967966166255812	0.348878288858203	0.0243650042893126	0.266762163622605	0.296432131774957	0.0121002128978824	0.14307150130235	0.468766171060237	0.242373141869604	0.283347831907968	0.241395259628777	0.328958941459683	0.400187837811203	0.0589625461536357	0.120610145880389	0.132232109962773	0.390980505128974	0.625820245251337	0.533778811875071	0.190077728830381	0.302738825253539	0.44899000873653	0.170364982010464	0.363788396322938	0.21840986363035	0.143876256803043	0.284465266143718	0.646157447509387	0.189528330395222	0.429575851912689	0.186569920378799	0.140888067072646	0.179942622440112	0.273940015485915	0.0587218177471229	0.394157495868694	0.21518952377647	0.00228640341343821	0.201675187865439	0.38760689848188	0.179647153445739	0.239104591679065	0.136384484775127	0.289251231869087	0.492622366695474	0.0555546012532541	0.094542386195166	0.128652536623887	0.460572226678488	0.711867356637454	0.453419131938638	0.20577144355725	0.384463774372362	0.403749501533181	0.215130235122516	0.253533819714694	0.168907505099333	0.131558800202788	0.385785675757853	0.592818042757128	0.182743305730635	0.43808763935076	0.274423878135634	0.0558004288684046	0.0824479028301569	0.330718605313758	0.0574324078484036	0.361185204126283	0.29151335623972	0.015463590980149	0.107618310272427	0.328586815806313	0.198184541262307	0.303323699486546	0.227774259899918	0.270150404042479	0.438403337773626	0.0796523680763128	0.102722428750902	0.083826459131992	0.406992459494329	0.574850213440318	0.525971702472006	0.249892825569764	0.435895619391074	0.452799614409633	0.170501180527626	0.322976365560363	0.178515552406779	0.0723970632120821	0.315414886296112	0.446679388267354	0.424141410300773	0.525028013139888	0.418751211584547	0.0839152433274987	0.1371717283224	0.195405115338365	0.0256829649945587	0.467830454873962	0.174872237153292	0.0851675937989198	0.207900913350149	0.543123123804097	0.0243122626870808	0.452304549537895	0.0814939849524154	0.47936998769107	0.394364459943459	0.128348245728468	0.000764590558537785	0.186498809229672	0.0747349401502321	0.163999137952884	0.461821305353151	0.508884099198521	0.416077320912486	0.425489481879197	0.22526281490437	0.198541458625777	0.47017157075072	0.0016382876505603	0.0358539826134749	0.634591038209375	0.621401815472716	0.546422464588196	0.515045955423521	0.00276249004071351	0.172638794178273	0.140249478992249	0.0105134752985753	0.496095311842801	0.133902934819316	0.13828603160873	0.024419043852955	0.483990936410586	0.120446798579154	0.431157968382564	0.182340490154729	0.378446684504685	0.244690071252657	0.225371941315585	0.00255065998557862	0.188592202522072	0.00114503047079013	0.000922238534960452	0.648524554024399	0.609533424541087	0.447866082800181	0.515237682381589	0.191195304836881	0.062592664478508	0.683205087095041	0.00149055776196266	0.605350793457896	0.180748470685316	0.56159151262379	0.279031271470117	0.475961691242555	0.0148627483152012	0.0939001848935808	0.679368594920615	0.0125320794614574	0.648304621120689	0.0146470269259608	0.0529582748897488	0.213716882790099	0.940783633938543	0.160315855736599	0.457756126771666	0.126762502173632	0.828494854237372	0.40112417941328	0.0902763793089299	0.328602463429241	0.265049867901204	0.158331444976511	0.381222098745671	0.141658905982616	0.392609059963331	0.264259836133554	0.0316877704543339	0.505638862469381	0.553590176279275	0.0359544078512542	0.349757722554446	0.349656247870196	0.461725323243552	0.223722852935175	0.310470582427222	0.272933356493202	0.148972615399716	0.0927381633966572	0.32817615256521	0.0338244732942705	0.260986249605258	0.27015150654083	0.0179351789042803	0.133417686911952	0.453843878012372	0.241666159739031	0.31283797343839	0.222431636219092	0.37480726921722	0.383735547076513	0.0561999398066051	0.144104936245523	0.137861796884896	0.396544060493414	0.598932491690661	0.487866250819083	0.240713230865515	0.354540595499342	0.447259452149623	0.178633539445866	0.365157602837523	0.259891068126099	0.151585204480439	0.301228566089174	0.408314367394172	0.470882008096606	0.415271431594858	0.29169214844867	0.0786299623906111	0.164880516679131	0.304873996107863	0.0264259106170296	0.412047775053137	0.231281849419114	0.0488141277193836	0.191437112607295	0.530452237205289	0.0956796086119053	0.447319035140035	0.0938655286718436	0.465032711705956	0.409508276324625	0.114529466176293	0.141498331399982	0.173904792869109	0.214073504314428	0.409094927821564	0.353255085773092	0.514515666234535	0.387756480133492	0.374049825073839	0.281903518949632	0.307486136847937	0.422781148754925	0.10298086436669	0.341551815054309	0.432976984534146	0.230712308150625	0.313735009186232	0.257544219510725	0.121598240986792	0.102572164668065	0.343696215167336	0.042439950975853	0.29271853243794	0.285033812342096	0.0167954889579823	0.181979246755037	0.406436489539813	0.223603969667046	0.327900646450094	0.201722428471558	0.381140844532956	0.367056477021789	0.0473383308404128	0.144366539281313	0.145205111253905	0.37956347620642	0.60122039746722	0.503657885810871	0.275826752041009	0.391396130441254	0.47134243741601	0.163049890807138	0.357082652836873	0.255626521242747	0.106752215136295	0.504029121429996	0.286472733098694	0.494330510759083	0.195444388036507	0.3927500171028	0.00141140928015272	0.0456547368817531	0.776109456421914	0.00749962756691657	0.618917570323856	0.00139278829382175	0.0769118000843406	0.174310584700993	0.870984335895757	0.17011388580925	0.472338155059087	0.0765917302063428	0.776284227197671	0.387940519745106	0.0926725583262804	0.293868427460711	0.42499911134572	0.243574128539881	0.260766784207467	0.221808639751115	0.466358362389483	0.324168983273304	0.023829944650717	0.494328389228061	0.58897163628346	0.0543296076801308	0.33294200483293	0.374350156646505	0.425902997017145	0.26064314852173	0.306092444324704	0.280024519031853	0.108234567396469	0.125178607658481	0.351617278023968	0.0399020065081153	0.34268742866579	0.258446588253567	0.0203535985437447	0.179604891507593	0.404109592659602	0.222868753500953	0.352940789578693	0.191566369086569	0.369748346119078	0.326103490626552	0.0486682896164758	0.174325160851565	0.182902174290966	0.338529905543564	0.539648321513543	0.479010035960584	0.305310753113224	0.382047287193696	0.408864715277267	0.189817282335051	0.349738009939055	0.280674912548825	0.102010724865091	0.379259516386897	0.448061491930972	0.258223053366938	0.308304070476595	0.310170135188906	0.0660329585044218	0.0975848018804216	0.354889276653258	0.0434447321840233	0.392628456816757	0.253872772149084	0.022490151116312	0.176137658764007	0.366835978298899	0.257578835302241	0.3248103907865	0.206685905732343	0.411075737376084	0.303102726010096	0.0392465589229349	0.193126266352135	0.1716801332489	0.329078440870248	0.526873097698211	0.421641554076805	0.328989450944503	0.417879084306762	0.386377967616584	0.179401027937089	0.35474781822502	0.237096767516912	0.0821039440604959	0.375102477329632	0.457685474207583	0.261695716804606	0.298578051752485	0.334873971927916	0.0407509418875559	0.0736400585549769	0.359911658799758	0.0285778433552846	0.436988143551958	0.247895939896009	0.0225299559645752	0.177594130210193	0.409586339302432	0.266404911644553	0.304304905735746	0.239428045908845	0.411330277569023	0.236897201805723	0.0215757872195587	0.202815335105215	0.15864568258055	0.329539662945502	0.536219010912282	0.383444563337198	0.3147482957137	0.423001381719201	0.36943865096433	0.198208104774262	0.300824953214474	0.201604661965929	0.0453483944953335	0.289395013269522	0.479665899203508	0.385339914510975	0.433561067063261	0.331596212335192	0.0649479439882625	0.122978529229386	0.34783132004544	0.016171612308479	0.306967410476647	0.0953519935655334	0.0166738890248202	0.150466825000944	0.661117544266359	0.0909125515681743	0.471342106826187	0.0734696048799496	0.479955656358658	0.443831810919693	0.157022178482335	0.22634965307573	0.303622756960347	0.277662553688869	0.518740088930051	0.284026908543348	0.594816320458636	0.344015155148137	0.146974040081834	0.369798379329397	0.322907934806602	0.23763664770756	0.119282935063224	0.613512963978223	0.189876815115209	0.59196198581271	0.232146376538672	0.39221853436595	0.0265414274099169	0.0752666578160591	0.650399991422899	0.0124114947070525	0.657189786883985	0.00151873584311434	0.0577125321775336	0.204253185397621	0.910387029892122	0.184826186022238	0.399038580200058	0.145055843562725	0.823395300738104	0.387397572405885	0.062962319807831	0.325250775386177	0.296245703827791	0.172736133244523	0.353295346893574	0.145347106782984	0.38620779477384	0.202450871721163	0.00905445926885283	0.472864579736458	0.561641361577623	0.0526616788450094	0.373988297071507	0.413253188174113	0.43628641839096	0.337358723236071	0.286297183961978	0.206781706567062	0.11034990169246	0.152259947110604	0.352140854058459	0.035804996986933	0.343990532452293	0.225248316641627	0.0184358609730861	0.200146733228947	0.44069985832921	0.189323096531208	0.416660053359493	0.121829793306443	0.418662395537343	0.367785325653152	0.0593667780440823	0.18714888337928	0.212829192239103	0.324383463817187	0.520500091623601	0.487577928107664	0.419267744570774	0.362795340936792	0.290366735693452	0.241282870238667	0.338704631758341	0.324428385760439	0.124276741139504	0.345224269917435	0.448424833259101	0.284343091983906	0.291391918583708	0.316777362820224	0.0301397576804563	0.0422796610166748	0.328295047271669	0.0201859723754823	0.495143834509473	0.237667675371447	0.0131735991076863	0.194047710391527	0.449374668692695	0.293157732734093	0.306548489989011	0.246494274741483	0.438534179958176	0.197818135538419	0.0111187128931483	0.192660124745513	0.133294618094172	0.288082975062198	0.419945999005702	0.371646839792695	0.279860027138529	0.48168507407127	0.380166825612216	0.198830144062496	0.347056448360272	0.160227491709369	0.00814582689088871	0.365806450128901	0.470984824169107	0.336683387271512	0.303646207223138	0.159456822223367	0.0857182033248273	0.131293865912042	0.308296568429857	0.047764606952258	0.28856440576191	0.24454514117555	0.0112801167685669	0.15946634891546	0.323204977173474	0.161443958028019	0.303019838169798	0.119778237446072	0.321956422653443	0.489119944101131	0.0638288486065826	0.184451955403459	0.165836335272578	0.355578640469694	0.618800890888072	0.535132715192853	0.386977402728226	0.433756809187574	0.262992410182628	0.203143379260672	0.258515673905931	0.26115852981971	0.118196194864152	0.426272852462478	0.396415000607662	0.385728394114011	0.321215212035659	0.27128883423492	0.0945529846683949	0.189384608899541	0.359798961952102	0.0328946256052367	0.411278685226247	0.23088044691371	0.0275255009623901	0.218931066117888	0.497080043137738	0.163651069358983	0.385981067453466	0.109609932343367	0.450709911747256	0.371373408442544	0.0738957168447669	0.174155549082999	0.19324594396373	0.290770292694696	0.428499271868706	0.425629338533147	0.488686033300747	0.354332782679732	0.311323064883704	0.248054778728231	0.327688664253974	0.321986936453067	0.101436222226916	0.653855211863285	0.0850389100134643	0.654751549661759	0.201920345020555	0.350473093333743	0.0300714758785964	0.000783965553033204	0.645916119656091	0.00770236773882286	0.658356305412625	0.0010319653774846	0.0434190211646402	0.185671124592189	0.875009388182798	0.18895155915884	0.245936562552262	0.171383513603263	0.810194255398743	0.337916872170674	0.0379591774125137	0.344774567723241	0.249905202890997	0.127519758034184	0.369714568446729	0.0955659357632414	0.396957308022831	0.157926984458828	0.00116790515355474	0.48526398218535	0.557654167965941	0.0770370730583268	0.397212191445779	0.361157170996406	0.417325271864321	0.439533530521376	0.352470826066781	0.285338712257659	0.0737424924353806	0.187817937686858	0.354254785288545	0.0254412263568414	0.426333248314032	0.22562005391281	0.0293094170667647	0.199324913744071	0.523631596978957	0.118890529853562	0.398697448258448	0.107536840087235	0.440216712878206	0.400826162494614	0.100317365919446	0.139690984869855	0.201387737448912	0.220644796411326	0.437827894727913	0.378827965333785	0.492194274305013	0.385585196908321	0.339814380604324	0.271822115110995	0.305522099628331	0.354975832154935	0.0956325993677208	0.556559711928665	0.297936350734132	0.611261696107136	0.22035681091478	0.453182321567792	0.164543792457382	0.369702878055669	0.586615698122991	0.0259201380655151	0.589490130491208	0.152378136319285	0.0717078810122008	0.335512520705236	0.695478728919321	0.144442997402894	0.550461435723475	0.0997161408442989	0.557240559749365	0.283994782135998	0.0664915308606875	0.354229363019059	0.232156711702345	0.113929998288761	0.203815812920827	0.174829041202617	0.673162020229868	0.316895188440065	0.17003058603578	0.461646056440989	0.523600156576789	0.25026658255882	0.161653299762043	0.338827077450246	0.515378216855843	0.326347451110526	0.364113345858918	0.0857571507642451	0.0707410021834279	0.13596657976749	0.29144820873465	0.0661197442024279	0.210330355150729	0.275139198167005	0.0117336226566855	0.14085763718044	0.270495384902939	0.130528198752807	0.256520638851761	0.137608677110298	0.289221381049252	0.541861082304887	0.0597657999171872	0.182423799987236	0.180165373261395	0.403323923542921	0.715418343404642	0.61284357847327	0.360574391498551	0.473483180669874	0.30107577864638	0.154365588970323	0.206812800083465	0.23732282868149	0.120162775936813	0.531574105836941	0.305216134800197	0.511758977931701	0.173286978402646	0.411348303691489	0.15013963608664	0.330407521329107	0.537006332650858	0.0129521380032344	0.566180918811657	0.166816903326062	0.0655042151652877	0.329465388187952	0.662493717838153	0.133160484109644	0.553523038207598	0.106074795815418	0.547165563100038	0.276851138262328	0.0612525246392126	0.291672961519351	0.200751925757589	0.105234552164082	0.248484776818857	0.213078728341623	0.614120133045648	0.296376551391061	0.188146073686473	0.432661804534381	0.517323862521711	0.250476468942212	0.139738324068881	0.345926074099201	0.44259035963789	0.433723324726953	0.523914554816888	0.433764070776784	0.0732077047048553	0.142116524403858	0.224520417408786	0.0253376553794721	0.432926302728368	0.180121907851514	0.0773359591650325	0.199667995362552	0.559083300780916	0.0402490938559906	0.418905924652435	0.107939782495219	0.457037406071708	0.372118553691095	0.125069958442486	0.00116578004383414	0.159326908386105	0.0789175524625722	0.185149938050973	0.466235276601924	0.509174484355063	0.407903006711495	0.401923377210614	0.221882373820068	0.201380497499375	0.469809977916264	0.00132413453890793	0.350894884331835	0.443599320594147	0.302292251343202	0.301248164433264	0.193777514034253	0.102969604821243	0.124479216147627	0.312716860468256	0.0480777093584468	0.314788273020333	0.298203001042494	0.0181553847540948	0.179458457894516	0.379888793348019	0.193240048972753	0.371202305353646	0.170429069447979	0.347198779437024	0.346684931145674	0.0600807174392161	0.151926533883927	0.18601100939882	0.359087704083547	0.582153902355278	0.499709278131281	0.353416670239923	0.401339959700301	0.40379568415134	0.216687526916353	0.314959550019281	0.258265330693971	0.100814841764896	0.498484690237168	0.171547627998241	0.648687477221279	0.193662383146604	0.557416463306016	0.0872213725520572	0.182838906162974	0.593737414562371	0.0168285679180533	0.654276180409129	0.0675969758614068	0.0791043350341179	0.296541061214738	0.771625515495844	0.132210063248316	0.516486750062046	0.0811049398918514	0.747085183409507	0.287609140174834	0.0609386423337051	0.343574437342024	0.206387046526706	0.201977043726516	0.397797629033414	0.219362267562948	0.516408540991476	0.35313467653083	0.153733650844253	0.489578290308956	0.598918879287309	0.176773251006154	0.228375132912834	0.354560207907522	0.468897472467488	0.288010866020873	0.271292060269362	0.342138249306506	0.0250201989612898	0.0120292066925747	0.329276332959623	0.0156229417084948	0.553621141761052	0.219828829979035	0.0104699305370488	0.169879288596272	0.491225191217613	0.326369257939504	0.269727841826503	0.248590271350995	0.423712863473182	0.187428516394411	0.0147298350076833	0.174398383263764	0.143108390486487	0.258981120314709	0.351779578736022	0.377868188075807	0.289775104955828	0.520156728026688	0.384219835233462	0.221050458602508	0.33405345206353	0.132434700382768	0.00998687786444367	0.262059937713073	0.585268441122689	0.215040765548265	0.360761987179664	0.202824007650571	0.178746158603082	0.0815029703746495	0.314068940565939	0.0347354076352854	0.200555489343119	0.297014482755246	0.0127486887389166	0.114643927396524	0.475706335264142	0.22051223005519	0.275368658942415	0.268706390836387	0.383739906189842	0.464027408324291	0.0579118235427756	0.11950600437525	0.142082206595213	0.39515675039134	0.574175098960247	0.457254231984852	0.239058006219348	0.334574052889598	0.429812181586417	0.244455212890393	0.340675358509812	0.220061764209861	0.140746584390161	0.263019784550016	0.533387700979207	0.382806461355914	0.466350308774861	0.340504872621837	0.0764611128284182	0.119923563557269	0.319255778695361	0.0133676062575351	0.288142439510121	0.0889133662325518	0.0138378247478835	0.112715182195264	0.659424862218744	0.111402996261243	0.478665405747571	0.0659446833202597	0.452575994914164	0.443145442564153	0.167415219640819	0.224379225397437	0.281291115362308	0.287214735427929	0.56830471546714	0.269499351260188	0.594931753207931	0.316197494150249	0.14270726058976	0.382489779134194	0.374938395334551	0.210427680883281	0.130623945867739	0.26061866667887	0.564798611420107	0.388402760157683	0.49035749566905	0.330637493140663	0.0699464602877463	0.103590489021811	0.348989378688054	0.0100506236173068	0.307301746903498	0.0750249036217609	0.0121293209232136	0.114581001705132	0.626989725831393	0.11891939766799	0.485499066117655	0.0455532665996492	0.460094669234338	0.451243202405864	0.183840264457938	0.217192493560514	0.273528231002961	0.302478949976768	0.5857646241091	0.281461434400443	0.611558841272627	0.301643589236068	0.156660516461365	0.38022423600878	0.387279545836409	0.204097926117666	0.133197833323233	0.497826231045067	0.220040696217638	0.585284549321905	0.252086218768729	0.302991564187755	0.0695985676154244	0.382611362255319	0.69009228330457	0.0437369151560631	0.747423501920607	0.0906233401032827	0.0193187872004326	0.341675010808393	0.628954853541445	0.194220347534915	0.506150145206715	0.0174700958250859	0.539177533654986	0.322696086833063	0.0613078657246945	0.235429435543774	0.264910226675533	0.0860904549328479	0.109406022220767	0.135796418722208	0.630189700160999	0.36001429372021	0.130275192368506	0.348866430438139	0.533824740636143	0.232711307195696	0.125323514710474	0.557946443192893	0.287564004182357	0.590214237573102	0.233309973963122	0.494017953992319	0.174302706121076	0.385938572423515	0.573956856500164	0.0267595261605408	0.588712816173626	0.121285092585449	0.0901993157928739	0.335374143701999	0.712930292860374	0.132166136996226	0.49158283065339	0.104643893052948	0.571910842063991	0.267430651535292	0.0661320536634174	0.353034243173919	0.229271836177701	0.11218923865393	0.189821981726784	0.172788254162881	0.676949656385985	0.297213312539309	0.19084337564514	0.445375770131182	0.582309365405456	0.195042983373749	0.185819840104203	0.304259247615946	0.442384333024939	0.463521722201743	0.469349500293883	0.333582343582157	0.0933485122485425	0.178066397725191	0.272275029538693	0.0252885180618033	0.421535751070551	0.201643067125673	0.0641858871650869	0.196755837695651	0.5474839248171	0.0776113089689538	0.413637017133462	0.10692624061853	0.45460755858243	0.364144316461765	0.115849357514911	0.0536411689866966	0.149012980567611	0.148788323585307	0.274317697650812	0.418448055581161	0.47124399377051	0.427361408415763	0.40012695595422	0.279477587145912	0.276034682040945	0.430719238121967	0.0545184239391199	-68.9569274097841	-62.0264320958903	-81.7913981848271	-102.12502234813	-79.4995662444835	-83.676788547301	-77.4085479405899	-74.3919244943943	-71.472630066784	-33.5581585486297	-30.7033663424749	13.8067118513727	26.1829598100704	1.61377943868953	2.1442590479299	4.17856055265477	-45.6574855363847	-30.9386729514578	-18.6416217069901	14.1887659666228	-2.67851543892834	7.06218313352538	4.75117350786667	-22.6804816156627	-16.3293569966687	-79.0498360154286	-4.88867826563175	-26.1812575139174	-4.66368044309946	-76.1242445255705	-11.3945202098321	-13.1246391229887	-14.5026552665935	-33.2349469342932	-78.301848563426	-19.3112321280498	-17.430975347673	-5.33416670596149	-25.9664341293172	-80.3873213882471	-26.1910887976798	-74.7956617929016	6.81319444223838	-66.9847371793735	-23.0213629602376	-7.56071788099354	-75.4621186363728	-19.49278466661	-0.76781970050604	-31.311724286236	-30.465703996391	-72.7897039534153	-75.8863523448365	-24.0295010199257	319.481019583282	386.195161053162	309.717594551928	301.389397386186	350.743633747154	385.918034603084	391.799419370322	353.629548951605	386.471884254021	405.156071185369	412.358733919629	343.189227626784	323.280689143355	360.04737738793	389.126025775559	355.070417270215	340.477052325064	306.618768774358	388.444462323059	345.114082040561	385.676135970847	368.617046685906	383.012570958054	356.476541905035	291.578204720873	356.828273726066	393.761889700791	410.503776350929	394.898743384361	363.555307822299	404.170711678518	404.365159100664	403.726683366019	406.497432444445	355.107793559718	412.801805627278	399.514094939102	391.234101638587	416.52767620783	336.973219392076	412.376013783764	396.601106384966	370.024482616247	402.802982594558	360.986608485752	401.79141874595	396.231112818914	395.423860764006	390.157772188814	403.663509497935	406.737106650383	360.972084421993	394.627480882381	390.502320440585	-0.0709114268753882	0.000411092253690528	-0.115160684558251	0	0	0	0.0692993300864728	0	0	0.288845165241791	0.268096434966952	0.267233052827106	0	0	0.139127687421239	0	-0.170559789408313	0.232830607161433	-0.0661915762648	0	0.193439169943005	-0.495215742028079	0	0	0	0.270783669163978	0	-0.10331127603291	0	-0.00596528997578003	0	0.222522506546228	0.0954239901004898	-0.00740493992236772	0	0	0	0	-0.146356295917693	-0.101556829180264	0	0	0	0	0	0	-0.129992880380789	0.00188158079265941	-0.0068072453444701	0	0	0	-0.465079854934433	0	0	0	0	0	66.880070704482	109.485104551428	0.691085239034146	0.00381673177083333	0.5778125
19500	0.291459092474145	0.350246411853221	0.172857572482511	0.508511545077379	0.443503121909824	0.00418585364516994	0.117049998631813	0.861477044147822	0.0082514311423093	0.31659324022963	0.00125872033336781	0.153875546523585	0.111875298924815	0.812607379513901	0.00170801859664416	0.677616649794397	0.00836473907246353	0.478984161598682	0.583889263873233	0.120390814321976	0.225063842561079	0.423982992897813	0.303627509117552	0.308012378536841	0.176241867100477	0.46707184613183	0.288180058765934	0.00203656373944705	0.663884251766447	0.99892389404454	0.00157032297088333	0.366022786199632	0.507353026173007	0.311585534037173	0.499018709664703	0.501338674277172	0.383318513331718	0.00103268234638421	0.00107173188560126	0.797553315339242	0.0131277340785653	0.285344569213203	0.00148827814853894	0.0905756470692612	0.107666718289154	0.613894977793437	0.155225692981114	0.47614811210931	0.0741031910720906	0.771320456702821	0.448729485358702	0.18315949892101	0.277417625125476	0.45483786622797	0.231238349658858	0.27035714136895	0.241658421312025	0.628554561731784	0.310064418685514	0.155091346630066	0.364099397560938	0.581893919253503	0.0704585268532814	0.29597617698931	0.723223707323929	0.0624595860166568	0.661913794168673	0.156607941643192	0.331139204562454	0.0457083709754445	0.0034523144512949	0.695376984508888	0.0143908754710881	0.678829987027521	0.00387331940481031	0.00530280346959681	0.17786480349686	0.871000891952689	0.244313593273199	0.153100166804566	0.176554439906771	0.914797704663501	0.31194565249961	0.00122840110564575	0.338024814554577	0.234795325245087	0.127856307875841	0.39880091552379	0.00255387139886871	0.308596059555643	0.247002351887534	0.00117487677108495	0.4818328596667	0.542433759804349	0.0881312046564099	0.433817814911614	0.777266049922115	0.00176579786575418	0.758740472539353	0.166446469343931	0.446682098903843	0.0440347560826156	0.00149455134198804	0.734275646677142	0.00258545621893654	0.742056479004525	0.00156220491403675	0.0685411349842307	0.280778734753832	0.902814672388748	0.255972093662549	0.322713114512772	0.118888424253927	0.862863772247758	0.205000469685935	0.0203575521321076	0.427069150861058	0.35252566307564	0.0932708790708354	0.276126596398764	0.0713293592772617	0.526528807280796	0.00098299602126573	0.0010984195294552	0.548740344711942	0.672051904840449	0.101179296912253	0.495298351178673	0.592747989193592	0.150027234548531	0.567420515593432	0.297719251578969	0.491582710638439	0.00223843968230032	0.120584167274096	0.688292355482612	0.00739844513565055	0.647390745333558	0.0188990458306225	0.0473257285509658	0.200879490799973	0.996893366992408	0.18200083775507	0.45663348165666	0.157882483496528	0.839803007275675	0.420635177556472	0.113152221152309	0.327737799349277	0.27684848028442	0.178866822972243	0.385234542556738	0.14515922712054	0.382819545361149	0.297480170418706	0.0340169074531426	0.510311113577901	0.550926639036232	0.00129266966239292	0.355469246552079	0.521539147247402	0.174268867103745	0.671440106648729	0.169373299796445	0.599915434628409	0.120473839638056	0.217660426767607	0.640039996853788	0.0116844852586954	0.679347396335605	0.0534858739575442	0.0840188251255954	0.364049251988921	0.782446275008547	0.144558986508529	0.549182475036063	0.0676404544054713	0.780369063155037	0.221534671680848	0.0611775026372365	0.420699582845402	0.223180036701928	0.167502091394119	0.39723023951143	0.184345607977268	0.537957338749996	0.369846911794895	0.143614573259692	0.500122133083328	0.618579691753627	0.196666635503305	0.276652411839657	0.615593202164801	0.267595323937391	0.589746579538239	0.209647677139648	0.502832876754422	0.179347285286191	0.424238927795434	0.616853621694785	0.033569159376831	0.629174293042866	0.131534602351783	0.102962733179329	0.368055070245148	0.689556283809316	0.151015209852655	0.510065959790949	0.0967145545143257	0.538118084184024	0.274319233077171	0.0596022638323625	0.349069909802961	0.194760926076231	0.10414110692087	0.172101110665881	0.176458835046699	0.661396814250061	0.31629317833773	0.191527636252926	0.414862082833471	0.594428116784023	0.195734683231018	0.194687382014183	0.501027405663346	0.236651077480665	0.602490527251799	0.233386729532061	0.261880569426057	0.0545865431532854	0.394691150268417	0.712918184992014	0.0385283781729468	0.745432388118737	0.116411435115438	0.0216190277783973	0.385576902817469	0.61112597563287	0.172785639029372	0.502651314479621	0.00521112319824997	0.528505503282387	0.306303777013755	0.0698422486426022	0.220645220458324	0.268099912358328	0.0683804514679973	0.0968532904310009	0.10793679406586	0.646285569637456	0.399099247981696	0.128669135555757	0.378694199241118	0.548407952150038	0.21254720554977	0.12405640116756	0.553122139584298	0.261005051438187	0.487203658373671	0.149378180510795	0.427969388852762	0.187330697079467	0.340156821924692	0.612924928289506	0.0109505630665932	0.669780847483532	0.153709686651364	0.0738649297203832	0.349238993480372	0.760469072970588	0.139196195000766	0.553010053146139	0.120690584896714	0.497376201381579	0.280474410533928	0.0799872510001925	0.311224647528888	0.00158332176286495	0.0710620008217147	0.218179092165436	0.24475625243815	0.53649560280159	0.254809729531553	0.123762615445644	0.416424643907445	0.564139295986146	0.20084368397534	0.103369319687661	0.273059447735387	0.467059922055823	0.414132740851609	0.428868631110106	0.366228539992987	0.0688688927204405	0.118285189774354	0.352381643666792	0.0136689277443217	0.334083584107188	0.108338827202355	0.00888304913429791	0.132378108667354	0.687372514387502	0.107543277791491	0.495326301591262	0.0687063880263569	0.494327560869488	0.436093831316785	0.167307830739707	0.221023453765463	0.277581828773861	0.259310306718402	0.535008846484146	0.31634410811774	0.606301933502342	0.317782157416245	0.152628277942881	0.339750311297512	0.31445506155259	0.254509876848971	0.133762196293159	0.263207267512921	0.547111905704465	0.365567562135222	0.493164538534527	0.348416487946963	0.0591731975422069	0.114742070866078	0.397963266128365	0.00765909181727472	0.271157171598834	0.0926058177111874	0.0141376438895369	0.124045772567045	0.592917431211702	0.127403882927669	0.469493330512371	0.0476185430993449	0.431047876679358	0.435027005908002	0.196222027305523	0.236513185693069	0.283702021393874	0.320614021117998	0.568897613860037	0.265054881937088	0.581312842168603	0.336094693710172	0.142041274897142	0.415489898116693	0.378031100909386	0.192332246375373	0.135697459279066	0.262201590507751	0.598829205019814	0.423589164634574	0.423985936765584	0.0422965354280043	0.0865062932569293	0.125543190125277	0.237392881270988	0.077452238188265	0.168163285139694	0.317309311539588	0.0114604817426711	0.166895871014908	0.216766774839484	0.125921221230223	0.172041704983842	0.000965916563031471	0.273066848949446	0.617346350374702	0.0395071772961061	0.175610546136742	0.198288029061199	0.39212979576791	0.747941045371623	0.671026527438226	0.318659540047343	0.408977285307337	0.245922091264594	0.100286878827631	0.207335259001713	0.199982332528426	0.146448908901717	0.333960576544498	0.645163261732149	0.315275156205545	0.457071244548604	0.00131772004617552	0.0721231925865018	0.0743730145113753	0.197495176895054	0.0866480385385002	0.218463533559589	0.330642880208889	0.00819122250397629	0.135689454528444	0.130820342329472	0.0593068330837039	0.20353056772839	0.179728677799501	0.276620804131303	0.634801300074956	0.0706889585845591	0.125031102148569	0.15588195179898	0.529733418308087	0.793481344328389	0.757043005999405	0.286103059706986	0.514206792337383	0.394961056193086	0.107513249859042	0.211655507808168	0.256352602502161	0.131652721576628	0.380900409784117	0.42192537777131	0.328314217484498	0.230345051895966	0.0889951171471738	0.0858919377004426	0.0934112077106167	0.208916508828133	0.0744277515463935	0.23475363008322	0.273461322079481	0.00335647433358404	0.169763655223695	0.377355318594294	0.156376492626256	0.307831174933218	0.0985674342665304	0.246777614022148	0.504404398309999	0.00286319498574627	0.195229840597619	0.157139316185563	0.469968751980103	0.507074338802482	0.558275659011212	0.326821642951847	0.58038886214638	0.258159436447959	0.223311974390479	0.00120674612837255	0.196470605481538	0.147449318033118	0.297513903547238	0.457515916348424	0.242058824222996	0.331862976117324	0.217931539775291	0.0811431954863714	0.129938934610554	0.290295861239861	0.057384942876093	0.27231212463828	0.305863579100979	0.0115351501356999	0.160498806203999	0.338643430444162	0.134839426825869	0.325585976928373	0.196136849071954	0.295260354418669	0.365020325394217	0.0575281410663218	0.154577924897396	0.181755074656637	0.418391673276474	0.653339879819638	0.588271154224723	0.330999270489135	0.449540098440245	0.450306861056599	0.196460883782592	0.302304682816648	0.228284312629788	0.0821080991595761	0.348099716540056	0.452938926831157	0.221769114228057	0.319399752963567	0.331979927375774	0.00200890468736451	0.0471092723093265	0.28952541712246	0.0228357274765477	0.345197094094382	0.297248330988102	0.0181495980522125	0.0327020497241942	0.371495851525235	0.229575711881172	0.264910691271883	0.310216457313734	0.449059520152546	0.273428318998069	0.0293457947830333	0.182492245965963	0.10510874085978	0.503767860779539	0.993095031372135	0.306868516152044	0.244470009823056	0.529959286895355	0.506964412520381	0.155930158727633	0.329800294226291	0.183719406134685	0.0445267927104223	0.326118561603109	0.527008967388142	0.743646097471005	0.327769826774072	0.163348519020666	0.0310715831046384	0.0287637591627673	0.561492638646301	0.00644436778398782	0.474596088328028	0.0911603667750223	0.0281919879463724	0.192240334878488	0.595018586513091	0.392339370017237	0.021707994887874	0.452485357736671	0.588890979845065	0.0790557467210271	0.0364195796731822	0.138403473278284	0.216229535162743	0.152856657666582	0.0807494234018516	0.0676971441804437	0.29428169770633	0.702878616007008	0.285209400500632	0.441871355985177	0.476551995726543	0.171824970335461	0.0360857341855429	0.49927611087013	0.41191643571002	0.238201678138164	0.118534720165276	0.307422051894094	0.00274233512074947	0.00119634952147863	0.502492213991655	0.0110588178333204	0.681326691133029	0.171883173172043	0.00264297835967761	0.153126354224451	0.653986106650967	0.364602942688918	0.0652932201978998	0.299395589758952	0.458151957376731	0.239854232016428	0.00821099437841881	0.252824731851523	0.0914022629983093	0.0338813213357859	0.0039079935639345	0.277669169069467	0.159126713267501	0.642227376928295	0.40614591694343	0.229198369887438	0.00244860083923988	0.176255282528893	0.00133056999919072	0.284222123620413	0.490866471740268	0.243329071668543	0.32284198370123	0.375832451848908	0.0166958265500562	0.0871826041800531	0.248858226128515	0.0195616431765675	0.45778312141837	0.258141935782499	0.00122318206002535	0.182800249520111	0.459636950147557	0.215986814889995	0.416336628385394	0.301845403988755	0.315906494785467	0.216069315107831	0.00161711250632025	0.240254247064729	0.0994922638446322	0.106267124348808	0.233789025580386	0.563360910222595	0.411113192419968	0.417860575027922	0.472620067223155	0.245027055177143	0.35706176631187	0.133565320005942	0.00137959017795724	0.260758764549454	0.401406147698545	0.170464986701291	0.416931511905298	0.151525561565582	0.107074491725162	0.0999656169601993	0.306717142947345	0.0256736537958391	0.207354171717791	0.346725060856343	0.01673518392263	0.103713155850123	0.331383835800779	0.16249106803263	0.30793244038322	0.255510775150279	0.379508532422819	0.435636989083576	0.00651464550974902	0.0928229599442748	0.066417711273317	0.426213949521798	0.719304120116597	0.536004421895804	0.183359191466518	0.446951552107255	0.531509186768961	0.0311700808715927	0.27541568719082	0.173952120055416	0.10516334038086	0.304334872606351	0.429855727861792	0.218166177265658	0.300761670927144	0.298243700130584	0.150958302079091	0.0967966166255812	0.348878288858203	0.0252929526265681	0.266762163622605	0.296432131774957	0.0124852497564326	0.14307150130235	0.468766171060237	0.247607132553949	0.283347831907968	0.241395259628777	0.328958941459683	0.400187837811203	0.0671069196661254	0.120610145880389	0.132232109962773	0.390980505128974	0.625820245251337	0.533778811875071	0.190077728830381	0.302738825253539	0.44899000873653	0.170364982010464	0.363788396322938	0.21840986363035	0.143876256803043	0.284465266143718	0.586927610419308	0.189528330395222	0.429575851912689	0.186569920378799	0.15907806417191	0.179942622440112	0.273940015485915	0.0578557857799769	0.394157495868694	0.21518952377647	0.00214468415791451	0.201675187865439	0.38760689848188	0.179613428976892	0.239104591679065	0.136384484775127	0.289251231869087	0.492622366695474	0.0598586610200252	0.094542386195166	0.128652536623887	0.460572226678488	0.711867356637454	0.453419131938638	0.20577144355725	0.384463774372362	0.403749501533181	0.215130235122516	0.253533819714694	0.168907505099333	0.131558800202788	0.385785675757853	0.59624740789879	0.182743305730635	0.43808763935076	0.274423878135634	0.0599590790921658	0.0824479028301569	0.330718605313758	0.0423172564169849	0.361185204126283	0.29151335623972	0.0159671558186546	0.107618310272427	0.328586815806313	0.18987211883299	0.303323699486546	0.227774259899918	0.270150404042479	0.438403337773626	0.068083202316037	0.102722428750902	0.083826459131992	0.406992459494329	0.574850213440318	0.525971702472006	0.249892825569764	0.435895619391074	0.452799614409633	0.170501180527626	0.322976365560363	0.178515552406779	0.0723970632120821	0.315414886296112	0.437093627514166	0.424141410300773	0.525028013139888	0.418751211584547	0.0692760115842488	0.1371717283224	0.195405115338365	0.0269086556045269	0.467830454873962	0.174872237153292	0.0782413258689467	0.207900913350149	0.543123123804097	0.0254042422438379	0.452304549537895	0.0814939849524154	0.47936998769107	0.394364459943459	0.114484287279062	0.000764590558537785	0.186498809229672	0.0747349401502321	0.163999137952884	0.461821305353151	0.508884099198521	0.416077320912486	0.425489481879197	0.22526281490437	0.198541458625777	0.47017157075072	0.0016382876505603	0.0358539826134749	0.631690088836356	0.621401815472716	0.546422464588196	0.515045955423521	0.00287244453937151	0.172638794178273	0.140249478992249	0.0114045622056293	0.496095311842801	0.133902934819316	0.133507102119735	0.024419043852955	0.483990936410586	0.12674350879929	0.431157968382564	0.182340490154729	0.378446684504685	0.244690071252657	0.171140031722744	0.00255065998557862	0.188592202522072	0.00114503047079013	0.000922238534960452	0.648524554024399	0.609533424541087	0.447866082800181	0.515237682381589	0.191195304836881	0.062592664478508	0.683205087095041	0.00149055776196266	0.605350793457896	0.16238000855958	0.56159151262379	0.279031271470117	0.475961691242555	0.0186263414838382	0.0939001848935808	0.679368594920615	0.0116888678201293	0.648304621120689	0.0146470269259608	0.0517585442884181	0.213716882790099	0.940783633938543	0.17533632415278	0.457756126771666	0.126762502173632	0.828494854237372	0.40112417941328	0.0917008630897883	0.328602463429241	0.265049867901204	0.158331444976511	0.381222098745671	0.141658905982616	0.392609059963331	0.264259836133554	0.0316877704543339	0.505638862469381	0.553590176279275	0.0359544078512542	0.349757722554446	0.349656247870196	0.460197014826684	0.223722852935175	0.310470582427222	0.272933356493202	0.14952947147662	0.0927381633966572	0.32817615256521	0.0253434947322268	0.260986249605258	0.27015150654083	0.0159675754781081	0.133417686911952	0.453843878012372	0.226590167986716	0.31283797343839	0.222431636219092	0.37480726921722	0.383735547076513	0.060929886232092	0.144104936245523	0.137861796884896	0.396544060493414	0.598932491690661	0.487866250819083	0.240713230865515	0.354540595499342	0.447259452149623	0.178633539445866	0.365157602837523	0.259891068126099	0.151585204480439	0.301228566089174	0.43405359621404	0.470882008096606	0.415271431594858	0.29169214844867	0.0723658866615461	0.164880516679131	0.304873996107863	0.0274051788440484	0.412047775053137	0.231281849419114	0.047755522274838	0.191437112607295	0.530452237205289	0.0936547702416685	0.447319035140035	0.0938655286718436	0.465032711705956	0.409508276324625	0.104869253986967	0.141498331399982	0.173904792869109	0.214073504314428	0.409094927821564	0.353255085773092	0.514515666234535	0.387756480133492	0.374049825073839	0.281903518949632	0.307486136847937	0.422781148754925	0.10298086436669	0.341551815054309	0.411293750072454	0.230712308150625	0.313735009186232	0.257544219510725	0.11350171820265	0.102572164668065	0.343696215167336	0.0329342159049661	0.29271853243794	0.285033812342096	0.0166045771885723	0.181979246755037	0.406436489539813	0.236548334650724	0.327900646450094	0.201722428471558	0.381140844532956	0.367056477021789	0.0521216402765438	0.144366539281313	0.145205111253905	0.37956347620642	0.60122039746722	0.503657885810871	0.275826752041009	0.391396130441254	0.47134243741601	0.163049890807138	0.357082652836873	0.255626521242747	0.106752215136295	0.504029121429996	0.267575511901844	0.494330510759083	0.195444388036507	0.3927500171028	0.00136845507790607	0.0456547368817531	0.776109456421914	0.00812664379765335	0.618917570323856	0.00139278829382175	0.0703672523373639	0.174310584700993	0.870984335895757	0.161534148344258	0.472338155059087	0.0765917302063428	0.776284227197671	0.387940519745106	0.0932392584785447	0.293868427460711	0.42499911134572	0.243574128539881	0.260766784207467	0.221808639751115	0.466358362389483	0.324168983273304	0.023829944650717	0.494328389228061	0.58897163628346	0.0543296076801308	0.33294200483293	0.374350156646505	0.42413394648227	0.26064314852173	0.306092444324704	0.280024519031853	0.114598740077107	0.125178607658481	0.351617278023968	0.0284430053122768	0.34268742866579	0.258446588253567	0.0201309679049114	0.179604891507593	0.404109592659602	0.231860972073853	0.352940789578693	0.191566369086569	0.369748346119078	0.326103490626552	0.0436425704973741	0.174325160851565	0.182902174290966	0.338529905543564	0.539648321513543	0.479010035960584	0.305310753113224	0.382047287193696	0.408864715277267	0.189817282335051	0.349738009939055	0.280674912548825	0.102010724865091	0.379259516386897	0.44414801136613	0.258223053366938	0.308304070476595	0.310170135188906	0.0705083755117385	0.0975848018804216	0.354889276653258	0.0305277009577668	0.392628456816757	0.253872772149084	0.024066000207066	0.176137658764007	0.366835978298899	0.269122204149558	0.3248103907865	0.206685905732343	0.411075737376084	0.303102726010096	0.0441360983005414	0.193126266352135	0.1716801332489	0.329078440870248	0.526873097698211	0.421641554076805	0.328989450944503	0.417879084306762	0.386377967616584	0.179401027937089	0.35474781822502	0.237096767516912	0.0821039440604959	0.375102477329632	0.432287108709623	0.261695716804606	0.298578051752485	0.334873971927916	0.0451740386210605	0.0736400585549769	0.359911658799758	0.031432879183312	0.436988143551958	0.247895939896009	0.0200819281028558	0.177594130210193	0.409586339302432	0.280971221223453	0.304304905735746	0.239428045908845	0.411330277569023	0.236897201805723	0.0241556985385199	0.202815335105215	0.15864568258055	0.329539662945502	0.536219010912282	0.383444563337198	0.3147482957137	0.423001381719201	0.36943865096433	0.198208104774262	0.300824953214474	0.201604661965929	0.0453483944953335	0.289395013269522	0.497042180178078	0.385339914510975	0.433561067063261	0.331596212335192	0.0672422785149657	0.122978529229386	0.34783132004544	0.0094268617414612	0.306967410476647	0.0953519935655334	0.0148226836607979	0.150466825000944	0.661117544266359	0.098561066771983	0.471342106826187	0.0734696048799496	0.479955656358658	0.443831810919693	0.152878300449075	0.22634965307573	0.303622756960347	0.277662553688869	0.518740088930051	0.284026908543348	0.594816320458636	0.344015155148137	0.146974040081834	0.369798379329397	0.322907934806602	0.23763664770756	0.119282935063224	0.613512963978223	0.200301593730772	0.59196198581271	0.232146376538672	0.39221853436595	0.0234606093595292	0.0752666578160591	0.650399991422899	0.0105550571031037	0.657189786883985	0.00151873584311434	0.0527636630188748	0.204253185397621	0.910387029892122	0.196678615957352	0.399038580200058	0.145055843562725	0.823395300738104	0.387397572405885	0.0776041732591314	0.325250775386177	0.296245703827791	0.172736133244523	0.353295346893574	0.145347106782984	0.38620779477384	0.202450871721163	0.00905445926885283	0.472864579736458	0.561641361577623	0.0526616788450094	0.373988297071507	0.413253188174113	0.428111867565326	0.337358723236071	0.286297183961978	0.206781706567062	0.105369955287184	0.152259947110604	0.352140854058459	0.0411031032838287	0.343990532452293	0.225248316641627	0.0184658898166021	0.200146733228947	0.44069985832921	0.202124262373096	0.416660053359493	0.121829793306443	0.418662395537343	0.367785325653152	0.0574039625762356	0.18714888337928	0.212829192239103	0.324383463817187	0.520500091623601	0.487577928107664	0.419267744570774	0.362795340936792	0.290366735693452	0.241282870238667	0.338704631758341	0.324428385760439	0.124276741139504	0.345224269917435	0.454204570590115	0.284343091983906	0.291391918583708	0.316777362820224	0.0308326286985894	0.0422796610166748	0.328295047271669	0.0255368258412048	0.495143834509473	0.237667675371447	0.0120412026189499	0.194047710391527	0.449374668692695	0.288104109366722	0.306548489989011	0.246494274741483	0.438534179958176	0.197818135538419	0.0129218142991843	0.192660124745513	0.133294618094172	0.288082975062198	0.419945999005702	0.371646839792695	0.279860027138529	0.48168507407127	0.380166825612216	0.198830144062496	0.347056448360272	0.160227491709369	0.00814582689088871	0.365806450128901	0.477341092134778	0.336683387271512	0.303646207223138	0.159456822223367	0.0811785230652513	0.131293865912042	0.308296568429857	0.0572251781817146	0.28856440576191	0.24454514117555	0.0112622927095331	0.15946634891546	0.323204977173474	0.175624887188037	0.303019838169798	0.119778237446072	0.321956422653443	0.489119944101131	0.0541061158716	0.184451955403459	0.165836335272578	0.355578640469694	0.618800890888072	0.535132715192853	0.386977402728226	0.433756809187574	0.262992410182628	0.203143379260672	0.258515673905931	0.26115852981971	0.118196194864152	0.426272852462478	0.399795679441209	0.385728394114011	0.321215212035659	0.27128883423492	0.0898561123925809	0.189384608899541	0.359798961952102	0.0372086696611692	0.411278685226247	0.23088044691371	0.0315030917876864	0.218931066117888	0.497080043137738	0.139254443013748	0.385981067453466	0.109609932343367	0.450709911747256	0.371373408442544	0.0750656693951211	0.174155549082999	0.19324594396373	0.290770292694696	0.428499271868706	0.425629338533147	0.488686033300747	0.354332782679732	0.311323064883704	0.248054778728231	0.327688664253974	0.321986936453067	0.101436222226916	0.653855211863285	0.0881810773081211	0.654751549661759	0.201920345020555	0.350473093333743	0.0329952090796477	0.000783965553033204	0.645916119656091	0.0082087480003979	0.658356305412625	0.0010319653774846	0.0446835469047464	0.185671124592189	0.875009388182798	0.178248575565648	0.245936562552262	0.171383513603263	0.810194255398743	0.337916872170674	0.0361914301162312	0.344774567723241	0.249905202890997	0.127519758034184	0.369714568446729	0.0955659357632414	0.396957308022831	0.157926984458828	0.00116790515355474	0.48526398218535	0.557654167965941	0.0770370730583268	0.397212191445779	0.361157170996406	0.394907051263251	0.439533530521376	0.352470826066781	0.285338712257659	0.074876187004216	0.187817937686858	0.354254785288545	0.0352094218765138	0.426333248314032	0.22562005391281	0.0345454217608427	0.199324913744071	0.523631596978957	0.116309369774191	0.398697448258448	0.107536840087235	0.440216712878206	0.400826162494614	0.088160159373615	0.139690984869855	0.201387737448912	0.220644796411326	0.437827894727913	0.378827965333785	0.492194274305013	0.385585196908321	0.339814380604324	0.271822115110995	0.305522099628331	0.354975832154935	0.0956325993677208	0.556559711928665	0.2767642767139	0.611261696107136	0.22035681091478	0.453182321567792	0.137697054735949	0.369702878055669	0.586615698122991	0.0247134894464257	0.589490130491208	0.152378136319285	0.0709033101498872	0.335512520705236	0.695478728919321	0.156294313637604	0.550461435723475	0.0997161408442989	0.557240559749365	0.283994782135998	0.0625732388991696	0.354229363019059	0.232156711702345	0.113929998288761	0.203815812920827	0.174829041202617	0.673162020229868	0.316895188440065	0.17003058603578	0.461646056440989	0.523600156576789	0.25026658255882	0.161653299762043	0.338827077450246	0.558631564471245	0.326347451110526	0.364113345858918	0.0857571507642451	0.0717516396702237	0.13596657976749	0.29144820873465	0.0699242688442709	0.210330355150729	0.275139198167005	0.011712078473391	0.14085763718044	0.270495384902939	0.118730849527252	0.256520638851761	0.137608677110298	0.289221381049252	0.541861082304887	0.0639449702051952	0.182423799987236	0.180165373261395	0.403323923542921	0.715418343404642	0.61284357847327	0.360574391498551	0.473483180669874	0.30107577864638	0.154365588970323	0.206812800083465	0.23732282868149	0.120162775936813	0.531574105836941	0.316412467780924	0.511758977931701	0.173286978402646	0.411348303691489	0.134250198696678	0.330407521329107	0.537006332650858	0.0214284450944854	0.566180918811657	0.166816903326062	0.0664248773763462	0.329465388187952	0.662493717838153	0.147306148845173	0.553523038207598	0.106074795815418	0.547165563100038	0.276851138262328	0.0784709536578483	0.291672961519351	0.200751925757589	0.105234552164082	0.248484776818857	0.213078728341623	0.614120133045648	0.296376551391061	0.188146073686473	0.432661804534381	0.517323862521711	0.250476468942212	0.139738324068881	0.345926074099201	0.414986366110222	0.433723324726953	0.523914554816888	0.433764070776784	0.0656994369201902	0.142116524403858	0.224520417408786	0.029479232733571	0.432926302728368	0.180121907851514	0.0668848605957566	0.199667995362552	0.559083300780916	0.0517290412453524	0.418905924652435	0.107939782495219	0.457037406071708	0.372118553691095	0.122078836407364	0.00116578004383414	0.159326908386105	0.0789175524625722	0.185149938050973	0.466235276601924	0.509174484355063	0.407903006711495	0.401923377210614	0.221882373820068	0.201380497499375	0.469809977916264	0.00132413453890793	0.350894884331835	0.439954009009304	0.302292251343202	0.301248164433264	0.193777514034253	0.0947395237354143	0.124479216147627	0.312716860468256	0.0373745365056477	0.314788273020333	0.298203001042494	0.0166320132601908	0.179458457894516	0.379888793348019	0.196479421139496	0.371202305353646	0.170429069447979	0.347198779437024	0.346684931145674	0.059179061037412	0.151926533883927	0.18601100939882	0.359087704083547	0.582153902355278	0.499709278131281	0.353416670239923	0.401339959700301	0.40379568415134	0.216687526916353	0.314959550019281	0.258265330693971	0.100814841764896	0.498484690237168	0.198112363645842	0.648687477221279	0.193662383146604	0.557416463306016	0.0974463005006905	0.182838906162974	0.593737414562371	0.01365372609888	0.654276180409129	0.0675969758614068	0.0820283439394127	0.296541061214738	0.771625515495844	0.142902280270393	0.516486750062046	0.0811049398918514	0.747085183409507	0.287609140174834	0.0620887845517811	0.343574437342024	0.206387046526706	0.201977043726516	0.397797629033414	0.219362267562948	0.516408540991476	0.35313467653083	0.153733650844253	0.489578290308956	0.598918879287309	0.176773251006154	0.228375132912834	0.354560207907522	0.499609217259765	0.288010866020873	0.271292060269362	0.342138249306506	0.0244147238756754	0.0120292066925747	0.329276332959623	0.013530002283059	0.553621141761052	0.219828829979035	0.0107350574335549	0.169879288596272	0.491225191217613	0.31740292042309	0.269727841826503	0.248590271350995	0.423712863473182	0.187428516394411	0.0144726821752981	0.174398383263764	0.143108390486487	0.258981120314709	0.351779578736022	0.377868188075807	0.289775104955828	0.520156728026688	0.384219835233462	0.221050458602508	0.33405345206353	0.132434700382768	0.00998687786444367	0.262059937713073	0.554477759528202	0.215040765548265	0.360761987179664	0.202824007650571	0.170741320146756	0.0815029703746495	0.314068940565939	0.0368039146584897	0.200555489343119	0.297014482755246	0.0143459090421762	0.114643927396524	0.475706335264142	0.219208283541328	0.275368658942415	0.268706390836387	0.383739906189842	0.464027408324291	0.0548066443136747	0.11950600437525	0.142082206595213	0.39515675039134	0.574175098960247	0.457254231984852	0.239058006219348	0.334574052889598	0.429812181586417	0.244455212890393	0.340675358509812	0.220061764209861	0.140746584390161	0.263019784550016	0.535346524084766	0.382806461355914	0.466350308774861	0.340504872621837	0.0661531567252134	0.119923563557269	0.319255778695361	0.0115672448877216	0.288142439510121	0.0889133662325518	0.012540390711499	0.112715182195264	0.659424862218744	0.109508154973435	0.478665405747571	0.0659446833202597	0.452575994914164	0.443145442564153	0.173476922548099	0.224379225397437	0.281291115362308	0.287214735427929	0.56830471546714	0.269499351260188	0.594931753207931	0.316197494150249	0.14270726058976	0.382489779134194	0.374938395334551	0.210427680883281	0.130623945867739	0.26061866667887	0.565305304101938	0.388402760157683	0.49035749566905	0.330637493140663	0.0569831186984736	0.103590489021811	0.348989378688054	0.0115636201894442	0.307301746903498	0.0750249036217609	0.0134518284292924	0.114581001705132	0.626989725831393	0.118255157183001	0.485499066117655	0.0455532665996492	0.460094669234338	0.451243202405864	0.182655233944823	0.217192493560514	0.273528231002961	0.302478949976768	0.5857646241091	0.281461434400443	0.611558841272627	0.301643589236068	0.156660516461365	0.38022423600878	0.387279545836409	0.204097926117666	0.133197833323233	0.497826231045067	0.223819136451277	0.585284549321905	0.252086218768729	0.302991564187755	0.0681176791393552	0.382611362255319	0.69009228330457	0.0340941618909292	0.747423501920607	0.0906233401032827	0.0214880636820492	0.341675010808393	0.628954853541445	0.185647577403429	0.506150145206715	0.0174700958250859	0.539177533654986	0.322696086833063	0.0709846464106201	0.235429435543774	0.264910226675533	0.0860904549328479	0.109406022220767	0.135796418722208	0.630189700160999	0.36001429372021	0.130275192368506	0.348866430438139	0.533824740636143	0.232711307195696	0.125323514710474	0.557946443192893	0.288373715264061	0.590214237573102	0.233309973963122	0.494017953992319	0.151623916944373	0.385938572423515	0.573956856500164	0.024539334279927	0.588712816173626	0.121285092585449	0.0944792316901881	0.335374143701999	0.712930292860374	0.134868303952519	0.49158283065339	0.104643893052948	0.571910842063991	0.267430651535292	0.0613930113286008	0.353034243173919	0.229271836177701	0.11218923865393	0.189821981726784	0.172788254162881	0.676949656385985	0.297213312539309	0.19084337564514	0.445375770131182	0.582309365405456	0.195042983373749	0.185819840104203	0.304259247615946	0.429273792265479	0.463521722201743	0.469349500293883	0.333582343582157	0.0838294609318065	0.178066397725191	0.272275029538693	0.0318396130772306	0.421535751070551	0.201643067125673	0.0640567741218371	0.196755837695651	0.5474839248171	0.0698653398268086	0.413637017133462	0.10692624061853	0.45460755858243	0.364144316461765	0.132944032116975	0.0536411689866966	0.149012980567611	0.148788323585307	0.274317697650812	0.418448055581161	0.47124399377051	0.427361408415763	0.40012695595422	0.279477587145912	0.276034682040945	0.430719238121967	0.0545184239391199	-69.2268146176857	-62.1642042909638	-81.8591864657138	-102.165347359139	-79.4820039344386	-83.3435139173584	-77.6187061055865	-74.116318461829	-71.7785988436308	-33.8888937539066	-30.7955202124112	13.6140831555071	26.3054805641452	1.72715341896425	2.43629586749659	4.32441843603601	-45.8006668384648	-30.9250579545271	-18.6069352512004	13.8347372823311	-2.54571864836992	6.32200337658346	4.75484344319374	-22.7724875630559	-16.4929744923056	-79.297772952756	-4.8581388065659	-25.8696930287465	-4.94575487160153	-76.2884294075599	-11.4627713972732	-13.2104726911325	-14.8209682359302	-33.0387290947541	-78.1127859045061	-19.4341709772941	-17.3305290836321	-5.29690444724833	-25.8977740564631	-80.3447274256463	-26.5332822463755	-75.0653393947111	7.38932086979801	-66.8093474936968	-23.3017573596291	-7.60609611582576	-75.1837174748721	-19.0975002303217	-1.16156314070108	-31.2491075179004	-30.4596892847297	-72.7240104519364	-75.9122225490205	-24.1138151033137	319.32635814659	386.159806737663	309.345906287101	301.514474384903	350.844719598022	387.127284456773	391.030002205968	354.76167666639	385.729332962019	405.154137887127	412.513182014568	343.361143556717	323.119686113415	360.131568512789	389.198339867999	355.187672620806	340.632147347357	306.651192016117	388.43546113988	344.782504265287	385.836373674328	369.702205039875	382.923545960981	356.160377890768	291.403396169159	355.882758705374	393.690358057458	410.752639560333	394.655208922203	362.715109330444	404.130711952506	404.404609803958	403.459962307024	406.469004494731	355.522433047391	412.725085263183	399.528223590347	391.244244772674	416.673851909548	337.193510908152	412.167482200457	395.87540541649	369.77595180355	403.235531668119	360.405489055338	401.705042882622	397.627482360931	395.499063684014	390.527536246798	403.622172485226	406.765906053389	361.221120170484	394.74622130947	390.40818228675	-0.0812110310154599	-0.00504753371895959	-0.118083473079075	0	0	0	0.0702799843659194	0	0	0.272952991333411	0.2939175311012	0.293086128764112	0	0	0.156031620869553	0	-0.17752351688462	0.22766789826424	-0.09237324241073	0	0.19345937674631	-0.500385567130978	0	0	0	0.282214017337145	0	-0.111418660438838	0	-0.000475064406285787	0	0.221567722650079	0.0787296237875566	-0.036130878486815	0	0	0	0	-0.114549070423232	-0.0769221555074714	0	0	0	0	0	0	-0.141761073099616	0.0801983062655977	0.00577060706474417	0	0	0	-0.427037535565035	0	0	0	0	0	74.5356083332254	104.120267616058	0.60610697385855	0.00378685897435897	0.578051282051282
19800	0.291459092474145	0.350246411853221	0.172857572482511	0.508511545077379	0.443503121909824	0.00418585364516994	0.117049998631813	0.861477044147822	0.00737880562299055	0.31659324022963	0.00130070396084816	0.13314281986635	0.111875298924815	0.812607379513901	0.00170801859664416	0.677616649794397	0.00836473907246353	0.478984161598682	0.583889263873233	0.120390814321976	0.225063842561079	0.423982992897813	0.303627509117552	0.308012378536841	0.176241867100477	0.46707184613183	0.288180058765934	0.00203656373944705	0.663884251766447	0.99892389404454	0.00157032297088333	0.366022786199632	0.507353026173007	0.311585534037173	0.499018709664703	0.501338674277172	0.383318513331718	0.00103268234638421	0.00107173188560126	0.797553315339242	0.0125048065001635	0.285344569213203	0.00199234985202669	0.0837937156246538	0.107666718289154	0.613894977793437	0.155225692981114	0.47614811210931	0.0741031910720906	0.771320456702821	0.448729485358702	0.18315949892101	0.277417625125476	0.45483786622797	0.231238349658858	0.27035714136895	0.241658421312025	0.628554561731784	0.310064418685514	0.155091346630066	0.364099397560938	0.581893919253503	0.0704585268532814	0.29597617698931	0.723223707323929	0.0624595860166568	0.661913794168673	0.156607941643192	0.331139204562454	0.0457083709754445	0.0034523144512949	0.695376984508888	0.0140017144237175	0.678829987027521	0.00384746206935751	0.00499843848180324	0.17786480349686	0.871000891952689	0.244313593273199	0.153100166804566	0.176554439906771	0.914797704663501	0.31194565249961	0.00122840110564575	0.338024814554577	0.234795325245087	0.127856307875841	0.39880091552379	0.00255387139886871	0.308596059555643	0.247002351887534	0.00117487677108495	0.4818328596667	0.542433759804349	0.0881312046564099	0.433817814911614	0.777266049922115	0.00176579786575418	0.758740472539353	0.166446469343931	0.446682098903843	0.0440347560826156	0.00149455134198804	0.734275646677142	0.00215523762229878	0.742056479004525	0.00129472053745871	0.0544312769786515	0.280778734753832	0.902814672388748	0.255972093662549	0.322713114512772	0.118888424253927	0.862863772247758	0.205000469685935	0.0203575521321076	0.427069150861058	0.35252566307564	0.0932708790708354	0.276126596398764	0.0713293592772617	0.526528807280796	0.00098299602126573	0.0010984195294552	0.548740344711942	0.672051904840449	0.101179296912253	0.495298351178673	0.592747989193592	0.150027234548531	0.567420515593432	0.297719251578969	0.491582710638439	0.00223843968230032	0.120584167274096	0.688292355482612	0.00812890569111962	0.647390745333558	0.0210704305194269	0.0676008399815928	0.200879490799973	0.996893366992408	0.18200083775507	0.45663348165666	0.157882483496528	0.839803007275675	0.420635177556472	0.113152221152309	0.327737799349277	0.27684848028442	0.178866822972243	0.385234542556738	0.14515922712054	0.382819545361149	0.297480170418706	0.0340169074531426	0.510311113577901	0.550926639036232	0.00129266966239292	0.355469246552079	0.521539147247402	0.174268867103745	0.671440106648729	0.169373299796445	0.599915434628409	0.120473839638056	0.217660426767607	0.640039996853788	0.0137836381460522	0.679347396335605	0.049583261674467	0.103649800788925	0.364049251988921	0.782446275008547	0.144558986508529	0.549182475036063	0.0676404544054713	0.780369063155037	0.221534671680848	0.0611775026372365	0.420699582845402	0.223180036701928	0.167502091394119	0.39723023951143	0.184345607977268	0.537957338749996	0.369846911794895	0.143614573259692	0.500122133083328	0.618579691753627	0.196666635503305	0.276652411839657	0.615593202164801	0.267595323937391	0.589746579538239	0.209647677139648	0.502832876754422	0.179347285286191	0.424238927795434	0.616853621694785	0.0240155357920958	0.629174293042866	0.125807203668264	0.072752758128872	0.368055070245148	0.689556283809316	0.151015209852655	0.510065959790949	0.0967145545143257	0.538118084184024	0.274319233077171	0.0596022638323625	0.349069909802961	0.194760926076231	0.10414110692087	0.172101110665881	0.176458835046699	0.661396814250061	0.31629317833773	0.191527636252926	0.414862082833471	0.594428116784023	0.195734683231018	0.194687382014183	0.501027405663346	0.236651077480665	0.602490527251799	0.233386729532061	0.261880569426057	0.0545865431532854	0.394691150268417	0.712918184992014	0.0347724313187038	0.745432388118737	0.109456070519563	0.0238203485193861	0.385576902817469	0.61112597563287	0.172785639029372	0.502651314479621	0.00521112319824997	0.528505503282387	0.306303777013755	0.0698422486426022	0.220645220458324	0.268099912358328	0.0683804514679973	0.0968532904310009	0.10793679406586	0.646285569637456	0.399099247981696	0.128669135555757	0.378694199241118	0.548407952150038	0.21254720554977	0.12405640116756	0.553122139584298	0.261005051438187	0.487203658373671	0.149378180510795	0.427969388852762	0.187330697079467	0.340156821924692	0.612924928289506	0.00971407047381297	0.669780847483532	0.162263337703165	0.0889307719492732	0.349238993480372	0.760469072970588	0.139196195000766	0.553010053146139	0.120690584896714	0.497376201381579	0.280474410533928	0.0799872510001925	0.311224647528888	0.00158332176286495	0.0710620008217147	0.218179092165436	0.24475625243815	0.53649560280159	0.254809729531553	0.123762615445644	0.416424643907445	0.564139295986146	0.20084368397534	0.103369319687661	0.273059447735387	0.467059922055823	0.414132740851609	0.428868631110106	0.366228539992987	0.0688688927204405	0.118285189774354	0.352381643666792	0.0123313626246971	0.334083584107188	0.104435883733602	0.00768745804712449	0.132378108667354	0.687372514387502	0.107543277791491	0.495326301591262	0.0687063880263569	0.494327560869488	0.436093831316785	0.167307830739707	0.221023453765463	0.277581828773861	0.259310306718402	0.535008846484146	0.31634410811774	0.606301933502342	0.317782157416245	0.152628277942881	0.339750311297512	0.31445506155259	0.254509876848971	0.133762196293159	0.263207267512921	0.547111905704465	0.365567562135222	0.493164538534527	0.348416487946963	0.0591731975422069	0.114742070866078	0.397963266128365	0.00672677730400941	0.271157171598834	0.0839037387373599	0.0155742622084216	0.124045772567045	0.592917431211702	0.127403882927669	0.469493330512371	0.0476185430993449	0.431047876679358	0.435027005908002	0.196222027305523	0.236513185693069	0.283702021393874	0.320614021117998	0.568897613860037	0.265054881937088	0.581312842168603	0.336094693710172	0.142041274897142	0.415489898116693	0.378031100909386	0.192332246375373	0.135697459279066	0.262201590507751	0.598829205019814	0.423589164634574	0.423985936765584	0.0422965354280043	0.0865062932569293	0.125543190125277	0.237392881270988	0.100002318828317	0.168163285139694	0.256287216042324	0.009188056239178	0.166895871014908	0.216766774839484	0.125921221230223	0.172041704983842	0.000965916563031471	0.273066848949446	0.617346350374702	0.0395071772961061	0.175610546136742	0.198288029061199	0.39212979576791	0.747941045371623	0.671026527438226	0.318659540047343	0.408977285307337	0.245922091264594	0.100286878827631	0.207335259001713	0.199982332528426	0.146448908901717	0.333960576544498	0.645163261732149	0.315275156205545	0.457071244548604	0.00131772004617552	0.0721231925865018	0.0743730145113753	0.197495176895054	0.0875820874018944	0.218463533559589	0.283146973634021	0.0070537682122662	0.135689454528444	0.130820342329472	0.0593068330837039	0.20353056772839	0.179728677799501	0.276620804131303	0.634801300074956	0.0706889585845591	0.125031102148569	0.15588195179898	0.529733418308087	0.793481344328389	0.757043005999405	0.286103059706986	0.514206792337383	0.394961056193086	0.107513249859042	0.211655507808168	0.256352602502161	0.131652721576628	0.380900409784117	0.42192537777131	0.328314217484498	0.230345051895966	0.0889951171471738	0.0858919377004426	0.0934112077106167	0.208916508828133	0.093319170500138	0.23475363008322	0.285348350296017	0.00306799213447778	0.169763655223695	0.377355318594294	0.156376492626256	0.307831174933218	0.0985674342665304	0.246777614022148	0.504404398309999	0.00286319498574627	0.195229840597619	0.157139316185563	0.469968751980103	0.507074338802482	0.558275659011212	0.326821642951847	0.58038886214638	0.258159436447959	0.223311974390479	0.00120674612837255	0.196470605481538	0.147449318033118	0.297513903547238	0.457515916348424	0.242058824222996	0.331862976117324	0.217931539775291	0.0811431954863714	0.129938934610554	0.290295861239861	0.0460950312975542	0.27231212463828	0.283389629772269	0.0107718493672296	0.160498806203999	0.338643430444162	0.134839426825869	0.325585976928373	0.196136849071954	0.295260354418669	0.365020325394217	0.0575281410663218	0.154577924897396	0.181755074656637	0.418391673276474	0.653339879819638	0.588271154224723	0.330999270489135	0.449540098440245	0.450306861056599	0.196460883782592	0.302304682816648	0.228284312629788	0.0821080991595761	0.348099716540056	0.452938926831157	0.221769114228057	0.319399752963567	0.331979927375774	0.00200890468736451	0.0471092723093265	0.28952541712246	0.0337488966709034	0.345197094094382	0.263297931462304	0.0116390749721255	0.0327020497241942	0.371495851525235	0.229575711881172	0.264910691271883	0.310216457313734	0.449059520152546	0.273428318998069	0.0293457947830333	0.182492245965963	0.10510874085978	0.503767860779539	0.993095031372135	0.306868516152044	0.244470009823056	0.529959286895355	0.506964412520381	0.155930158727633	0.329800294226291	0.183719406134685	0.0445267927104223	0.326118561603109	0.527008967388142	0.743646097471005	0.327769826774072	0.163348519020666	0.0310715831046384	0.0287637591627673	0.561492638646301	0.00598347969076824	0.474596088328028	0.0688265208117813	0.0268148424818491	0.192240334878488	0.595018586513091	0.392339370017237	0.021707994887874	0.452485357736671	0.588890979845065	0.0790557467210271	0.0364195796731822	0.138403473278284	0.216229535162743	0.152856657666582	0.0807494234018516	0.0676971441804437	0.29428169770633	0.702878616007008	0.285209400500632	0.441871355985177	0.476551995726543	0.171824970335461	0.0360857341855429	0.49927611087013	0.41191643571002	0.238201678138164	0.118534720165276	0.307422051894094	0.00274233512074947	0.00119634952147863	0.502492213991655	0.00675326217255708	0.681326691133029	0.162810385668627	0.0031911561566509	0.153126354224451	0.653986106650967	0.364602942688918	0.0652932201978998	0.299395589758952	0.458151957376731	0.239854232016428	0.00821099437841881	0.252824731851523	0.0914022629983093	0.0338813213357859	0.0039079935639345	0.277669169069467	0.159126713267501	0.642227376928295	0.40614591694343	0.229198369887438	0.00244860083923988	0.176255282528893	0.00133056999919072	0.284222123620413	0.490866471740268	0.243329071668543	0.32284198370123	0.375832451848908	0.0166958265500562	0.0871826041800531	0.248858226128515	0.0182975184155986	0.45778312141837	0.227857708486889	0.00107215514211394	0.182800249520111	0.459636950147557	0.215986814889995	0.416336628385394	0.301845403988755	0.315906494785467	0.216069315107831	0.00161711250632025	0.240254247064729	0.0994922638446322	0.106267124348808	0.233789025580386	0.563360910222595	0.411113192419968	0.417860575027922	0.472620067223155	0.245027055177143	0.35706176631187	0.133565320005942	0.00137959017795724	0.260758764549454	0.401406147698545	0.170464986701291	0.416931511905298	0.151525561565582	0.107074491725162	0.0999656169601993	0.306717142947345	0.0258554008852458	0.207354171717791	0.378080343878552	0.0224420661648311	0.103713155850123	0.331383835800779	0.16249106803263	0.30793244038322	0.255510775150279	0.379508532422819	0.435636989083576	0.00651464550974902	0.0928229599442748	0.066417711273317	0.426213949521798	0.719304120116597	0.536004421895804	0.183359191466518	0.446951552107255	0.531509186768961	0.0311700808715927	0.27541568719082	0.173952120055416	0.10516334038086	0.304334872606351	0.429855727861792	0.218166177265658	0.300761670927144	0.298243700130584	0.150958302079091	0.0967966166255812	0.348878288858203	0.020487468498619	0.266762163622605	0.291203603672788	0.0149998547922206	0.14307150130235	0.468766171060237	0.247607132553949	0.283347831907968	0.241395259628777	0.328958941459683	0.400187837811203	0.0671069196661254	0.120610145880389	0.132232109962773	0.390980505128974	0.625820245251337	0.533778811875071	0.190077728830381	0.302738825253539	0.44899000873653	0.170364982010464	0.363788396322938	0.21840986363035	0.143876256803043	0.284465266143718	0.586927610419308	0.189528330395222	0.429575851912689	0.186569920378799	0.15907806417191	0.179942622440112	0.273940015485915	0.0550640961750467	0.394157495868694	0.224393680562348	0.0020505133630973	0.201675187865439	0.38760689848188	0.179613428976892	0.239104591679065	0.136384484775127	0.289251231869087	0.492622366695474	0.0598586610200252	0.094542386195166	0.128652536623887	0.460572226678488	0.711867356637454	0.453419131938638	0.20577144355725	0.384463774372362	0.403749501533181	0.215130235122516	0.253533819714694	0.168907505099333	0.131558800202788	0.385785675757853	0.59624740789879	0.182743305730635	0.43808763935076	0.274423878135634	0.0599590790921658	0.0824479028301569	0.330718605313758	0.0554736828221777	0.361185204126283	0.277254057005543	0.0234159282956327	0.107618310272427	0.328586815806313	0.18987211883299	0.303323699486546	0.227774259899918	0.270150404042479	0.438403337773626	0.068083202316037	0.102722428750902	0.083826459131992	0.406992459494329	0.574850213440318	0.525971702472006	0.249892825569764	0.435895619391074	0.452799614409633	0.170501180527626	0.322976365560363	0.178515552406779	0.0723970632120821	0.315414886296112	0.437093627514166	0.424141410300773	0.525028013139888	0.418751211584547	0.0692760115842488	0.1371717283224	0.195405115338365	0.0261655398693657	0.467830454873962	0.196240219604034	0.0722462571292121	0.207900913350149	0.543123123804097	0.0254042422438379	0.452304549537895	0.0814939849524154	0.47936998769107	0.394364459943459	0.114484287279062	0.000764590558537785	0.186498809229672	0.0747349401502321	0.163999137952884	0.461821305353151	0.508884099198521	0.416077320912486	0.425489481879197	0.22526281490437	0.198541458625777	0.47017157075072	0.0016382876505603	0.0358539826134749	0.631690088836356	0.621401815472716	0.546422464588196	0.515045955423521	0.00287244453937151	0.172638794178273	0.140249478992249	0.0139007573671116	0.496095311842801	0.151275845539415	0.116273375522985	0.024419043852955	0.483990936410586	0.12674350879929	0.431157968382564	0.182340490154729	0.378446684504685	0.244690071252657	0.171140031722744	0.00255065998557862	0.188592202522072	0.00114503047079013	0.000922238534960452	0.648524554024399	0.609533424541087	0.447866082800181	0.515237682381589	0.191195304836881	0.062592664478508	0.683205087095041	0.00149055776196266	0.605350793457896	0.16238000855958	0.56159151262379	0.279031271470117	0.475961691242555	0.0186263414838382	0.0939001848935808	0.679368594920615	0.0125283182807372	0.648304621120689	0.0178079780932365	0.0647520745058072	0.213716882790099	0.940783633938543	0.17533632415278	0.457756126771666	0.126762502173632	0.828494854237372	0.40112417941328	0.0917008630897883	0.328602463429241	0.265049867901204	0.158331444976511	0.381222098745671	0.141658905982616	0.392609059963331	0.264259836133554	0.0316877704543339	0.505638862469381	0.553590176279275	0.0359544078512542	0.349757722554446	0.349656247870196	0.460197014826684	0.223722852935175	0.310470582427222	0.272933356493202	0.14952947147662	0.0927381633966572	0.32817615256521	0.0211849300163183	0.260986249605258	0.282708911490591	0.0219763839971483	0.133417686911952	0.453843878012372	0.226590167986716	0.31283797343839	0.222431636219092	0.37480726921722	0.383735547076513	0.060929886232092	0.144104936245523	0.137861796884896	0.396544060493414	0.598932491690661	0.487866250819083	0.240713230865515	0.354540595499342	0.447259452149623	0.178633539445866	0.365157602837523	0.259891068126099	0.151585204480439	0.301228566089174	0.43405359621404	0.470882008096606	0.415271431594858	0.29169214844867	0.0723658866615461	0.164880516679131	0.304873996107863	0.027393791202373	0.412047775053137	0.223167043799949	0.049401794978374	0.191437112607295	0.530452237205289	0.0936547702416685	0.447319035140035	0.0938655286718436	0.465032711705956	0.409508276324625	0.104869253986967	0.141498331399982	0.173904792869109	0.214073504314428	0.409094927821564	0.353255085773092	0.514515666234535	0.387756480133492	0.374049825073839	0.281903518949632	0.307486136847937	0.422781148754925	0.10298086436669	0.341551815054309	0.411293750072454	0.230712308150625	0.313735009186232	0.257544219510725	0.11350171820265	0.102572164668065	0.343696215167336	0.020798056728286	0.29271853243794	0.30003098212225	0.0230880888130407	0.181979246755037	0.406436489539813	0.236548334650724	0.327900646450094	0.201722428471558	0.381140844532956	0.367056477021789	0.0521216402765438	0.144366539281313	0.145205111253905	0.37956347620642	0.60122039746722	0.503657885810871	0.275826752041009	0.391396130441254	0.47134243741601	0.163049890807138	0.357082652836873	0.255626521242747	0.106752215136295	0.504029121429996	0.267575511901844	0.494330510759083	0.195444388036507	0.3927500171028	0.00136845507790607	0.0456547368817531	0.776109456421914	0.00813287469153079	0.618917570323856	0.00106320880148574	0.0642881666038701	0.174310584700993	0.870984335895757	0.161534148344258	0.472338155059087	0.0765917302063428	0.776284227197671	0.387940519745106	0.0932392584785447	0.293868427460711	0.42499911134572	0.243574128539881	0.260766784207467	0.221808639751115	0.466358362389483	0.324168983273304	0.023829944650717	0.494328389228061	0.58897163628346	0.0543296076801308	0.33294200483293	0.374350156646505	0.42413394648227	0.26064314852173	0.306092444324704	0.280024519031853	0.114598740077107	0.125178607658481	0.351617278023968	0.0310058592728147	0.34268742866579	0.251921971352555	0.0191251664591927	0.179604891507593	0.404109592659602	0.231860972073853	0.352940789578693	0.191566369086569	0.369748346119078	0.326103490626552	0.0436425704973741	0.174325160851565	0.182902174290966	0.338529905543564	0.539648321513543	0.479010035960584	0.305310753113224	0.382047287193696	0.408864715277267	0.189817282335051	0.349738009939055	0.280674912548825	0.102010724865091	0.379259516386897	0.44414801136613	0.258223053366938	0.308304070476595	0.310170135188906	0.0705083755117385	0.0975848018804216	0.354889276653258	0.0292587069981298	0.392628456816757	0.254548574080017	0.0235551480119587	0.176137658764007	0.366835978298899	0.269122204149558	0.3248103907865	0.206685905732343	0.411075737376084	0.303102726010096	0.0441360983005414	0.193126266352135	0.1716801332489	0.329078440870248	0.526873097698211	0.421641554076805	0.328989450944503	0.417879084306762	0.386377967616584	0.179401027937089	0.35474781822502	0.237096767516912	0.0821039440604959	0.375102477329632	0.432287108709623	0.261695716804606	0.298578051752485	0.334873971927916	0.0451740386210605	0.0736400585549769	0.359911658799758	0.0268347345011797	0.436988143551958	0.256478131090779	0.0200749465943931	0.177594130210193	0.409586339302432	0.280971221223453	0.304304905735746	0.239428045908845	0.411330277569023	0.236897201805723	0.0241556985385199	0.202815335105215	0.15864568258055	0.329539662945502	0.536219010912282	0.383444563337198	0.3147482957137	0.423001381719201	0.36943865096433	0.198208104774262	0.300824953214474	0.201604661965929	0.0453483944953335	0.289395013269522	0.497042180178078	0.385339914510975	0.433561067063261	0.331596212335192	0.0672422785149657	0.122978529229386	0.34783132004544	0.00941846733894556	0.306967410476647	0.102765473691181	0.0135766798310225	0.150466825000944	0.661117544266359	0.098561066771983	0.471342106826187	0.0734696048799496	0.479955656358658	0.443831810919693	0.152878300449075	0.22634965307573	0.303622756960347	0.277662553688869	0.518740088930051	0.284026908543348	0.594816320458636	0.344015155148137	0.146974040081834	0.369798379329397	0.322907934806602	0.23763664770756	0.119282935063224	0.613512963978223	0.200301593730772	0.59196198581271	0.232146376538672	0.39221853436595	0.0234606093595292	0.0752666578160591	0.650399991422899	0.00955373736516329	0.657189786883985	0.00213311667741688	0.0529209543901459	0.204253185397621	0.910387029892122	0.196678615957352	0.399038580200058	0.145055843562725	0.823395300738104	0.387397572405885	0.0776041732591314	0.325250775386177	0.296245703827791	0.172736133244523	0.353295346893574	0.145347106782984	0.38620779477384	0.202450871721163	0.00905445926885283	0.472864579736458	0.561641361577623	0.0526616788450094	0.373988297071507	0.413253188174113	0.428111867565326	0.337358723236071	0.286297183961978	0.206781706567062	0.105369955287184	0.152259947110604	0.352140854058459	0.0446628809985323	0.343990532452293	0.230332232803813	0.0212628117619034	0.200146733228947	0.44069985832921	0.202124262373096	0.416660053359493	0.121829793306443	0.418662395537343	0.367785325653152	0.0574039625762356	0.18714888337928	0.212829192239103	0.324383463817187	0.520500091623601	0.487577928107664	0.419267744570774	0.362795340936792	0.290366735693452	0.241282870238667	0.338704631758341	0.324428385760439	0.124276741139504	0.345224269917435	0.454204570590115	0.284343091983906	0.291391918583708	0.316777362820224	0.0308326286985894	0.0422796610166748	0.328295047271669	0.0193887905003981	0.495143834509473	0.238011081587075	0.0146635177563178	0.194047710391527	0.449374668692695	0.288104109366722	0.306548489989011	0.246494274741483	0.438534179958176	0.197818135538419	0.0129218142991843	0.192660124745513	0.133294618094172	0.288082975062198	0.419945999005702	0.371646839792695	0.279860027138529	0.48168507407127	0.380166825612216	0.198830144062496	0.347056448360272	0.160227491709369	0.00814582689088871	0.365806450128901	0.477341092134778	0.336683387271512	0.303646207223138	0.159456822223367	0.0811785230652513	0.131293865912042	0.308296568429857	0.068816020453229	0.28856440576191	0.250994614747715	0.0126450076598528	0.15946634891546	0.323204977173474	0.175624887188037	0.303019838169798	0.119778237446072	0.321956422653443	0.489119944101131	0.0541061158716	0.184451955403459	0.165836335272578	0.355578640469694	0.618800890888072	0.535132715192853	0.386977402728226	0.433756809187574	0.262992410182628	0.203143379260672	0.258515673905931	0.26115852981971	0.118196194864152	0.426272852462478	0.399795679441209	0.385728394114011	0.321215212035659	0.27128883423492	0.0898561123925809	0.189384608899541	0.359798961952102	0.0341859514998324	0.411278685226247	0.21132321383578	0.032760215913531	0.218931066117888	0.497080043137738	0.139254443013748	0.385981067453466	0.109609932343367	0.450709911747256	0.371373408442544	0.0750656693951211	0.174155549082999	0.19324594396373	0.290770292694696	0.428499271868706	0.425629338533147	0.488686033300747	0.354332782679732	0.311323064883704	0.248054778728231	0.327688664253974	0.321986936453067	0.101436222226916	0.653855211863285	0.0881810773081211	0.654751549661759	0.201920345020555	0.350473093333743	0.0329952090796477	0.000783965553033204	0.645916119656091	0.0107436716496624	0.658356305412625	0.00109456498454027	0.0332270747852506	0.185671124592189	0.875009388182798	0.178248575565648	0.245936562552262	0.171383513603263	0.810194255398743	0.337916872170674	0.0361914301162312	0.344774567723241	0.249905202890997	0.127519758034184	0.369714568446729	0.0955659357632414	0.396957308022831	0.157926984458828	0.00116790515355474	0.48526398218535	0.557654167965941	0.0770370730583268	0.397212191445779	0.361157170996406	0.394907051263251	0.439533530521376	0.352470826066781	0.285338712257659	0.074876187004216	0.187817937686858	0.354254785288545	0.0303842864542169	0.426333248314032	0.225457695140732	0.0351625630771615	0.199324913744071	0.523631596978957	0.116309369774191	0.398697448258448	0.107536840087235	0.440216712878206	0.400826162494614	0.088160159373615	0.139690984869855	0.201387737448912	0.220644796411326	0.437827894727913	0.378827965333785	0.492194274305013	0.385585196908321	0.339814380604324	0.271822115110995	0.305522099628331	0.354975832154935	0.0956325993677208	0.556559711928665	0.2767642767139	0.611261696107136	0.22035681091478	0.453182321567792	0.137697054735949	0.369702878055669	0.586615698122991	0.0211742854492653	0.589490130491208	0.146963836367054	0.0749914321991836	0.335512520705236	0.695478728919321	0.156294313637604	0.550461435723475	0.0997161408442989	0.557240559749365	0.283994782135998	0.0625732388991696	0.354229363019059	0.232156711702345	0.113929998288761	0.203815812920827	0.174829041202617	0.673162020229868	0.316895188440065	0.17003058603578	0.461646056440989	0.523600156576789	0.25026658255882	0.161653299762043	0.338827077450246	0.558631564471245	0.326347451110526	0.364113345858918	0.0857571507642451	0.0717516396702237	0.13596657976749	0.29144820873465	0.083709949859903	0.210330355150729	0.282728092871507	0.0081992374165144	0.14085763718044	0.270495384902939	0.118730849527252	0.256520638851761	0.137608677110298	0.289221381049252	0.541861082304887	0.0639449702051952	0.182423799987236	0.180165373261395	0.403323923542921	0.715418343404642	0.61284357847327	0.360574391498551	0.473483180669874	0.30107577864638	0.154365588970323	0.206812800083465	0.23732282868149	0.120162775936813	0.531574105836941	0.316412467780924	0.511758977931701	0.173286978402646	0.411348303691489	0.134250198696678	0.330407521329107	0.537006332650858	0.0200825084990624	0.566180918811657	0.142412220151686	0.0704258592460186	0.329465388187952	0.662493717838153	0.147306148845173	0.553523038207598	0.106074795815418	0.547165563100038	0.276851138262328	0.0784709536578483	0.291672961519351	0.200751925757589	0.105234552164082	0.248484776818857	0.213078728341623	0.614120133045648	0.296376551391061	0.188146073686473	0.432661804534381	0.517323862521711	0.250476468942212	0.139738324068881	0.345926074099201	0.414986366110222	0.433723324726953	0.523914554816888	0.433764070776784	0.0656994369201902	0.142116524403858	0.224520417408786	0.0235596154254811	0.432926302728368	0.157960115558649	0.0736485060619601	0.199667995362552	0.559083300780916	0.0517290412453524	0.418905924652435	0.107939782495219	0.457037406071708	0.372118553691095	0.122078836407364	0.00116578004383414	0.159326908386105	0.0789175524625722	0.185149938050973	0.466235276601924	0.509174484355063	0.407903006711495	0.401923377210614	0.221882373820068	0.201380497499375	0.469809977916264	0.00132413453890793	0.350894884331835	0.439954009009304	0.302292251343202	0.301248164433264	0.193777514034253	0.0947395237354143	0.124479216147627	0.312716860468256	0.0404774392504182	0.314788273020333	0.273629906319512	0.0117685938825757	0.179458457894516	0.379888793348019	0.196479421139496	0.371202305353646	0.170429069447979	0.347198779437024	0.346684931145674	0.059179061037412	0.151926533883927	0.18601100939882	0.359087704083547	0.582153902355278	0.499709278131281	0.353416670239923	0.401339959700301	0.40379568415134	0.216687526916353	0.314959550019281	0.258265330693971	0.100814841764896	0.498484690237168	0.198112363645842	0.648687477221279	0.193662383146604	0.557416463306016	0.0974463005006905	0.182838906162974	0.593737414562371	0.0129678205979947	0.654276180409129	0.0649605556258071	0.0795743028319129	0.296541061214738	0.771625515495844	0.142902280270393	0.516486750062046	0.0811049398918514	0.747085183409507	0.287609140174834	0.0620887845517811	0.343574437342024	0.206387046526706	0.201977043726516	0.397797629033414	0.219362267562948	0.516408540991476	0.35313467653083	0.153733650844253	0.489578290308956	0.598918879287309	0.176773251006154	0.228375132912834	0.354560207907522	0.499609217259765	0.288010866020873	0.271292060269362	0.342138249306506	0.0244147238756754	0.0120292066925747	0.329276332959623	0.0170920140952301	0.553621141761052	0.206572250541884	0.0183806277789791	0.169879288596272	0.491225191217613	0.31740292042309	0.269727841826503	0.248590271350995	0.423712863473182	0.187428516394411	0.0144726821752981	0.174398383263764	0.143108390486487	0.258981120314709	0.351779578736022	0.377868188075807	0.289775104955828	0.520156728026688	0.384219835233462	0.221050458602508	0.33405345206353	0.132434700382768	0.00998687786444367	0.262059937713073	0.554477759528202	0.215040765548265	0.360761987179664	0.202824007650571	0.170741320146756	0.0815029703746495	0.314068940565939	0.0378369038588487	0.200555489343119	0.304747451392662	0.014029936086479	0.114643927396524	0.475706335264142	0.219208283541328	0.275368658942415	0.268706390836387	0.383739906189842	0.464027408324291	0.0548066443136747	0.11950600437525	0.142082206595213	0.39515675039134	0.574175098960247	0.457254231984852	0.239058006219348	0.334574052889598	0.429812181586417	0.244455212890393	0.340675358509812	0.220061764209861	0.140746584390161	0.263019784550016	0.535346524084766	0.382806461355914	0.466350308774861	0.340504872621837	0.0661531567252134	0.119923563557269	0.319255778695361	0.00908247868083072	0.288142439510121	0.0993994453885454	0.0163697498691276	0.112715182195264	0.659424862218744	0.109508154973435	0.478665405747571	0.0659446833202597	0.452575994914164	0.443145442564153	0.173476922548099	0.224379225397437	0.281291115362308	0.287214735427929	0.56830471546714	0.269499351260188	0.594931753207931	0.316197494150249	0.14270726058976	0.382489779134194	0.374938395334551	0.210427680883281	0.130623945867739	0.26061866667887	0.565305304101938	0.388402760157683	0.49035749566905	0.330637493140663	0.0569831186984736	0.103590489021811	0.348989378688054	0.00873040006459723	0.307301746903498	0.0871143667105981	0.0155000144930828	0.114581001705132	0.626989725831393	0.118255157183001	0.485499066117655	0.0455532665996492	0.460094669234338	0.451243202405864	0.182655233944823	0.217192493560514	0.273528231002961	0.302478949976768	0.5857646241091	0.281461434400443	0.611558841272627	0.301643589236068	0.156660516461365	0.38022423600878	0.387279545836409	0.204097926117666	0.133197833323233	0.497826231045067	0.223819136451277	0.585284549321905	0.252086218768729	0.302991564187755	0.0681176791393552	0.382611362255319	0.69009228330457	0.0274827490162199	0.747423501920607	0.103218007735696	0.0215422071239377	0.341675010808393	0.628954853541445	0.185647577403429	0.506150145206715	0.0174700958250859	0.539177533654986	0.322696086833063	0.0709846464106201	0.235429435543774	0.264910226675533	0.0860904549328479	0.109406022220767	0.135796418722208	0.630189700160999	0.36001429372021	0.130275192368506	0.348866430438139	0.533824740636143	0.232711307195696	0.125323514710474	0.557946443192893	0.288373715264061	0.590214237573102	0.233309973963122	0.494017953992319	0.151623916944373	0.385938572423515	0.573956856500164	0.0278589654776369	0.588712816173626	0.120426567893996	0.079230061556868	0.335374143701999	0.712930292860374	0.134868303952519	0.49158283065339	0.104643893052948	0.571910842063991	0.267430651535292	0.0613930113286008	0.353034243173919	0.229271836177701	0.11218923865393	0.189821981726784	0.172788254162881	0.676949656385985	0.297213312539309	0.19084337564514	0.445375770131182	0.582309365405456	0.195042983373749	0.185819840104203	0.304259247615946	0.429273792265479	0.463521722201743	0.469349500293883	0.333582343582157	0.0838294609318065	0.178066397725191	0.272275029538693	0.0356686154547614	0.421535751070551	0.202863198661606	0.0675938408814034	0.196755837695651	0.5474839248171	0.0698653398268086	0.413637017133462	0.10692624061853	0.45460755858243	0.364144316461765	0.132944032116975	0.0536411689866966	0.149012980567611	0.148788323585307	0.274317697650812	0.418448055581161	0.47124399377051	0.427361408415763	0.40012695595422	0.279477587145912	0.276034682040945	0.430719238121967	0.0545184239391199	-69.0613984409461	-62.1053563812643	-81.8573939599186	-102.055671262517	-79.6210414638788	-83.5388020704556	-77.445426511802	-74.2093646057303	-71.8119624401294	-33.9209218714071	-30.8977672206404	13.0238569788429	25.8250292109789	1.87040389962388	2.19945763370713	4.03642608912163	-46.0207181974356	-31.0272761890829	-18.9196635627434	14.1130464126974	-2.62444987400737	6.41511085593773	4.56069617637557	-22.5046055574801	-16.1733376639327	-79.3682480429398	-4.78053431041127	-25.9666655860682	-4.85443784002275	-76.2432053308926	-11.519632307395	-13.2006307099653	-14.7367205822941	-32.9522189692342	-78.1086642437327	-19.4006152132581	-17.353878461532	-5.23020121321433	-26.1126905766855	-80.2500089511122	-26.5445423430735	-75.1573544424138	7.50905930073974	-67.0946500444362	-23.5904010816208	-7.81795388891799	-75.1919743844364	-19.2921086651847	-1.0781893881632	-31.1738480473892	-30.3539626426966	-72.6007575450814	-75.7959253710954	-24.1258177132582	318.855387005714	386.00720956834	309.334728107312	301.104248752854	351.530163354064	387.451674736007	390.002572561852	354.540207484879	386.4441438878	404.952117862981	412.175285636475	341.911322365057	322.10624951432	360.409298256634	388.677624308693	354.194980938112	339.590094285758	306.344846018703	387.600179914478	345.418007683507	385.797516852948	369.973061271965	382.830084543805	356.713597108578	291.653073341444	356.413370933295	394.172774195136	410.564149758789	395.180793830618	362.529326314655	403.930601120389	404.406206365605	403.684515090843	406.747219216364	355.559112906884	412.960063303931	399.616734427741	391.465571325964	416.12857078428	336.860107890559	412.179002565097	395.783268831484	369.850128630475	402.446615408302	359.80673775731	400.994289566075	397.439437572778	395.332689036387	390.682345049172	404.193766121971	407.368270033778	361.761216520238	394.309952329836	390.546815099062	-0.117661426359005	0.000483008687441587	-0.105460778674308	0	0	0	0.0888516660274478	0	0	0.256873058936763	0.270413970070617	0.255559757307376	0	0	0.157359446150764	0	-0.175658449497906	0.228156609368263	-0.076698009575927	0	0.213343889306481	-0.466280886217385	0	0	0	0.250002091155982	0	-0.118845572054068	0	0.00103027384586949	0	0.24080337812795	0.116346217834072	-0.000843162641827773	0	0	0	0	-0.137860874649932	-0.132697147061077	0	0	0	0	0	0	-0.138676749333633	0.0885772902477512	0.00537338776744867	0	0	0	-0.482327091776695	0	0	0	0	0	59.6115741732849	108.379429321362	0.617325885267928	0.00375315656565657	0.578484848484848
20100	0.291459092474145	0.350246411853221	0.172857572482511	0.508511545077379	0.443503121909824	0.00418585364516994	0.117049998631813	0.861477044147822	0.0099784196417624	0.31659324022963	0.00138583497253992	0.131618599962243	0.111875298924815	0.812607379513901	0.00170801859664416	0.677616649794397	0.00836473907246353	0.478984161598682	0.583889263873233	0.120390814321976	0.225063842561079	0.423982992897813	0.303627509117552	0.308012378536841	0.176241867100477	0.46707184613183	0.288180058765934	0.00203656373944705	0.663884251766447	0.99892389404454	0.00157032297088333	0.33027061727122	0.507353026173007	0.311585534037173	0.499018709664703	0.501338674277172	0.383318513331718	0.00103268234638421	0.00107173188560126	0.797553315339242	0.00928972120339848	0.285344569213203	0.0019321443676486	0.0750085899294122	0.107666718289154	0.613894977793437	0.155225692981114	0.47614811210931	0.0741031910720906	0.771320456702821	0.448729485358702	0.18315949892101	0.277417625125476	0.45483786622797	0.231238349658858	0.27035714136895	0.241658421312025	0.628554561731784	0.310064418685514	0.155091346630066	0.364099397560938	0.581893919253503	0.0704585268532814	0.340357048044603	0.723223707323929	0.0624595860166568	0.661913794168673	0.156607941643192	0.331139204562454	0.0457083709754445	0.0034523144512949	0.695376984508888	0.00931895488320484	0.678829987027521	0.00366397752666021	0.00555352164782029	0.17786480349686	0.871000891952689	0.244313593273199	0.153100166804566	0.176554439906771	0.914797704663501	0.31194565249961	0.00122840110564575	0.338024814554577	0.234795325245087	0.127856307875841	0.39880091552379	0.00255387139886871	0.308596059555643	0.247002351887534	0.00117487677108495	0.4818328596667	0.542433759804349	0.0881312046564099	0.471226690552257	0.777266049922115	0.00176579786575418	0.758740472539353	0.166446469343931	0.446682098903843	0.0440347560826156	0.00149455134198804	0.734275646677142	0.00382848995222419	0.742056479004525	0.00130995280097411	0.0448195318251461	0.280778734753832	0.902814672388748	0.255972093662549	0.322713114512772	0.118888424253927	0.862863772247758	0.205000469685935	0.0203575521321076	0.427069150861058	0.35252566307564	0.0932708790708354	0.276126596398764	0.0713293592772617	0.526528807280796	0.00098299602126573	0.0010984195294552	0.548740344711942	0.672051904840449	0.101179296912253	0.483442129133987	0.592747989193592	0.150027234548531	0.567420515593432	0.297719251578969	0.491582710638439	0.00223843968230032	0.120584167274096	0.688292355482612	0.00875117289328453	0.647390745333558	0.0207396376557072	0.04982436144849	0.200879490799973	0.996893366992408	0.18200083775507	0.45663348165666	0.157882483496528	0.839803007275675	0.420635177556472	0.113152221152309	0.327737799349277	0.27684848028442	0.178866822972243	0.385234542556738	0.14515922712054	0.382819545361149	0.297480170418706	0.0340169074531426	0.510311113577901	0.550926639036232	0.00129266966239292	0.330964220502392	0.521539147247402	0.174268867103745	0.671440106648729	0.169373299796445	0.599915434628409	0.120473839638056	0.217660426767607	0.640039996853788	0.0139280884654828	0.679347396335605	0.0464518525514114	0.0951349057792419	0.364049251988921	0.782446275008547	0.144558986508529	0.549182475036063	0.0676404544054713	0.780369063155037	0.221534671680848	0.0611775026372365	0.420699582845402	0.223180036701928	0.167502091394119	0.39723023951143	0.184345607977268	0.537957338749996	0.369846911794895	0.143614573259692	0.500122133083328	0.618579691753627	0.196666635503305	0.269970399985554	0.615593202164801	0.267595323937391	0.589746579538239	0.209647677139648	0.502832876754422	0.179347285286191	0.424238927795434	0.616853621694785	0.0195443499896438	0.629174293042866	0.131609917549937	0.084130295888985	0.368055070245148	0.689556283809316	0.151015209852655	0.510065959790949	0.0967145545143257	0.538118084184024	0.274319233077171	0.0596022638323625	0.349069909802961	0.194760926076231	0.10414110692087	0.172101110665881	0.176458835046699	0.661396814250061	0.31629317833773	0.191527636252926	0.414862082833471	0.594428116784023	0.195734683231018	0.175856246391964	0.501027405663346	0.236651077480665	0.602490527251799	0.233386729532061	0.261880569426057	0.0545865431532854	0.394691150268417	0.712918184992014	0.0251762780048269	0.745432388118737	0.09070162630655	0.0205375615693016	0.385576902817469	0.61112597563287	0.172785639029372	0.502651314479621	0.00521112319824997	0.528505503282387	0.306303777013755	0.0698422486426022	0.220645220458324	0.268099912358328	0.0683804514679973	0.0968532904310009	0.10793679406586	0.646285569637456	0.399099247981696	0.128669135555757	0.378694199241118	0.548407952150038	0.21254720554977	0.118851473901317	0.553122139584298	0.261005051438187	0.487203658373671	0.149378180510795	0.427969388852762	0.187330697079467	0.340156821924692	0.612924928289506	0.0130515962468587	0.669780847483532	0.164466272989583	0.0905207756998229	0.349238993480372	0.760469072970588	0.139196195000766	0.553010053146139	0.120690584896714	0.497376201381579	0.280474410533928	0.0799872510001925	0.311224647528888	0.00158332176286495	0.0710620008217147	0.218179092165436	0.24475625243815	0.53649560280159	0.254809729531553	0.123762615445644	0.416424643907445	0.564139295986146	0.20084368397534	0.109187387329856	0.273059447735387	0.467059922055823	0.414132740851609	0.428868631110106	0.366228539992987	0.0688688927204405	0.118285189774354	0.352381643666792	0.00861967489192035	0.334083584107188	0.103176401535102	0.0106946661901152	0.132378108667354	0.687372514387502	0.107543277791491	0.495326301591262	0.0687063880263569	0.494327560869488	0.436093831316785	0.167307830739707	0.221023453765463	0.277581828773861	0.259310306718402	0.535008846484146	0.31634410811774	0.606301933502342	0.317782157416245	0.152628277942881	0.339750311297512	0.31445506155259	0.254509876848971	0.123729720616703	0.263207267512921	0.547111905704465	0.365567562135222	0.493164538534527	0.348416487946963	0.0591731975422069	0.114742070866078	0.397963266128365	0.00394867909913192	0.271157171598834	0.0930539484759334	0.0148395724259377	0.124045772567045	0.592917431211702	0.127403882927669	0.469493330512371	0.0476185430993449	0.431047876679358	0.435027005908002	0.196222027305523	0.236513185693069	0.283702021393874	0.320614021117998	0.568897613860037	0.265054881937088	0.581312842168603	0.336094693710172	0.142041274897142	0.415489898116693	0.378031100909386	0.192332246375373	0.1250008376752	0.262201590507751	0.598829205019814	0.423589164634574	0.423985936765584	0.0422965354280043	0.0865062932569293	0.125543190125277	0.237392881270988	0.0962687448558909	0.168163285139694	0.2444147751197	0.00808417665653547	0.166895871014908	0.216766774839484	0.125921221230223	0.172041704983842	0.000965916563031471	0.273066848949446	0.617346350374702	0.0395071772961061	0.175610546136742	0.198288029061199	0.39212979576791	0.747941045371623	0.671026527438226	0.318659540047343	0.408977285307337	0.245922091264594	0.100286878827631	0.207335259001713	0.199982332528426	0.144625160659645	0.333960576544498	0.645163261732149	0.315275156205545	0.457071244548604	0.00131772004617552	0.0721231925865018	0.0743730145113753	0.197495176895054	0.134684741222065	0.218463533559589	0.302676794323274	0.00907122938374903	0.135689454528444	0.130820342329472	0.0593068330837039	0.20353056772839	0.179728677799501	0.276620804131303	0.634801300074956	0.0706889585845591	0.125031102148569	0.15588195179898	0.529733418308087	0.793481344328389	0.757043005999405	0.286103059706986	0.514206792337383	0.394961056193086	0.107513249859042	0.211655507808168	0.256352602502161	0.130322674889594	0.380900409784117	0.42192537777131	0.328314217484498	0.230345051895966	0.0889951171471738	0.0858919377004426	0.0934112077106167	0.208916508828133	0.113463462475735	0.23475363008322	0.269071614789286	0.00353685837051382	0.169763655223695	0.377355318594294	0.156376492626256	0.307831174933218	0.0985674342665304	0.246777614022148	0.504404398309999	0.00286319498574627	0.195229840597619	0.157139316185563	0.469968751980103	0.507074338802482	0.558275659011212	0.326821642951847	0.58038886214638	0.258159436447959	0.223311974390479	0.00120674612837255	0.196470605481538	0.157869170715848	0.297513903547238	0.457515916348424	0.242058824222996	0.331862976117324	0.217931539775291	0.0811431954863714	0.129938934610554	0.290295861239861	0.040095073450981	0.27231212463828	0.27993160095541	0.00958364719768594	0.160498806203999	0.338643430444162	0.134839426825869	0.325585976928373	0.196136849071954	0.295260354418669	0.365020325394217	0.0575281410663218	0.154577924897396	0.181755074656637	0.418391673276474	0.653339879819638	0.588271154224723	0.330999270489135	0.449540098440245	0.450306861056599	0.196460883782592	0.302304682816648	0.228284312629788	0.0906463032893758	0.348099716540056	0.452938926831157	0.221769114228057	0.319399752963567	0.331979927375774	0.00200890468736451	0.0471092723093265	0.28952541712246	0.0408452160069187	0.345197094094382	0.273742997678555	0.0110863423904703	0.0327020497241942	0.371495851525235	0.229575711881172	0.264910691271883	0.310216457313734	0.449059520152546	0.273428318998069	0.0293457947830333	0.182492245965963	0.10510874085978	0.503767860779539	0.993095031372135	0.306868516152044	0.244470009823056	0.529959286895355	0.506964412520381	0.155930158727633	0.329800294226291	0.183719406134685	0.0415568811729714	0.326118561603109	0.527008967388142	0.743646097471005	0.327769826774072	0.163348519020666	0.0310715831046384	0.0287637591627673	0.561492638646301	0.00621281965908253	0.474596088328028	0.0708689157363556	0.0321381240197062	0.192240334878488	0.595018586513091	0.392339370017237	0.021707994887874	0.452485357736671	0.588890979845065	0.0790557467210271	0.0364195796731822	0.138403473278284	0.216229535162743	0.152856657666582	0.0807494234018516	0.0676971441804437	0.29428169770633	0.702878616007008	0.285209400500632	0.441871355985177	0.476551995726543	0.171824970335461	0.0379361110590308	0.49927611087013	0.41191643571002	0.238201678138164	0.118534720165276	0.307422051894094	0.00274233512074947	0.00119634952147863	0.502492213991655	0.00805718921752431	0.681326691133029	0.14485544659721	0.00566248709344067	0.153126354224451	0.653986106650967	0.364602942688918	0.0652932201978998	0.299395589758952	0.458151957376731	0.239854232016428	0.00821099437841881	0.252824731851523	0.0914022629983093	0.0338813213357859	0.0039079935639345	0.277669169069467	0.159126713267501	0.642227376928295	0.40614591694343	0.229198369887438	0.00244860083923988	0.176255282528893	0.00117603476600912	0.284222123620413	0.490866471740268	0.243329071668543	0.32284198370123	0.375832451848908	0.0166958265500562	0.0871826041800531	0.248858226128515	0.0251351769375226	0.45778312141837	0.241661314675355	0.00151924561360493	0.182800249520111	0.459636950147557	0.215986814889995	0.416336628385394	0.301845403988755	0.315906494785467	0.216069315107831	0.00161711250632025	0.240254247064729	0.0994922638446322	0.106267124348808	0.233789025580386	0.563360910222595	0.411113192419968	0.417860575027922	0.472620067223155	0.245027055177143	0.35706176631187	0.133565320005942	0.00130814940963156	0.260758764549454	0.401406147698545	0.170464986701291	0.416931511905298	0.151525561565582	0.107074491725162	0.0999656169601993	0.306717142947345	0.0292565440304889	0.207354171717791	0.369021653493554	0.0210095391211089	0.103713155850123	0.331383835800779	0.16249106803263	0.30793244038322	0.255510775150279	0.379508532422819	0.435636989083576	0.00651464550974902	0.0928229599442748	0.066417711273317	0.426213949521798	0.719304120116597	0.536004421895804	0.183359191466518	0.446951552107255	0.531509186768961	0.0311700808715927	0.27541568719082	0.173952120055416	0.103609751984455	0.304334872606351	0.429855727861792	0.218166177265658	0.300761670927144	0.298243700130584	0.150958302079091	0.0967966166255812	0.348878288858203	0.0252544107403567	0.266762163622605	0.287664961627513	0.0129371444529811	0.14307150130235	0.468766171060237	0.247607132553949	0.283347831907968	0.241395259628777	0.328958941459683	0.400187837811203	0.0671069196661254	0.120610145880389	0.132232109962773	0.390980505128974	0.625820245251337	0.533778811875071	0.190077728830381	0.302738825253539	0.44899000873653	0.170364982010464	0.363788396322938	0.21840986363035	0.154902143030812	0.284465266143718	0.586927610419308	0.189528330395222	0.429575851912689	0.186569920378799	0.15907806417191	0.179942622440112	0.273940015485915	0.0328700854358632	0.394157495868694	0.215482621224689	0.00264707461655158	0.201675187865439	0.38760689848188	0.179613428976892	0.239104591679065	0.136384484775127	0.289251231869087	0.492622366695474	0.0598586610200252	0.094542386195166	0.128652536623887	0.460572226678488	0.711867356637454	0.453419131938638	0.20577144355725	0.384463774372362	0.403749501533181	0.215130235122516	0.253533819714694	0.168907505099333	0.123210641527921	0.385785675757853	0.59624740789879	0.182743305730635	0.43808763935076	0.274423878135634	0.0599590790921658	0.0824479028301569	0.330718605313758	0.0370776005476145	0.361185204126283	0.305168511294635	0.0281367824182556	0.107618310272427	0.328586815806313	0.18987211883299	0.303323699486546	0.227774259899918	0.270150404042479	0.438403337773626	0.068083202316037	0.102722428750902	0.083826459131992	0.406992459494329	0.574850213440318	0.525971702472006	0.249892825569764	0.435895619391074	0.452799614409633	0.170501180527626	0.322976365560363	0.178515552406779	0.0807379302224958	0.315414886296112	0.437093627514166	0.424141410300773	0.525028013139888	0.418751211584547	0.0692760115842488	0.1371717283224	0.195405115338365	0.032245396711679	0.467830454873962	0.171897166318683	0.0864781341597642	0.207900913350149	0.543123123804097	0.0254042422438379	0.452304549537895	0.0814939849524154	0.47936998769107	0.394364459943459	0.114484287279062	0.000764590558537785	0.186498809229672	0.0747349401502321	0.163999137952884	0.461821305353151	0.508884099198521	0.416077320912486	0.425489481879197	0.22526281490437	0.198541458625777	0.47017157075072	0.00137226264559237	0.0358539826134749	0.631690088836356	0.621401815472716	0.546422464588196	0.515045955423521	0.00287244453937151	0.172638794178273	0.140249478992249	0.0127832309378098	0.496095311842801	0.164868536028852	0.108041799714948	0.024419043852955	0.483990936410586	0.12674350879929	0.431157968382564	0.182340490154729	0.378446684504685	0.244690071252657	0.171140031722744	0.00255065998557862	0.188592202522072	0.00114503047079013	0.000922238534960452	0.648524554024399	0.609533424541087	0.447866082800181	0.515237682381589	0.191195304836881	0.062592664478508	0.683205087095041	0.00138771525488031	0.605350793457896	0.16238000855958	0.56159151262379	0.279031271470117	0.475961691242555	0.0186263414838382	0.0939001848935808	0.679368594920615	0.00824366038077045	0.648304621120689	0.0167143069741298	0.0624640289437108	0.213716882790099	0.940783633938543	0.17533632415278	0.457756126771666	0.126762502173632	0.828494854237372	0.40112417941328	0.0917008630897883	0.328602463429241	0.265049867901204	0.158331444976511	0.381222098745671	0.141658905982616	0.392609059963331	0.264259836133554	0.0316877704543339	0.505638862469381	0.553590176279275	0.0359544078512542	0.348120900053142	0.349656247870196	0.460197014826684	0.223722852935175	0.310470582427222	0.272933356493202	0.14952947147662	0.0927381633966572	0.32817615256521	0.0286988479252732	0.260986249605258	0.275983897699909	0.0172391211607886	0.133417686911952	0.453843878012372	0.226590167986716	0.31283797343839	0.222431636219092	0.37480726921722	0.383735547076513	0.060929886232092	0.144104936245523	0.137861796884896	0.396544060493414	0.598932491690661	0.487866250819083	0.240713230865515	0.354540595499342	0.447259452149623	0.178633539445866	0.365157602837523	0.259891068126099	0.136711302703569	0.301228566089174	0.43405359621404	0.470882008096606	0.415271431594858	0.29169214844867	0.0723658866615461	0.164880516679131	0.304873996107863	0.0298855457813942	0.412047775053137	0.230046644228645	0.0467133288715173	0.191437112607295	0.530452237205289	0.0936547702416685	0.447319035140035	0.0938655286718436	0.465032711705956	0.409508276324625	0.104869253986967	0.141498331399982	0.173904792869109	0.214073504314428	0.409094927821564	0.353255085773092	0.514515666234535	0.387756480133492	0.374049825073839	0.281903518949632	0.307486136847937	0.422781148754925	0.100889106511255	0.341551815054309	0.411293750072454	0.230712308150625	0.313735009186232	0.257544219510725	0.11350171820265	0.102572164668065	0.343696215167336	0.0247173675792576	0.29271853243794	0.306045113656634	0.0180734396407068	0.181979246755037	0.406436489539813	0.236548334650724	0.327900646450094	0.201722428471558	0.381140844532956	0.367056477021789	0.0521216402765438	0.144366539281313	0.145205111253905	0.37956347620642	0.60122039746722	0.503657885810871	0.275826752041009	0.391396130441254	0.47134243741601	0.163049890807138	0.357082652836873	0.255626521242747	0.112313235060953	0.504029121429996	0.267575511901844	0.494330510759083	0.195444388036507	0.3927500171028	0.00136845507790607	0.0456547368817531	0.776109456421914	0.0121815349366558	0.618917570323856	0.000977187584644176	0.0647797561354532	0.174310584700993	0.870984335895757	0.161534148344258	0.472338155059087	0.0765917302063428	0.776284227197671	0.387940519745106	0.0932392584785447	0.293868427460711	0.42499911134572	0.243574128539881	0.260766784207467	0.221808639751115	0.466358362389483	0.324168983273304	0.023829944650717	0.494328389228061	0.58897163628346	0.0543296076801308	0.33892098472069	0.374350156646505	0.42413394648227	0.26064314852173	0.306092444324704	0.280024519031853	0.114598740077107	0.125178607658481	0.351617278023968	0.0281067081415229	0.34268742866579	0.261124486988564	0.0213533503292673	0.179604891507593	0.404109592659602	0.231860972073853	0.352940789578693	0.191566369086569	0.369748346119078	0.326103490626552	0.0436425704973741	0.174325160851565	0.182902174290966	0.338529905543564	0.539648321513543	0.479010035960584	0.305310753113224	0.382047287193696	0.408864715277267	0.189817282335051	0.349738009939055	0.280674912548825	0.0993848659429879	0.379259516386897	0.44414801136613	0.258223053366938	0.308304070476595	0.310170135188906	0.0705083755117385	0.0975848018804216	0.354889276653258	0.0319266170333294	0.392628456816757	0.247189486044405	0.0207287667097625	0.176137658764007	0.366835978298899	0.269122204149558	0.3248103907865	0.206685905732343	0.411075737376084	0.303102726010096	0.0441360983005414	0.193126266352135	0.1716801332489	0.329078440870248	0.526873097698211	0.421641554076805	0.328989450944503	0.417879084306762	0.386377967616584	0.179401027937089	0.35474781822502	0.237096767516912	0.0822107819133586	0.375102477329632	0.432287108709623	0.261695716804606	0.298578051752485	0.334873971927916	0.0451740386210605	0.0736400585549769	0.359911658799758	0.0277695499901219	0.436988143551958	0.253523684273932	0.0213122730057544	0.177594130210193	0.409586339302432	0.280971221223453	0.304304905735746	0.239428045908845	0.411330277569023	0.236897201805723	0.0241556985385199	0.202815335105215	0.15864568258055	0.329539662945502	0.536219010912282	0.383444563337198	0.3147482957137	0.423001381719201	0.36943865096433	0.198208104774262	0.300824953214474	0.201604661965929	0.0548728098059414	0.289395013269522	0.497042180178078	0.385339914510975	0.433561067063261	0.331596212335192	0.0672422785149657	0.122978529229386	0.34783132004544	0.00992174910031007	0.306967410476647	0.109746312003568	0.0138365117151223	0.150466825000944	0.661117544266359	0.098561066771983	0.471342106826187	0.0734696048799496	0.479955656358658	0.443831810919693	0.152878300449075	0.22634965307573	0.303622756960347	0.277662553688869	0.518740088930051	0.284026908543348	0.594816320458636	0.344015155148137	0.146974040081834	0.369798379329397	0.322907934806602	0.23763664770756	0.121792814375902	0.613512963978223	0.200301593730772	0.59196198581271	0.232146376538672	0.39221853436595	0.0234606093595292	0.0752666578160591	0.650399991422899	0.0128541043072774	0.657189786883985	0.00227253891931383	0.0519911066229531	0.204253185397621	0.910387029892122	0.196678615957352	0.399038580200058	0.145055843562725	0.823395300738104	0.387397572405885	0.0776041732591314	0.325250775386177	0.296245703827791	0.172736133244523	0.353295346893574	0.145347106782984	0.38620779477384	0.202450871721163	0.00905445926885283	0.472864579736458	0.561641361577623	0.0526616788450094	0.361152372864025	0.413253188174113	0.428111867565326	0.337358723236071	0.286297183961978	0.206781706567062	0.105369955287184	0.152259947110604	0.352140854058459	0.0417311311353079	0.343990532452293	0.218714451295206	0.021649531221826	0.200146733228947	0.44069985832921	0.202124262373096	0.416660053359493	0.121829793306443	0.418662395537343	0.367785325653152	0.0574039625762356	0.18714888337928	0.212829192239103	0.324383463817187	0.520500091623601	0.487577928107664	0.419267744570774	0.362795340936792	0.290366735693452	0.241282870238667	0.338704631758341	0.324428385760439	0.123137891673128	0.345224269917435	0.454204570590115	0.284343091983906	0.291391918583708	0.316777362820224	0.0308326286985894	0.0422796610166748	0.328295047271669	0.0236226471502503	0.495143834509473	0.231933726783422	0.0187440199974811	0.194047710391527	0.449374668692695	0.288104109366722	0.306548489989011	0.246494274741483	0.438534179958176	0.197818135538419	0.0129218142991843	0.192660124745513	0.133294618094172	0.288082975062198	0.419945999005702	0.371646839792695	0.279860027138529	0.48168507407127	0.380166825612216	0.198830144062496	0.347056448360272	0.160227491709369	0.00760075449136476	0.365806450128901	0.477341092134778	0.336683387271512	0.303646207223138	0.159456822223367	0.0811785230652513	0.131293865912042	0.308296568429857	0.0637133972128746	0.28856440576191	0.230588299941002	0.011145437381823	0.15946634891546	0.323204977173474	0.175624887188037	0.303019838169798	0.119778237446072	0.321956422653443	0.489119944101131	0.0541061158716	0.184451955403459	0.165836335272578	0.355578640469694	0.618800890888072	0.535132715192853	0.386977402728226	0.433756809187574	0.262992410182628	0.203143379260672	0.258515673905931	0.26115852981971	0.121703400339216	0.426272852462478	0.399795679441209	0.385728394114011	0.321215212035659	0.27128883423492	0.0898561123925809	0.189384608899541	0.359798961952102	0.031501405302833	0.411278685226247	0.200305707326004	0.0349644831232737	0.218931066117888	0.497080043137738	0.139254443013748	0.385981067453466	0.109609932343367	0.450709911747256	0.371373408442544	0.0750656693951211	0.174155549082999	0.19324594396373	0.290770292694696	0.428499271868706	0.425629338533147	0.488686033300747	0.354332782679732	0.311323064883704	0.248054778728231	0.327688664253974	0.321986936453067	0.106467979367753	0.653855211863285	0.0881810773081211	0.654751549661759	0.201920345020555	0.350473093333743	0.0329952090796477	0.000783965553033204	0.645916119656091	0.00894469621889797	0.658356305412625	0.00117173906717098	0.0332832996814894	0.185671124592189	0.875009388182798	0.178248575565648	0.245936562552262	0.171383513603263	0.810194255398743	0.337916872170674	0.0361914301162312	0.344774567723241	0.249905202890997	0.127519758034184	0.369714568446729	0.0955659357632414	0.396957308022831	0.157926984458828	0.00116790515355474	0.48526398218535	0.557654167965941	0.0770370730583268	0.390253487256281	0.361157170996406	0.394907051263251	0.439533530521376	0.352470826066781	0.285338712257659	0.074876187004216	0.187817937686858	0.354254785288545	0.0200923469129972	0.426333248314032	0.227730673266731	0.034077235524037	0.199324913744071	0.523631596978957	0.116309369774191	0.398697448258448	0.107536840087235	0.440216712878206	0.400826162494614	0.088160159373615	0.139690984869855	0.201387737448912	0.220644796411326	0.437827894727913	0.378827965333785	0.492194274305013	0.385585196908321	0.339814380604324	0.271822115110995	0.305522099628331	0.354975832154935	0.106725238192667	0.556559711928665	0.2767642767139	0.611261696107136	0.22035681091478	0.453182321567792	0.137697054735949	0.369702878055669	0.586615698122991	0.0202103427183165	0.589490130491208	0.123706996722676	0.0692317780953861	0.335512520705236	0.695478728919321	0.156294313637604	0.550461435723475	0.0997161408442989	0.557240559749365	0.283994782135998	0.0625732388991696	0.354229363019059	0.232156711702345	0.113929998288761	0.203815812920827	0.174829041202617	0.673162020229868	0.316895188440065	0.17003058603578	0.461646056440989	0.523600156576789	0.25026658255882	0.176573554005407	0.338827077450246	0.558631564471245	0.326347451110526	0.364113345858918	0.0857571507642451	0.0717516396702237	0.13596657976749	0.29144820873465	0.0749611455099375	0.210330355150729	0.2474138961937	0.00990818224720919	0.14085763718044	0.270495384902939	0.118730849527252	0.256520638851761	0.137608677110298	0.289221381049252	0.541861082304887	0.0639449702051952	0.182423799987236	0.180165373261395	0.403323923542921	0.715418343404642	0.61284357847327	0.360574391498551	0.473483180669874	0.30107577864638	0.154365588970323	0.206812800083465	0.23732282868149	0.121230274575989	0.531574105836941	0.316412467780924	0.511758977931701	0.173286978402646	0.411348303691489	0.134250198696678	0.330407521329107	0.537006332650858	0.0215478971868632	0.566180918811657	0.160246600582152	0.0714728015728668	0.329465388187952	0.662493717838153	0.147306148845173	0.553523038207598	0.106074795815418	0.547165563100038	0.276851138262328	0.0784709536578483	0.291672961519351	0.200751925757589	0.105234552164082	0.248484776818857	0.213078728341623	0.614120133045648	0.296376551391061	0.188146073686473	0.432661804534381	0.517323862521711	0.250476468942212	0.128965628902581	0.345926074099201	0.414986366110222	0.433723324726953	0.523914554816888	0.433764070776784	0.0656994369201902	0.142116524403858	0.224520417408786	0.0279946004640351	0.432926302728368	0.15808032752762	0.0819701133356785	0.199667995362552	0.559083300780916	0.0517290412453524	0.418905924652435	0.107939782495219	0.457037406071708	0.372118553691095	0.122078836407364	0.00116578004383414	0.159326908386105	0.0789175524625722	0.185149938050973	0.466235276601924	0.509174484355063	0.407903006711495	0.401923377210614	0.221882373820068	0.201380497499375	0.469809977916264	0.00145619918057427	0.350894884331835	0.439954009009304	0.302292251343202	0.301248164433264	0.193777514034253	0.0947395237354143	0.124479216147627	0.312716860468256	0.040373924384389	0.314788273020333	0.253004723962128	0.0174589678003791	0.179458457894516	0.379888793348019	0.196479421139496	0.371202305353646	0.170429069447979	0.347198779437024	0.346684931145674	0.059179061037412	0.151926533883927	0.18601100939882	0.359087704083547	0.582153902355278	0.499709278131281	0.353416670239923	0.401339959700301	0.40379568415134	0.216687526916353	0.314959550019281	0.258265330693971	0.103993694510369	0.498484690237168	0.198112363645842	0.648687477221279	0.193662383146604	0.557416463306016	0.0974463005006905	0.182838906162974	0.593737414562371	0.0110557326735343	0.654276180409129	0.0606858093945186	0.0751468285857509	0.296541061214738	0.771625515495844	0.142902280270393	0.516486750062046	0.0811049398918514	0.747085183409507	0.287609140174834	0.0620887845517811	0.343574437342024	0.206387046526706	0.201977043726516	0.397797629033414	0.219362267562948	0.516408540991476	0.35313467653083	0.153733650844253	0.489578290308956	0.598918879287309	0.176773251006154	0.231014440475537	0.354560207907522	0.499609217259765	0.288010866020873	0.271292060269362	0.342138249306506	0.0244147238756754	0.0120292066925747	0.329276332959623	0.0192221694279242	0.553621141761052	0.207772190479941	0.0138101949212371	0.169879288596272	0.491225191217613	0.31740292042309	0.269727841826503	0.248590271350995	0.423712863473182	0.187428516394411	0.0144726821752981	0.174398383263764	0.143108390486487	0.258981120314709	0.351779578736022	0.377868188075807	0.289775104955828	0.520156728026688	0.384219835233462	0.221050458602508	0.33405345206353	0.132434700382768	0.00983962009066945	0.262059937713073	0.554477759528202	0.215040765548265	0.360761987179664	0.202824007650571	0.170741320146756	0.0815029703746495	0.314068940565939	0.0500818432208986	0.200555489343119	0.309720403112843	0.0156619669479956	0.114643927396524	0.475706335264142	0.219208283541328	0.275368658942415	0.268706390836387	0.383739906189842	0.464027408324291	0.0548066443136747	0.11950600437525	0.142082206595213	0.39515675039134	0.574175098960247	0.457254231984852	0.239058006219348	0.334574052889598	0.429812181586417	0.244455212890393	0.340675358509812	0.220061764209861	0.147176391101423	0.263019784550016	0.535346524084766	0.382806461355914	0.466350308774861	0.340504872621837	0.0661531567252134	0.119923563557269	0.319255778695361	0.00909756710864781	0.288142439510121	0.108150332523673	0.013017519823892	0.112715182195264	0.659424862218744	0.109508154973435	0.478665405747571	0.0659446833202597	0.452575994914164	0.443145442564153	0.173476922548099	0.224379225397437	0.281291115362308	0.287214735427929	0.56830471546714	0.269499351260188	0.594931753207931	0.316197494150249	0.14270726058976	0.382489779134194	0.374938395334551	0.210427680883281	0.123957041603538	0.26061866667887	0.565305304101938	0.388402760157683	0.49035749566905	0.330637493140663	0.0569831186984736	0.103590489021811	0.348989378688054	0.00773094847666121	0.307301746903498	0.0852569827076908	0.0185565941229488	0.114581001705132	0.626989725831393	0.118255157183001	0.485499066117655	0.0455532665996492	0.460094669234338	0.451243202405864	0.182655233944823	0.217192493560514	0.273528231002961	0.302478949976768	0.5857646241091	0.281461434400443	0.611558841272627	0.301643589236068	0.156660516461365	0.38022423600878	0.387279545836409	0.204097926117666	0.126772290891018	0.497826231045067	0.223819136451277	0.585284549321905	0.252086218768729	0.302991564187755	0.0681176791393552	0.382611362255319	0.69009228330457	0.0254522833732939	0.747423501920607	0.102883997953528	0.0156224220869905	0.341675010808393	0.628954853541445	0.185647577403429	0.506150145206715	0.0174700958250859	0.539177533654986	0.322696086833063	0.0709846464106201	0.235429435543774	0.264910226675533	0.0860904549328479	0.109406022220767	0.135796418722208	0.630189700160999	0.36001429372021	0.130275192368506	0.348866430438139	0.533824740636143	0.232711307195696	0.127637254224441	0.557946443192893	0.288373715264061	0.590214237573102	0.233309973963122	0.494017953992319	0.151623916944373	0.385938572423515	0.573956856500164	0.0174162633946445	0.588712816173626	0.137624701568483	0.0802257686222918	0.335374143701999	0.712930292860374	0.134868303952519	0.49158283065339	0.104643893052948	0.571910842063991	0.267430651535292	0.0613930113286008	0.353034243173919	0.229271836177701	0.11218923865393	0.189821981726784	0.172788254162881	0.676949656385985	0.297213312539309	0.19084337564514	0.445375770131182	0.582309365405456	0.195042983373749	0.174400474474091	0.304259247615946	0.429273792265479	0.463521722201743	0.469349500293883	0.333582343582157	0.0838294609318065	0.178066397725191	0.272275029538693	0.0299852840651231	0.421535751070551	0.206655170028794	0.0592959062271139	0.196755837695651	0.5474839248171	0.0698653398268086	0.413637017133462	0.10692624061853	0.45460755858243	0.364144316461765	0.132944032116975	0.0536411689866966	0.149012980567611	0.148788323585307	0.274317697650812	0.418448055581161	0.47124399377051	0.427361408415763	0.40012695595422	0.279477587145912	0.276034682040945	0.430719238121967	0.0452654085700051	-68.8812040136373	-62.2431614690594	-82.0404874890153	-101.922434400567	-79.3688460804189	-83.4721277101451	-77.3941049608275	-74.3620461180276	-71.8255062459293	-33.9153601749955	-30.7508282751994	12.9148909230294	26.0620541576822	1.67000320177338	2.12815976538294	4.16921406676612	-46.0505036460805	-31.2304796270774	-18.7737867313616	14.041392282014	-2.69066953544761	6.33538448118119	4.75506163875392	-22.8627223508879	-15.9677434834908	-79.3578315848604	-4.73636421064407	-25.8620917330953	-4.77405790584531	-76.2716558682087	-11.4331290503251	-13.2519379697751	-14.8200795196065	-32.8932840997514	-78.0375057068904	-19.5212549289251	-17.442682542881	-5.44998929825997	-26.2698431586157	-80.2193532334989	-26.573379850212	-75.4210695436109	7.11739005854034	-66.8678494100704	-23.6520534069482	-8.0911811293067	-75.2146987875867	-19.2404331791154	-1.05770291123417	-31.0259615013695	-30.3689654879677	-72.5694686639772	-75.5837772215805	-23.9831621295348	318.710150140995	385.93727582444	309.378120121641	300.826238711688	350.930277112691	387.050498545383	390.411486707149	353.59415928122	386.615027230888	404.912675815681	412.46890720199	341.545485198899	322.607574266488	360.12167341781	388.632217007701	354.40978609147	339.862268361914	305.75941213429	388.007119285833	345.240499831253	385.738003248053	369.650604816255	383.661888574288	356.276342769836	291.942834165099	356.286013705335	393.760063222414	410.67041147489	395.201081397543	362.561081267548	404.214402114151	404.126425220993	403.736527513474	407.068810061016	355.50534977212	412.620315883515	399.567338373156	390.880942649607	415.889782144136	336.849395736918	412.302216822956	394.825542338742	369.024342071084	403.055541841755	360.039215336355	400.677207554218	397.134724678664	395.228098123237	390.888927972674	404.406737438017	407.329886142595	361.582201967301	394.934948706649	390.343694704384	-0.0710608724064068	-0.00196980716725307	-0.105061233077855	0	0	0	0.0507502949166342	0	0	0.285218009473816	0.283311521079847	0.296351672623943	0	0	0.167637513238768	0	-0.17126601444081	0.20934126810848	-0.0753534374699693	0	0.199128062242582	-0.492297986143045	0	0	0	0.269989107008767	0	-0.120704240386377	0	0.00103027384586949	0	0.229129470423437	0.0527204551609748	-0.0354363904616549	0	0	0	0	-0.143188233183349	-0.146287287532337	0	0	0	0	0	0	-0.128542085095007	0.0537997666268329	0.00565679267829363	0	0	0	-0.429768489119291	0	0	0	0	0	75.1663527914907	104.060021005393	0.694977536005899	0.00372512437810945	0.578706467661692
20400	0.253448415249821	0.350246411853221	0.172857572482511	0.508511545077379	0.443503121909824	0.00385237023606502	0.117049998631813	0.861477044147822	0.00785871330257175	0.31659324022963	0.00135888588125206	0.125015677078221	0.111875298924815	0.812607379513901	0.00170801859664416	0.677616649794397	0.00836473907246353	0.478984161598682	0.583889263873233	0.120390814321976	0.225063842561079	0.423982992897813	0.303627509117552	0.29955832425246	0.176241867100477	0.46707184613183	0.288180058765934	0.00203656373944705	0.663884251766447	0.99892389404454	0.00157032297088333	0.33027061727122	0.50282695376392	0.311585534037173	0.499018709664703	0.501338674277172	0.383318513331718	0.000948537603526078	0.00107173188560126	0.797553315339242	0.0092170956334894	0.285344569213203	0.00206413661092358	0.0761749102072733	0.107666718289154	0.613894977793437	0.155225692981114	0.47614811210931	0.0741031910720906	0.771320456702821	0.448729485358702	0.18315949892101	0.277417625125476	0.45483786622797	0.231238349658858	0.26136882811556	0.241658421312025	0.628554561731784	0.310064418685514	0.155091346630066	0.364099397560938	0.581893919253503	0.0704585268532814	0.340357048044603	0.723525785933049	0.0624595860166568	0.661913794168673	0.156607941643192	0.331139204562454	0.0456910494620229	0.0034523144512949	0.695376984508888	0.0100035997553056	0.678829987027521	0.00411605691257309	0.00535868074460025	0.17786480349686	0.871000891952689	0.244313593273199	0.153100166804566	0.176554439906771	0.914797704663501	0.31194565249961	0.00122840110564575	0.338024814554577	0.234795325245087	0.127856307875841	0.351895649991499	0.00255387139886871	0.308596059555643	0.247002351887534	0.00117487677108495	0.4818328596667	0.542433759804349	0.0881312046564099	0.471226690552257	0.780093765651304	0.00176579786575418	0.758740472539353	0.166446469343931	0.446682098903843	0.0437156932926849	0.00149455134198804	0.734275646677142	0.00547054781779332	0.742056479004525	0.00126090486312071	0.0354318960079646	0.280778734753832	0.902814672388748	0.255972093662549	0.322713114512772	0.118888424253927	0.862863772247758	0.205000469685935	0.0203575521321076	0.427069150861058	0.35252566307564	0.0932708790708354	0.28745084893996	0.0713293592772617	0.526528807280796	0.00098299602126573	0.0010984195294552	0.548740344711942	0.672051904840449	0.101179296912253	0.483442129133987	0.609303163695072	0.150027234548531	0.567420515593432	0.297719251578969	0.491582710638439	0.00214089018132906	0.120584167274096	0.688292355482612	0.00627416626210639	0.647390745333558	0.0200388476156115	0.0642212091475658	0.200879490799973	0.996893366992408	0.18200083775507	0.45663348165666	0.157882483496528	0.839803007275675	0.420635177556472	0.113152221152309	0.327737799349277	0.27684848028442	0.178866822972243	0.414798078873427	0.14515922712054	0.382819545361149	0.297480170418706	0.0340169074531426	0.510311113577901	0.550926639036232	0.00129266966239292	0.330964220502392	0.545110589700654	0.174268867103745	0.671440106648729	0.169373299796445	0.599915434628409	0.105701912193397	0.217660426767607	0.640039996853788	0.0128463537236471	0.679347396335605	0.0537399333713977	0.103714330712989	0.364049251988921	0.782446275008547	0.144558986508529	0.549182475036063	0.0676404544054713	0.780369063155037	0.221534671680848	0.0611775026372365	0.420699582845402	0.223180036701928	0.167502091394119	0.379351678839814	0.184345607977268	0.537957338749996	0.369846911794895	0.143614573259692	0.500122133083328	0.618579691753627	0.196666635503305	0.269970399985554	0.587972877014541	0.267595323937391	0.589746579538239	0.209647677139648	0.502832876754422	0.189419170037417	0.424238927795434	0.616853621694785	0.0168255076389069	0.629174293042866	0.154941769874138	0.0720168220720037	0.368055070245148	0.689556283809316	0.151015209852655	0.510065959790949	0.0967145545143257	0.538118084184024	0.274319233077171	0.0596022638323625	0.349069909802961	0.194760926076231	0.10414110692087	0.163367503453756	0.176458835046699	0.661396814250061	0.31629317833773	0.191527636252926	0.414862082833471	0.594428116784023	0.195734683231018	0.175856246391964	0.458051698602765	0.236651077480665	0.602490527251799	0.233386729532061	0.261880569426057	0.0517055058594991	0.394691150268417	0.712918184992014	0.0282142389849547	0.745432388118737	0.104364386494036	0.0169010115801471	0.385576902817469	0.61112597563287	0.172785639029372	0.502651314479621	0.00521112319824997	0.528505503282387	0.306303777013755	0.0698422486426022	0.220645220458324	0.268099912358328	0.0683804514679973	0.12240912647614	0.10793679406586	0.646285569637456	0.399099247981696	0.128669135555757	0.378694199241118	0.548407952150038	0.21254720554977	0.118851473901317	0.509520633651311	0.261005051438187	0.487203658373671	0.149378180510795	0.427969388852762	0.192865718639742	0.340156821924692	0.612924928289506	0.0205872798032159	0.669780847483532	0.164539126491117	0.0731499368996508	0.349238993480372	0.760469072970588	0.139196195000766	0.553010053146139	0.120690584896714	0.497376201381579	0.280474410533928	0.0799872510001925	0.311224647528888	0.00158332176286495	0.0710620008217147	0.184656555847695	0.24475625243815	0.53649560280159	0.254809729531553	0.123762615445644	0.416424643907445	0.564139295986146	0.20084368397534	0.109187387329856	0.268019981352999	0.467059922055823	0.414132740851609	0.428868631110106	0.366228539992987	0.0777624531526334	0.118285189774354	0.352381643666792	0.00410412801900925	0.334083584107188	0.0945854305433326	0.00818382217179504	0.132378108667354	0.687372514387502	0.107543277791491	0.495326301591262	0.0687063880263569	0.494327560869488	0.436093831316785	0.167307830739707	0.221023453765463	0.277581828773861	0.259310306718402	0.544442648466188	0.31634410811774	0.606301933502342	0.317782157416245	0.152628277942881	0.339750311297512	0.31445506155259	0.254509876848971	0.123729720616703	0.290620672590771	0.547111905704465	0.365567562135222	0.493164538534527	0.348416487946963	0.0647905992492011	0.114742070866078	0.397963266128365	0.00641746525517236	0.271157171598834	0.0788433651763486	0.0174834407651773	0.124045772567045	0.592917431211702	0.127403882927669	0.469493330512371	0.0476185430993449	0.431047876679358	0.435027005908002	0.196222027305523	0.236513185693069	0.283702021393874	0.320614021117998	0.601188643729351	0.265054881937088	0.581312842168603	0.336094693710172	0.142041274897142	0.415489898116693	0.378031100909386	0.192332246375373	0.1250008376752	0.274095283882942	0.598829205019814	0.423589164634574	0.423985936765584	0.0422965354280043	0.0927820179897379	0.125543190125277	0.237392881270988	0.09718391251156	0.168163285139694	0.226048751766126	0.00794642659178397	0.166895871014908	0.216766774839484	0.125921221230223	0.172041704983842	0.000965916563031471	0.273066848949446	0.617346350374702	0.0395071772961061	0.175610546136742	0.198288029061199	0.39212979576791	0.712616948391259	0.671026527438226	0.318659540047343	0.408977285307337	0.245922091264594	0.100286878827631	0.207335259001713	0.199982332528426	0.144625160659645	0.356877665073342	0.645163261732149	0.315275156205545	0.457071244548604	0.00131772004617552	0.0588035679535406	0.0743730145113753	0.197495176895054	0.104105727280436	0.218463533559589	0.314128019867401	0.00923150675032814	0.135689454528444	0.130820342329472	0.0593068330837039	0.20353056772839	0.179728677799501	0.276620804131303	0.634801300074956	0.0706889585845591	0.125031102148569	0.15588195179898	0.529733418308087	0.78074718251699	0.757043005999405	0.286103059706986	0.514206792337383	0.394961056193086	0.107513249859042	0.211655507808168	0.256352602502161	0.130322674889594	0.385946794752444	0.42192537777131	0.328314217484498	0.230345051895966	0.0889951171471738	0.0811216708792469	0.0934112077106167	0.208916508828133	0.143727557795483	0.23475363008322	0.257806230386283	0.00258967840166917	0.169763655223695	0.377355318594294	0.156376492626256	0.307831174933218	0.0985674342665304	0.246777614022148	0.504404398309999	0.00286319498574627	0.195229840597619	0.157139316185563	0.469968751980103	0.522785231799096	0.558275659011212	0.326821642951847	0.58038886214638	0.258159436447959	0.223311974390479	0.00120674612837255	0.196470605481538	0.157869170715848	0.312368560256586	0.457515916348424	0.242058824222996	0.331862976117324	0.217931539775291	0.0748837789001695	0.129938934610554	0.290295861239861	0.0509000220929553	0.27231212463828	0.283464602904338	0.0108874367781457	0.160498806203999	0.338643430444162	0.134839426825869	0.325585976928373	0.196136849071954	0.295260354418669	0.365020325394217	0.0575281410663218	0.154577924897396	0.181755074656637	0.418391673276474	0.65447938569724	0.588271154224723	0.330999270489135	0.449540098440245	0.450306861056599	0.196460883782592	0.302304682816648	0.228284312629788	0.0906463032893758	0.350444454218331	0.452938926831157	0.221769114228057	0.319399752963567	0.331979927375774	0.00168854607455175	0.0471092723093265	0.28952541712246	0.0344999100413698	0.345197094094382	0.268003371752622	0.0123183019980694	0.0327020497241942	0.371495851525235	0.229575711881172	0.264910691271883	0.310216457313734	0.449059520152546	0.273428318998069	0.0293457947830333	0.182492245965963	0.10510874085978	0.503767860779539	0.993387628611493	0.306868516152044	0.244470009823056	0.529959286895355	0.506964412520381	0.155930158727633	0.329800294226291	0.183719406134685	0.0415568811729714	0.313894065508227	0.527008967388142	0.743646097471005	0.327769826774072	0.163348519020666	0.0301222445223722	0.0287637591627673	0.561492638646301	0.00819814423988523	0.474596088328028	0.0815393877668324	0.0392310023545314	0.192240334878488	0.595018586513091	0.392339370017237	0.021707994887874	0.452485357736671	0.588890979845065	0.0790557467210271	0.0364195796731822	0.138403473278284	0.216229535162743	0.152856657666582	0.0957715350064778	0.0676971441804437	0.29428169770633	0.702878616007008	0.285209400500632	0.441871355985177	0.476551995726543	0.171824970335461	0.0379361110590308	0.513048278494616	0.41191643571002	0.238201678138164	0.118534720165276	0.307422051894094	0.00317195666060907	0.00119634952147863	0.502492213991655	0.00939120747669666	0.681326691133029	0.132955269214434	0.00465054158847976	0.153126354224451	0.653986106650967	0.364602942688918	0.0652932201978998	0.299395589758952	0.458151957376731	0.239854232016428	0.00821099437841881	0.252824731851523	0.0914022629983093	0.0338813213357859	0.0036212478345897	0.277669169069467	0.159126713267501	0.642227376928295	0.40614591694343	0.229198369887438	0.00244860083923988	0.176255282528893	0.00117603476600912	0.307573902896172	0.490866471740268	0.243329071668543	0.32284198370123	0.375832451848908	0.0170388262202304	0.0871826041800531	0.248858226128515	0.0209072070233945	0.45778312141837	0.288168664346027	0.00124208600395701	0.182800249520111	0.459636950147557	0.215986814889995	0.416336628385394	0.301845403988755	0.315906494785467	0.216069315107831	0.00161711250632025	0.240254247064729	0.0994922638446322	0.106267124348808	0.23132587177104	0.563360910222595	0.411113192419968	0.417860575027922	0.472620067223155	0.245027055177143	0.35706176631187	0.133565320005942	0.00130814940963156	0.277084720086617	0.401406147698545	0.170464986701291	0.416931511905298	0.151525561565582	0.110759251357627	0.0999656169601993	0.306717142947345	0.0344428679779827	0.207354171717791	0.364774978691738	0.0194789712856889	0.103713155850123	0.331383835800779	0.16249106803263	0.30793244038322	0.255510775150279	0.379508532422819	0.435636989083576	0.00651464550974902	0.0928229599442748	0.066417711273317	0.426213949521798	0.699750380487735	0.536004421895804	0.183359191466518	0.446951552107255	0.531509186768961	0.0311700808715927	0.27541568719082	0.173952120055416	0.103609751984455	0.32613618119011	0.429855727861792	0.218166177265658	0.300761670927144	0.298243700130584	0.144122781525255	0.0967966166255812	0.348878288858203	0.0324952521139069	0.266762163622605	0.261768158349952	0.0112537606211038	0.14307150130235	0.468766171060237	0.247607132553949	0.283347831907968	0.241395259628777	0.328958941459683	0.400187837811203	0.0671069196661254	0.120610145880389	0.132232109962773	0.390980505128974	0.587257595193814	0.533778811875071	0.190077728830381	0.302738825253539	0.44899000873653	0.170364982010464	0.363788396322938	0.21840986363035	0.154902143030812	0.269867609876336	0.586927610419308	0.189528330395222	0.429575851912689	0.186569920378799	0.16590393963674	0.179942622440112	0.273940015485915	0.0419110853354033	0.394157495868694	0.219927456109732	0.0024443707808928	0.201675187865439	0.38760689848188	0.179613428976892	0.239104591679065	0.136384484775127	0.289251231869087	0.492622366695474	0.0598586610200252	0.094542386195166	0.128652536623887	0.460572226678488	0.715804122499352	0.453419131938638	0.20577144355725	0.384463774372362	0.403749501533181	0.215130235122516	0.253533819714694	0.168907505099333	0.123210641527921	0.342015444963748	0.59624740789879	0.182743305730635	0.43808763935076	0.274423878135634	0.0484504295068162	0.0824479028301569	0.330718605313758	0.0468564166531967	0.361185204126283	0.305304002517329	0.0218998124949712	0.107618310272427	0.328586815806313	0.18987211883299	0.303323699486546	0.227774259899918	0.270150404042479	0.438403337773626	0.068083202316037	0.102722428750902	0.083826459131992	0.406992459494329	0.619377172439768	0.525971702472006	0.249892825569764	0.435895619391074	0.452799614409633	0.170501180527626	0.322976365560363	0.178515552406779	0.0807379302224958	0.289943146537531	0.437093627514166	0.424141410300773	0.525028013139888	0.418751211584547	0.0659281165954416	0.1371717283224	0.195405115338365	0.0247909238358625	0.467830454873962	0.161653642358689	0.0795072562363696	0.207900913350149	0.543123123804097	0.0254042422438379	0.452304549537895	0.0814939849524154	0.47936998769107	0.394364459943459	0.114484287279062	0.000764590558537785	0.186498809229672	0.0747349401502321	0.17907114404723	0.461821305353151	0.508884099198521	0.416077320912486	0.425489481879197	0.22526281490437	0.198541458625777	0.47017157075072	0.00137226264559237	0.0349120519454147	0.631690088836356	0.621401815472716	0.546422464588196	0.515045955423521	0.00260233398082057	0.172638794178273	0.140249478992249	0.0199615782688888	0.496095311842801	0.149217956878567	0.110047345514761	0.024419043852955	0.483990936410586	0.12674350879929	0.431157968382564	0.182340490154729	0.378446684504685	0.244690071252657	0.171140031722744	0.00255065998557862	0.188592202522072	0.00114503047079013	0.00120548323330915	0.648524554024399	0.609533424541087	0.447866082800181	0.515237682381589	0.191195304836881	0.062592664478508	0.683205087095041	0.00138771525488031	0.625282177922791	0.16238000855958	0.56159151262379	0.279031271470117	0.475961691242555	0.0208089888978343	0.0939001848935808	0.679368594920615	0.009830170126104	0.648304621120689	0.0197370427957257	0.0461228167096107	0.213716882790099	0.940783633938543	0.17533632415278	0.457756126771666	0.126762502173632	0.828494854237372	0.40112417941328	0.0917008630897883	0.328602463429241	0.265049867901204	0.158331444976511	0.397883240185249	0.141658905982616	0.392609059963331	0.264259836133554	0.0316877704543339	0.505638862469381	0.553590176279275	0.0359544078512542	0.348120900053142	0.345820793063906	0.460197014826684	0.223722852935175	0.310470582427222	0.272933356493202	0.146413198614949	0.0927381633966572	0.32817615256521	0.0305215614433245	0.260986249605258	0.296399234414185	0.0188490693774749	0.133417686911952	0.453843878012372	0.226590167986716	0.31283797343839	0.222431636219092	0.37480726921722	0.383735547076513	0.060929886232092	0.144104936245523	0.137861796884896	0.396544060493414	0.598927765280142	0.487866250819083	0.240713230865515	0.354540595499342	0.447259452149623	0.178633539445866	0.365157602837523	0.259891068126099	0.136711302703569	0.316116443401654	0.43405359621404	0.470882008096606	0.415271431594858	0.29169214844867	0.0763471266432203	0.164880516679131	0.304873996107863	0.021871455527707	0.412047775053137	0.230733870573301	0.0550238443759278	0.191437112607295	0.530452237205289	0.0936547702416685	0.447319035140035	0.0938655286718436	0.465032711705956	0.409508276324625	0.104869253986967	0.141498331399982	0.173904792869109	0.214073504314428	0.410236035593952	0.353255085773092	0.514515666234535	0.387756480133492	0.374049825073839	0.281903518949632	0.307486136847937	0.422781148754925	0.100889106511255	0.337475238634643	0.411293750072454	0.230712308150625	0.313735009186232	0.257544219510725	0.112988556925305	0.102572164668065	0.343696215167336	0.0293774683757193	0.29271853243794	0.306686166662061	0.022304172451173	0.181979246755037	0.406436489539813	0.236548334650724	0.327900646450094	0.201722428471558	0.381140844532956	0.367056477021789	0.0521216402765438	0.144366539281313	0.145205111253905	0.37956347620642	0.596682995274272	0.503657885810871	0.275826752041009	0.391396130441254	0.47134243741601	0.163049890807138	0.357082652836873	0.255626521242747	0.112313235060953	0.505039685996365	0.267575511901844	0.494330510759083	0.195444388036507	0.3927500171028	0.00164265955374282	0.0456547368817531	0.776109456421914	0.00838809089213624	0.618917570323856	0.00115974549883943	0.0767094000068388	0.174310584700993	0.870984335895757	0.161534148344258	0.472338155059087	0.0765917302063428	0.776284227197671	0.387940519745106	0.0932392584785447	0.293868427460711	0.42499911134572	0.243574128539881	0.299272976220219	0.221808639751115	0.466358362389483	0.324168983273304	0.023829944650717	0.494328389228061	0.58897163628346	0.0543296076801308	0.33892098472069	0.353100338573484	0.42413394648227	0.26064314852173	0.306092444324704	0.280024519031853	0.10102982204234	0.125178607658481	0.351617278023968	0.0385998213858126	0.34268742866579	0.253805568302614	0.0246942531876276	0.179604891507593	0.404109592659602	0.231860972073853	0.352940789578693	0.191566369086569	0.369748346119078	0.326103490626552	0.0436425704973741	0.174325160851565	0.182902174290966	0.338529905543564	0.555301050750076	0.479010035960584	0.305310753113224	0.382047287193696	0.408864715277267	0.189817282335051	0.349738009939055	0.280674912548825	0.0993848659429879	0.381618309552667	0.44414801136613	0.258223053366938	0.308304070476595	0.310170135188906	0.0675695961646006	0.0975848018804216	0.354889276653258	0.0415488879172235	0.392628456816757	0.252015202880514	0.0191584254714972	0.176137658764007	0.366835978298899	0.269122204149558	0.3248103907865	0.206685905732343	0.411075737376084	0.303102726010096	0.0441360983005414	0.193126266352135	0.1716801332489	0.329078440870248	0.554992786826411	0.421641554076805	0.328989450944503	0.417879084306762	0.386377967616584	0.179401027937089	0.35474781822502	0.237096767516912	0.0822107819133586	0.322710921033122	0.432287108709623	0.261695716804606	0.298578051752485	0.334873971927916	0.040883654684394	0.0736400585549769	0.359911658799758	0.0282511044398799	0.436988143551958	0.234359711106612	0.0216376991231838	0.177594130210193	0.409586339302432	0.280971221223453	0.304304905735746	0.239428045908845	0.411330277569023	0.236897201805723	0.0241556985385199	0.202815335105215	0.15864568258055	0.329539662945502	0.536608189923377	0.383444563337198	0.3147482957137	0.423001381719201	0.36943865096433	0.198208104774262	0.300824953214474	0.201604661965929	0.0548728098059414	0.303538335142446	0.497042180178078	0.385339914510975	0.433561067063261	0.331596212335192	0.0708582041728357	0.122978529229386	0.34783132004544	0.0100826184124285	0.306967410476647	0.0963426480291629	0.0138781110785905	0.150466825000944	0.661117544266359	0.098561066771983	0.471342106826187	0.0734696048799496	0.479955656358658	0.443831810919693	0.152878300449075	0.22634965307573	0.303622756960347	0.277662553688869	0.567052203582199	0.284026908543348	0.594816320458636	0.344015155148137	0.146974040081834	0.369798379329397	0.322907934806602	0.23763664770756	0.121792814375902	0.630838824285381	0.200301593730772	0.59196198581271	0.232146376538672	0.39221853436595	0.0238340964713652	0.0752666578160591	0.650399991422899	0.0110536013919084	0.657189786883985	0.00251770805195016	0.047513705305097	0.204253185397621	0.910387029892122	0.196678615957352	0.399038580200058	0.145055843562725	0.823395300738104	0.387397572405885	0.0776041732591314	0.325250775386177	0.296245703827791	0.172736133244523	0.365066863859475	0.145347106782984	0.38620779477384	0.202450871721163	0.00905445926885283	0.472864579736458	0.561641361577623	0.0526616788450094	0.361152372864025	0.405611818435561	0.428111867565326	0.337358723236071	0.286297183961978	0.206781706567062	0.105126141012418	0.152259947110604	0.352140854058459	0.0540825515984627	0.343990532452293	0.217912165814663	0.0227057695449262	0.200146733228947	0.44069985832921	0.202124262373096	0.416660053359493	0.121829793306443	0.418662395537343	0.367785325653152	0.0574039625762356	0.18714888337928	0.212829192239103	0.324383463817187	0.520131786138087	0.487577928107664	0.419267744570774	0.362795340936792	0.290366735693452	0.241282870238667	0.338704631758341	0.324428385760439	0.123137891673128	0.325427632824307	0.454204570590115	0.284343091983906	0.291391918583708	0.316777362820224	0.038321542495533	0.0422796610166748	0.328295047271669	0.022312464121877	0.495143834509473	0.243409101874691	0.0190906660503953	0.194047710391527	0.449374668692695	0.288104109366722	0.306548489989011	0.246494274741483	0.438534179958176	0.197818135538419	0.0129218142991843	0.192660124745513	0.133294618094172	0.288082975062198	0.433662256350177	0.371646839792695	0.279860027138529	0.48168507407127	0.380166825612216	0.198830144062496	0.347056448360272	0.160227491709369	0.00760075449136476	0.370284324026424	0.477341092134778	0.336683387271512	0.303646207223138	0.159456822223367	0.0810497065663896	0.131293865912042	0.308296568429857	0.0746304233424176	0.28856440576191	0.233789807132923	0.0108024342635836	0.15946634891546	0.323204977173474	0.175624887188037	0.303019838169798	0.119778237446072	0.321956422653443	0.489119944101131	0.0541061158716	0.184451955403459	0.165836335272578	0.355578640469694	0.621485778632742	0.535132715192853	0.386977402728226	0.433756809187574	0.262992410182628	0.203143379260672	0.258515673905931	0.26115852981971	0.121703400339216	0.402812764598408	0.399795679441209	0.385728394114011	0.321215212035659	0.27128883423492	0.0900487751116801	0.189384608899541	0.359798961952102	0.0299198783718601	0.411278685226247	0.198663283897631	0.0361762722338912	0.218931066117888	0.497080043137738	0.139254443013748	0.385981067453466	0.109609932343367	0.450709911747256	0.371373408442544	0.0750656693951211	0.174155549082999	0.19324594396373	0.290770292694696	0.442344184923088	0.425629338533147	0.488686033300747	0.354332782679732	0.311323064883704	0.248054778728231	0.327688664253974	0.321986936453067	0.106467979367753	0.678012416872052	0.0881810773081211	0.654751549661759	0.201920345020555	0.350473093333743	0.035592576685717	0.000783965553033204	0.645916119656091	0.0107372893295416	0.658356305412625	0.0012810068422663	0.0240560242449975	0.185671124592189	0.875009388182798	0.178248575565648	0.245936562552262	0.171383513603263	0.810194255398743	0.337916872170674	0.0361914301162312	0.344774567723241	0.249905202890997	0.127519758034184	0.335634189706379	0.0955659357632414	0.396957308022831	0.157926984458828	0.00116790515355474	0.48526398218535	0.557654167965941	0.0770370730583268	0.390253487256281	0.35928851216625	0.394907051263251	0.439533530521376	0.352470826066781	0.285338712257659	0.0866357519107939	0.187817937686858	0.354254785288545	0.0235932967175235	0.426333248314032	0.216604694006904	0.0442463601945504	0.199324913744071	0.523631596978957	0.116309369774191	0.398697448258448	0.107536840087235	0.440216712878206	0.400826162494614	0.088160159373615	0.139690984869855	0.201387737448912	0.220644796411326	0.433497424529337	0.378827965333785	0.492194274305013	0.385585196908321	0.339814380604324	0.271822115110995	0.305522099628331	0.354975832154935	0.106725238192667	0.511184298675306	0.2767642767139	0.611261696107136	0.22035681091478	0.453182321567792	0.16119352898841	0.369702878055669	0.586615698122991	0.013609949066497	0.589490130491208	0.117428717701231	0.0605121767098997	0.335512520705236	0.695478728919321	0.156294313637604	0.550461435723475	0.0997161408442989	0.557240559749365	0.283994782135998	0.0625732388991696	0.354229363019059	0.232156711702345	0.113929998288761	0.186037486391046	0.174829041202617	0.673162020229868	0.316895188440065	0.17003058603578	0.461646056440989	0.523600156576789	0.25026658255882	0.176573554005407	0.344038540232288	0.558631564471245	0.326347451110526	0.364113345858918	0.0857571507642451	0.0779130931894897	0.13596657976749	0.29144820873465	0.0876666481301436	0.210330355150729	0.258880866950466	0.0108649251160092	0.14085763718044	0.270495384902939	0.118730849527252	0.256520638851761	0.137608677110298	0.289221381049252	0.541861082304887	0.0639449702051952	0.182423799987236	0.180165373261395	0.403323923542921	0.695874259720415	0.61284357847327	0.360574391498551	0.473483180669874	0.30107577864638	0.154365588970323	0.206812800083465	0.23732282868149	0.121230274575989	0.528507853112579	0.316412467780924	0.511758977931701	0.173286978402646	0.411348303691489	0.161922730574925	0.330407521329107	0.537006332650858	0.0221155421199009	0.566180918811657	0.158404951435539	0.0664257308950456	0.329465388187952	0.662493717838153	0.147306148845173	0.553523038207598	0.106074795815418	0.547165563100038	0.276851138262328	0.0784709536578483	0.291672961519351	0.200751925757589	0.105234552164082	0.258197957628977	0.213078728341623	0.614120133045648	0.296376551391061	0.188146073686473	0.432661804534381	0.517323862521711	0.250476468942212	0.128965628902581	0.310798166427273	0.414986366110222	0.433723324726953	0.523914554816888	0.433764070776784	0.0654141097774201	0.142116524403858	0.224520417408786	0.038287982487348	0.432926302728368	0.154836484001465	0.0797369701694943	0.199667995362552	0.559083300780916	0.0517290412453524	0.418905924652435	0.107939782495219	0.457037406071708	0.372118553691095	0.122078836407364	0.00116578004383414	0.159326908386105	0.0789175524625722	0.178160196029322	0.466235276601924	0.509174484355063	0.407903006711495	0.401923377210614	0.221882373820068	0.201380497499375	0.469809977916264	0.00145619918057427	0.352142622252673	0.439954009009304	0.302292251343202	0.301248164433264	0.193777514034253	0.0975184894673082	0.124479216147627	0.312716860468256	0.0422523078462613	0.314788273020333	0.244332160105011	0.0187435007808158	0.179458457894516	0.379888793348019	0.196479421139496	0.371202305353646	0.170429069447979	0.347198779437024	0.346684931145674	0.059179061037412	0.151926533883927	0.18601100939882	0.359087704083547	0.603541485302402	0.499709278131281	0.353416670239923	0.401339959700301	0.40379568415134	0.216687526916353	0.314959550019281	0.258265330693971	0.103993694510369	0.52024815711095	0.198112363645842	0.648687477221279	0.193662383146604	0.557416463306016	0.0922758199464204	0.182838906162974	0.593737414562371	0.0127183833300085	0.654276180409129	0.0629658074041647	0.0937730192567882	0.296541061214738	0.771625515495844	0.142902280270393	0.516486750062046	0.0811049398918514	0.747085183409507	0.287609140174834	0.0620887845517811	0.343574437342024	0.206387046526706	0.201977043726516	0.39853349936061	0.219362267562948	0.516408540991476	0.35313467653083	0.153733650844253	0.489578290308956	0.598918879287309	0.176773251006154	0.231014440475537	0.377492617047744	0.499609217259765	0.288010866020873	0.271292060269362	0.342138249306506	0.0240503863147461	0.0120292066925747	0.329276332959623	0.0161402198591262	0.553621141761052	0.224253710563546	0.0164085112716967	0.169879288596272	0.491225191217613	0.31740292042309	0.269727841826503	0.248590271350995	0.423712863473182	0.187428516394411	0.0144726821752981	0.174398383263764	0.143108390486487	0.258981120314709	0.38068406727574	0.377868188075807	0.289775104955828	0.520156728026688	0.384219835233462	0.221050458602508	0.33405345206353	0.132434700382768	0.00983962009066945	0.281770742273168	0.554477759528202	0.215040765548265	0.360761987179664	0.202824007650571	0.161607846430097	0.0815029703746495	0.314068940565939	0.0341349685342027	0.200555489343119	0.321898620264773	0.0113089021357836	0.114643927396524	0.475706335264142	0.219208283541328	0.275368658942415	0.268706390836387	0.383739906189842	0.464027408324291	0.0548066443136747	0.11950600437525	0.142082206595213	0.39515675039134	0.58965415146662	0.457254231984852	0.239058006219348	0.334574052889598	0.429812181586417	0.244455212890393	0.340675358509812	0.220061764209861	0.147176391101423	0.282761011016839	0.535346524084766	0.382806461355914	0.466350308774861	0.340504872621837	0.077474250628371	0.119923563557269	0.319255778695361	0.00946805279773025	0.288142439510121	0.104575670572653	0.00877509981501919	0.112715182195264	0.659424862218744	0.109508154973435	0.478665405747571	0.0659446833202597	0.452575994914164	0.443145442564153	0.173476922548099	0.224379225397437	0.281291115362308	0.287214735427929	0.538695568833112	0.269499351260188	0.594931753207931	0.316197494150249	0.14270726058976	0.382489779134194	0.374938395334551	0.210427680883281	0.123957041603538	0.274132600372553	0.565305304101938	0.388402760157683	0.49035749566905	0.330637493140663	0.0565354138130792	0.103590489021811	0.348989378688054	0.00808979483471643	0.307301746903498	0.0874169110254919	0.0158689790396988	0.114581001705132	0.626989725831393	0.118255157183001	0.485499066117655	0.0455532665996492	0.460094669234338	0.451243202405864	0.182655233944823	0.217192493560514	0.273528231002961	0.302478949976768	0.607166801662837	0.281461434400443	0.611558841272627	0.301643589236068	0.156660516461365	0.38022423600878	0.387279545836409	0.204097926117666	0.126772290891018	0.461093392511385	0.223819136451277	0.585284549321905	0.252086218768729	0.302991564187755	0.059182528571993	0.382611362255319	0.69009228330457	0.0243401754044596	0.747423501920607	0.109695881133163	0.0215809782821045	0.341675010808393	0.628954853541445	0.185647577403429	0.506150145206715	0.0174700958250859	0.539177533654986	0.322696086833063	0.0709846464106201	0.235429435543774	0.264910226675533	0.0860904549328479	0.111611682928003	0.135796418722208	0.630189700160999	0.36001429372021	0.130275192368506	0.348866430438139	0.533824740636143	0.232711307195696	0.127637254224441	0.562503858854853	0.288373715264061	0.590214237573102	0.233309973963122	0.494017953992319	0.174786378948724	0.385938572423515	0.573956856500164	0.0207658045313558	0.588712816173626	0.142858872097446	0.0642415741274664	0.335374143701999	0.712930292860374	0.134868303952519	0.49158283065339	0.104643893052948	0.571910842063991	0.267430651535292	0.0613930113286008	0.353034243173919	0.229271836177701	0.11218923865393	0.195055461584893	0.172788254162881	0.676949656385985	0.297213312539309	0.19084337564514	0.445375770131182	0.582309365405456	0.195042983373749	0.174400474474091	0.31820707007448	0.429273792265479	0.463521722201743	0.469349500293883	0.333582343582157	0.0722251689232317	0.178066397725191	0.272275029538693	0.0395086826862939	0.421535751070551	0.200636051169924	0.0691409246155119	0.196755837695651	0.5474839248171	0.0698653398268086	0.413637017133462	0.10692624061853	0.45460755858243	0.364144316461765	0.132944032116975	0.0536411689866966	0.149012980567611	0.148788323585307	0.263990883641227	0.418448055581161	0.47124399377051	0.427361408415763	0.40012695595422	0.279477587145912	0.276034682040945	0.430719238121967	0.0452654085700051	-68.5448965331205	-62.3446277867795	-82.7862093078761	-101.696397862757	-79.2044574571218	-84.0004992797934	-76.901294506512	-73.3027658481739	-71.7362792554198	-33.7893718960798	-30.7085675060753	12.0260563463728	25.7037924837515	1.78955376126243	2.02373285573383	4.07298051440408	-45.6191061984926	-31.5013134904681	-18.5934224021852	13.5186710156098	-3.78912697901089	6.61026964484485	6.02105980030658	-22.3944971661729	-16.1233051604957	-79.15061762637	-4.49168517129358	-26.0790413126514	-4.8237304891313	-75.7651418402356	-11.0287192376658	-12.7547098328298	-14.4305707438493	-32.4196566727071	-78.0048784698443	-19.447217700854	-16.89637497613	-5.41022075788031	-25.8174347155612	-80.9565929654511	-26.8246370860318	-75.2242358020273	6.86532656886906	-66.6801769942797	-23.3805043961791	-7.86369476189781	-75.5632274760784	-18.8857007055809	-0.875628111019381	-31.7295436992654	-30.1320876498877	-72.098651069936	-75.3849983562999	-24.4244034711757	317.068413668645	385.441683855055	307.895928888722	301.08220262797	351.850751050381	387.00961482504	390.576742077415	356.507013979352	383.770610900064	404.229858079696	411.974203498763	343.438153453988	324.198341550042	359.828591045295	389.067980277547	354.311647125922	341.864664357179	305.223244115143	389.577743315872	346.643891800068	386.606382501732	369.170396969733	381.642932007175	356.37007541859	291.406271920849	356.165018652965	394.203768054404	411.301660284674	395.380549881836	365.057707646766	403.583666013223	403.951093990315	402.249286267791	406.327548967402	355.552544325801	412.550795711437	399.75795483061	390.955989443363	415.855218452914	334.806670551651	412.174373390861	393.135867793736	370.489712581138	403.479282414921	358.558897648523	400.001935205547	397.729806656418	397.169072761513	391.210553459593	405.080709382412	407.200223028857	362.175253726822	395.082506295101	390.142602344079	-0.0797396568518134	-0.000292744262505058	-0.11367308458849	0	0	0	0.0446056815214404	0	0	0.291935296538321	0.25937657115244	0.306238211802432	0	0	0.123694104303688	0	-0.187502557978044	0.222435622880704	-0.0667057756699317	0	0.206720457336017	-0.523280134246738	0	0	0	0.277950108691437	0	-0.11072047880559	0	0.000674402857890037	0	0.207506446037205	0.054215065848355	-0.0339889223249708	0	0	0	0	-0.111364947721685	-0.134065837235189	0	0	0	0	0	0	-0.138435967281649	0.0480957427364882	0.00166800350964444	0	0	0	-0.431469821311599	0	0	0	0	0	59.8949751344221	105.243883290897	0.649601519340649	0.00369791666666667	0.579754901960784
20700	0.255695918972056	0.350246411853221	0.172857572482511	0.508511545077379	0.443503121909824	0.00385237023606502	0.117049998631813	0.861477044147822	0.0100053348926437	0.31659324022963	0.00135888588125206	0.130244116480989	0.110171819678865	0.812607379513901	0.00170801859664416	0.677616649794397	0.00836473907246353	0.478984161598682	0.583889263873233	0.129191699297262	0.221939718016001	0.423982992897813	0.303627509117552	0.29955832425246	0.176241867100477	0.46707184613183	0.288180058765934	0.00203656373944705	0.663884251766447	0.99892389404454	0.00157032297088333	0.33027061727122	0.529057734359281	0.311585534037173	0.499018709664703	0.501338674277172	0.383318513331718	0.000948537603526078	0.00107173188560126	0.797553315339242	0.00969035066663115	0.285344569213203	0.00206413661092358	0.0654347964451182	0.100590292149969	0.613894977793437	0.155225692981114	0.47614811210931	0.0741031910720906	0.771320456702821	0.448729485358702	0.173318726366352	0.28728701158105	0.45483786622797	0.231238349658858	0.26136882811556	0.241658421312025	0.628554561731784	0.310064418685514	0.155091346630066	0.364099397560938	0.581893919253503	0.0704585268532814	0.340357048044603	0.679537080693531	0.0624595860166568	0.661913794168673	0.156607941643192	0.331139204562454	0.0456910494620229	0.0034523144512949	0.695376984508888	0.0134297403155085	0.678829987027521	0.00411605691257309	0.00668518369983222	0.168612309796743	0.871000891952689	0.244313593273199	0.153100166804566	0.176554439906771	0.914797704663501	0.31194565249961	0.00137434850102301	0.355446466947699	0.234795325245087	0.127856307875841	0.351895649991499	0.00255387139886871	0.308596059555643	0.247002351887534	0.00117487677108495	0.4818328596667	0.542433759804349	0.0881312046564099	0.471226690552257	0.810591852928852	0.00176579786575418	0.758740472539353	0.166446469343931	0.446682098903843	0.0437156932926849	0.00149455134198804	0.734275646677142	0.00535782791370657	0.742056479004525	0.00126090486312071	0.0408528693448149	0.2794086394001	0.902814672388748	0.255972093662549	0.322713114512772	0.118888424253927	0.862863772247758	0.205000469685935	0.0203148053491164	0.431814883059182	0.35252566307564	0.0932708790708354	0.28745084893996	0.0713293592772617	0.526528807280796	0.00098299602126573	0.0010984195294552	0.548740344711942	0.672051904840449	0.101179296912253	0.483442129133987	0.608012698089869	0.150027234548531	0.567420515593432	0.297719251578969	0.491582710638439	0.00214089018132906	0.120584167274096	0.688292355482612	0.0089103990405325	0.647390745333558	0.0200388476156115	0.0494391190580453	0.176236898983374	0.996893366992408	0.18200083775507	0.45663348165666	0.157882483496528	0.839803007275675	0.420635177556472	0.105509344357483	0.341901339687987	0.27684848028442	0.178866822972243	0.414798078873427	0.14515922712054	0.382819545361149	0.297480170418706	0.0340169074531426	0.510311113577901	0.550926639036232	0.00129266966239292	0.330964220502392	0.570911546126877	0.174268867103745	0.671440106648729	0.169373299796445	0.599915434628409	0.105701912193397	0.217660426767607	0.640039996853788	0.0122692914871553	0.679347396335605	0.0537399333713977	0.114738834914833	0.356698608882577	0.782446275008547	0.144558986508529	0.549182475036063	0.0676404544054713	0.780369063155037	0.221534671680848	0.059837047070554	0.389496686737703	0.223180036701928	0.167502091394119	0.379351678839814	0.184345607977268	0.537957338749996	0.369846911794895	0.143614573259692	0.500122133083328	0.618579691753627	0.196666635503305	0.269970399985554	0.560232613011259	0.267595323937391	0.589746579538239	0.209647677139648	0.502832876754422	0.189419170037417	0.424238927795434	0.616853621694785	0.0148950361892873	0.629174293042866	0.154941769874138	0.0846437778733019	0.3523893031191	0.689556283809316	0.151015209852655	0.510065959790949	0.0967145545143257	0.538118084184024	0.274319233077171	0.0643236516912222	0.347176168906784	0.194760926076231	0.10414110692087	0.163367503453756	0.176458835046699	0.661396814250061	0.31629317833773	0.191527636252926	0.414862082833471	0.594428116784023	0.195734683231018	0.175856246391964	0.496932338180848	0.236651077480665	0.602490527251799	0.233386729532061	0.261880569426057	0.0517055058594991	0.394691150268417	0.712918184992014	0.0311147409791134	0.745432388118737	0.104364386494036	0.0184616645000582	0.348388586229671	0.61112597563287	0.172785639029372	0.502651314479621	0.00521112319824997	0.528505503282387	0.306303777013755	0.0778817878220991	0.219722847091536	0.268099912358328	0.0683804514679973	0.12240912647614	0.10793679406586	0.646285569637456	0.399099247981696	0.128669135555757	0.378694199241118	0.548407952150038	0.21254720554977	0.118851473901317	0.465195715811381	0.261005051438187	0.487203658373671	0.149378180510795	0.427969388852762	0.192865718639742	0.340156821924692	0.612924928289506	0.021650200391124	0.669780847483532	0.164539126491117	0.0535041979020511	0.372012059210801	0.760469072970588	0.139196195000766	0.553010053146139	0.120690584896714	0.497376201381579	0.280474410533928	0.0857477449797326	0.29923048228166	0.00158332176286495	0.0710620008217147	0.184656555847695	0.24475625243815	0.53649560280159	0.254809729531553	0.123762615445644	0.416424643907445	0.564139295986146	0.20084368397534	0.109187387329856	0.312312245693521	0.467059922055823	0.414132740851609	0.428868631110106	0.366228539992987	0.0777624531526334	0.118285189774354	0.352381643666792	0.00355336474688303	0.334083584107188	0.0945854305433326	0.00742906208886989	0.137682291133681	0.687372514387502	0.107543277791491	0.495326301591262	0.0687063880263569	0.494327560869488	0.436093831316785	0.156567098199486	0.216421979607736	0.277581828773861	0.259310306718402	0.544442648466188	0.31634410811774	0.606301933502342	0.317782157416245	0.152628277942881	0.339750311297512	0.31445506155259	0.254509876848971	0.123729720616703	0.274070700910643	0.547111905704465	0.365567562135222	0.493164538534527	0.348416487946963	0.0647905992492011	0.114742070866078	0.397963266128365	0.0100364925270864	0.271157171598834	0.0788433651763486	0.0132788182457746	0.124853295051799	0.592917431211702	0.127403882927669	0.469493330512371	0.0476185430993449	0.431047876679358	0.435027005908002	0.190453842369823	0.235784783700555	0.283702021393874	0.320614021117998	0.601188643729351	0.265054881937088	0.581312842168603	0.336094693710172	0.142041274897142	0.415489898116693	0.378031100909386	0.192332246375373	0.1250008376752	0.288679785923812	0.598829205019814	0.423589164634574	0.423985936765584	0.0422965354280043	0.0927820179897379	0.125543190125277	0.237392881270988	0.11455112152871	0.168163285139694	0.226048751766126	0.00666273882327887	0.17007232313579	0.216766774839484	0.125921221230223	0.172041704983842	0.000965916563031471	0.273066848949446	0.617346350374702	0.04040343042541	0.157476822768702	0.198288029061199	0.39212979576791	0.712616948391259	0.671026527438226	0.318659540047343	0.408977285307337	0.245922091264594	0.100286878827631	0.207335259001713	0.199982332528426	0.144625160659645	0.338783423368052	0.645163261732149	0.315275156205545	0.457071244548604	0.00131772004617552	0.0588035679535406	0.0743730145113753	0.197495176895054	0.156483934270067	0.218463533559589	0.314128019867401	0.00909174528266841	0.115981234201412	0.130820342329472	0.0593068330837039	0.20353056772839	0.179728677799501	0.276620804131303	0.634801300074956	0.079967807517697	0.100905866451122	0.15588195179898	0.529733418308087	0.78074718251699	0.757043005999405	0.286103059706986	0.514206792337383	0.394961056193086	0.107513249859042	0.211655507808168	0.256352602502161	0.130322674889594	0.374143802825481	0.42192537777131	0.328314217484498	0.230345051895966	0.0889951171471738	0.0811216708792469	0.0934112077106167	0.208916508828133	0.106089954863146	0.23475363008322	0.257806230386283	0.00156041773949474	0.162358428750302	0.377355318594294	0.156376492626256	0.307831174933218	0.0985674342665304	0.246777614022148	0.504404398309999	0.00291703633969501	0.216241969638446	0.157139316185563	0.469968751980103	0.522785231799096	0.558275659011212	0.326821642951847	0.58038886214638	0.258159436447959	0.223311974390479	0.00120674612837255	0.196470605481538	0.157869170715848	0.324980368071568	0.457515916348424	0.242058824222996	0.331862976117324	0.217931539775291	0.0748837789001695	0.129938934610554	0.290295861239861	0.0507250957058778	0.27231212463828	0.283464602904338	0.0135554141507699	0.164815855166469	0.338643430444162	0.134839426825869	0.325585976928373	0.196136849071954	0.295260354418669	0.365020325394217	0.0597077585705052	0.166429445446411	0.181755074656637	0.418391673276474	0.65447938569724	0.588271154224723	0.330999270489135	0.449540098440245	0.450306861056599	0.196460883782592	0.302304682816648	0.228284312629788	0.0906463032893758	0.340359760719966	0.452938926831157	0.221769114228057	0.319399752963567	0.331979927375774	0.00168854607455175	0.0471092723093265	0.28952541712246	0.0333816743030948	0.345197094094382	0.268003371752622	0.0146917141783638	0.0390772312928809	0.371495851525235	0.229575711881172	0.264910691271883	0.310216457313734	0.449059520152546	0.273428318998069	0.0354072955074056	0.183386521042197	0.10510874085978	0.503767860779539	0.993387628611493	0.306868516152044	0.244470009823056	0.529959286895355	0.506964412520381	0.155930158727633	0.329800294226291	0.183719406134685	0.0415568811729714	0.318034480310571	0.527008967388142	0.743646097471005	0.327769826774072	0.163348519020666	0.0301222445223722	0.0287637591627673	0.561492638646301	0.0114288594546799	0.474596088328028	0.0815393877668324	0.037366956134736	0.188038231757883	0.595018586513091	0.392339370017237	0.021707994887874	0.452485357736671	0.588890979845065	0.0790557467210271	0.0381218113356062	0.132795217605127	0.216229535162743	0.152856657666582	0.0957715350064778	0.0676971441804437	0.29428169770633	0.702878616007008	0.285209400500632	0.441871355985177	0.476551995726543	0.171824970335461	0.0379361110590308	0.491077640508857	0.41191643571002	0.238201678138164	0.118534720165276	0.307422051894094	0.00317195666060907	0.00119634952147863	0.502492213991655	0.00728068934572019	0.681326691133029	0.132955269214434	0.00401595354943085	0.153659654107906	0.653986106650967	0.364602942688918	0.0652932201978998	0.299395589758952	0.458151957376731	0.239854232016428	0.00784678047678161	0.233472592048756	0.0914022629983093	0.0338813213357859	0.0036212478345897	0.277669169069467	0.159126713267501	0.642227376928295	0.40614591694343	0.229198369887438	0.00244860083923988	0.176255282528893	0.00117603476600912	0.304873350949369	0.490866471740268	0.243329071668543	0.32284198370123	0.375832451848908	0.0170388262202304	0.0871826041800531	0.248858226128515	0.011220643836908	0.45778312141837	0.288168664346027	0.00171279878631146	0.191156300888396	0.459636950147557	0.215986814889995	0.416336628385394	0.301845403988755	0.315906494785467	0.216069315107831	0.00151418139949474	0.252723038658287	0.0994922638446322	0.106267124348808	0.23132587177104	0.563360910222595	0.411113192419968	0.417860575027922	0.472620067223155	0.245027055177143	0.35706176631187	0.133565320005942	0.00130814940963156	0.27651380457879	0.401406147698545	0.170464986701291	0.416931511905298	0.151525561565582	0.110759251357627	0.0999656169601993	0.306717142947345	0.0361149164388823	0.207354171717791	0.364774978691738	0.0145878912936818	0.106072384933646	0.331383835800779	0.16249106803263	0.30793244038322	0.255510775150279	0.379508532422819	0.435636989083576	0.00675685413577233	0.100517088066363	0.066417711273317	0.426213949521798	0.699750380487735	0.536004421895804	0.183359191466518	0.446951552107255	0.531509186768961	0.0311700808715927	0.27541568719082	0.173952120055416	0.103609751984455	0.338446370069174	0.429855727861792	0.218166177265658	0.300761670927144	0.298243700130584	0.144122781525255	0.0967966166255812	0.348878288858203	0.0309170271120988	0.266762163622605	0.261768158349952	0.015453413632192	0.14854764896877	0.468766171060237	0.247607132553949	0.283347831907968	0.241395259628777	0.328958941459683	0.400187837811203	0.0690128190213046	0.127327437697921	0.132232109962773	0.390980505128974	0.587257595193814	0.533778811875071	0.190077728830381	0.302738825253539	0.44899000873653	0.170364982010464	0.363788396322938	0.21840986363035	0.154902143030812	0.250070375088599	0.586927610419308	0.189528330395222	0.429575851912689	0.186569920378799	0.16590393963674	0.179942622440112	0.273940015485915	0.0553719520916251	0.394157495868694	0.219927456109732	0.00351234159096863	0.223624133919632	0.38760689848188	0.179613428976892	0.239104591679065	0.136384484775127	0.289251231869087	0.492622366695474	0.0564840473436608	0.0986043608113468	0.128652536623887	0.460572226678488	0.715804122499352	0.453419131938638	0.20577144355725	0.384463774372362	0.403749501533181	0.215130235122516	0.253533819714694	0.168907505099333	0.123210641527921	0.348325114623369	0.59624740789879	0.182743305730635	0.43808763935076	0.274423878135634	0.0484504295068162	0.0824479028301569	0.330718605313758	0.0499334957432849	0.361185204126283	0.305304002517329	0.0216635431209321	0.115533750968915	0.328586815806313	0.18987211883299	0.303323699486546	0.227774259899918	0.270150404042479	0.438403337773626	0.0636698876733147	0.10369478058773	0.083826459131992	0.406992459494329	0.619377172439768	0.525971702472006	0.249892825569764	0.435895619391074	0.452799614409633	0.170501180527626	0.322976365560363	0.178515552406779	0.0807379302224958	0.285437351710179	0.437093627514166	0.424141410300773	0.525028013139888	0.418751211584547	0.0659281165954416	0.1371717283224	0.195405115338365	0.0314058575400768	0.467830454873962	0.161653642358689	0.0778367437996108	0.195938408524461	0.543123123804097	0.0254042422438379	0.452304549537895	0.0814939849524154	0.47936998769107	0.394364459943459	0.109775180052329	0.00103137454597551	0.186498809229672	0.0747349401502321	0.17907114404723	0.461821305353151	0.508884099198521	0.416077320912486	0.425489481879197	0.22526281490437	0.198541458625777	0.47017157075072	0.00137226264559237	0.0311615160952495	0.631690088836356	0.621401815472716	0.546422464588196	0.515045955423521	0.00260233398082057	0.172638794178273	0.140249478992249	0.0212119120924805	0.496095311842801	0.149217956878567	0.107039803293772	0.0232489445209997	0.483990936410586	0.12674350879929	0.431157968382564	0.182340490154729	0.378446684504685	0.244690071252657	0.17001165392323	0.00227724200376106	0.188592202522072	0.00114503047079013	0.00120548323330915	0.648524554024399	0.609533424541087	0.447866082800181	0.515237682381589	0.191195304836881	0.062592664478508	0.683205087095041	0.00138771525488031	0.618026898143395	0.16238000855958	0.56159151262379	0.279031271470117	0.475961691242555	0.0208089888978343	0.0939001848935808	0.679368594920615	0.0109366740056821	0.648304621120689	0.0197370427957257	0.0488210565763822	0.196034601816483	0.940783633938543	0.17533632415278	0.457756126771666	0.126762502173632	0.828494854237372	0.40112417941328	0.102510800771622	0.327605838804655	0.265049867901204	0.158331444976511	0.397883240185249	0.141658905982616	0.392609059963331	0.264259836133554	0.0316877704543339	0.505638862469381	0.553590176279275	0.0359544078512542	0.348120900053142	0.366077195297464	0.460197014826684	0.223722852935175	0.310470582427222	0.272933356493202	0.146413198614949	0.0927381633966572	0.32817615256521	0.0246647482607418	0.260986249605258	0.296399234414185	0.012626126863047	0.119851531072571	0.453843878012372	0.226590167986716	0.31283797343839	0.222431636219092	0.37480726921722	0.383735547076513	0.0578382169956163	0.14082012648788	0.137861796884896	0.396544060493414	0.598927765280142	0.487866250819083	0.240713230865515	0.354540595499342	0.447259452149623	0.178633539445866	0.365157602837523	0.259891068126099	0.136711302703569	0.318135270956216	0.43405359621404	0.470882008096606	0.415271431594858	0.29169214844867	0.0763471266432203	0.164880516679131	0.304873996107863	0.02756588460322	0.412047775053137	0.230733870573301	0.036417767082421	0.200580561742507	0.530452237205289	0.0936547702416685	0.447319035140035	0.0938655286718436	0.465032711705956	0.409508276324625	0.0947531385128082	0.133864915651055	0.173904792869109	0.214073504314428	0.410236035593952	0.353255085773092	0.514515666234535	0.387756480133492	0.374049825073839	0.281903518949632	0.307486136847937	0.422781148754925	0.100889106511255	0.372235797798263	0.411293750072454	0.230712308150625	0.313735009186232	0.257544219510725	0.112988556925305	0.102572164668065	0.343696215167336	0.0245431332434411	0.29271853243794	0.306686166662061	0.0180227994119678	0.165498247710975	0.406436489539813	0.236548334650724	0.327900646450094	0.201722428471558	0.381140844532956	0.367056477021789	0.0511141568951531	0.130978120759422	0.145205111253905	0.37956347620642	0.596682995274272	0.503657885810871	0.275826752041009	0.391396130441254	0.47134243741601	0.163049890807138	0.357082652836873	0.255626521242747	0.112313235060953	0.510629163899314	0.267575511901844	0.494330510759083	0.195444388036507	0.3927500171028	0.00164265955374282	0.0456547368817531	0.776109456421914	0.0124580739848782	0.618917570323856	0.00115974549883943	0.0712357935863402	0.20186369167772	0.870984335895757	0.161534148344258	0.472338155059087	0.0765917302063428	0.776284227197671	0.387940519745106	0.103947023113322	0.289378642178532	0.42499911134572	0.243574128539881	0.299272976220219	0.221808639751115	0.466358362389483	0.324168983273304	0.023829944650717	0.494328389228061	0.58897163628346	0.0543296076801308	0.33892098472069	0.409431404254017	0.42413394648227	0.26064314852173	0.306092444324704	0.280024519031853	0.10102982204234	0.125178607658481	0.351617278023968	0.0328881746660793	0.34268742866579	0.253805568302614	0.0174354092856125	0.186623229047597	0.404109592659602	0.231860972073853	0.352940789578693	0.191566369086569	0.369748346119078	0.326103490626552	0.0475882721116383	0.154720343546294	0.182902174290966	0.338529905543564	0.555301050750076	0.479010035960584	0.305310753113224	0.382047287193696	0.408864715277267	0.189817282335051	0.349738009939055	0.280674912548825	0.0993848659429879	0.371481700564489	0.44414801136613	0.258223053366938	0.308304070476595	0.310170135188906	0.0675695961646006	0.0975848018804216	0.354889276653258	0.0417658794671903	0.392628456816757	0.252015202880514	0.0181065651431053	0.177204561299146	0.366835978298899	0.269122204149558	0.3248103907865	0.206685905732343	0.411075737376084	0.303102726010096	0.0455486331560125	0.164496233485003	0.1716801332489	0.329078440870248	0.554992786826411	0.421641554076805	0.328989450944503	0.417879084306762	0.386377967616584	0.179401027937089	0.35474781822502	0.237096767516912	0.0822107819133586	0.320076324067012	0.432287108709623	0.261695716804606	0.298578051752485	0.334873971927916	0.040883654684394	0.0736400585549769	0.359911658799758	0.0315803307745667	0.436988143551958	0.234359711106612	0.0143835293097773	0.193244393896503	0.409586339302432	0.280971221223453	0.304304905735746	0.239428045908845	0.411330277569023	0.236897201805723	0.0256528011849396	0.163549089433541	0.15864568258055	0.329539662945502	0.536608189923377	0.383444563337198	0.3147482957137	0.423001381719201	0.36943865096433	0.198208104774262	0.300824953214474	0.201604661965929	0.0548728098059414	0.300985759869101	0.497042180178078	0.385339914510975	0.433561067063261	0.331596212335192	0.0708582041728357	0.122978529229386	0.34783132004544	0.00770185047066382	0.306967410476647	0.0963426480291629	0.0143537928032136	0.155326045229412	0.661117544266359	0.098561066771983	0.471342106826187	0.0734696048799496	0.479955656358658	0.443831810919693	0.15231907257954	0.230339395925992	0.303622756960347	0.277662553688869	0.567052203582199	0.284026908543348	0.594816320458636	0.344015155148137	0.146974040081834	0.369798379329397	0.322907934806602	0.23763664770756	0.121792814375902	0.622682839899719	0.200301593730772	0.59196198581271	0.232146376538672	0.39221853436595	0.0238340964713652	0.0752666578160591	0.650399991422899	0.00984182282576893	0.657189786883985	0.00251770805195016	0.0345425599624129	0.21085954375553	0.910387029892122	0.196678615957352	0.399038580200058	0.145055843562725	0.823395300738104	0.387397572405885	0.0793026196178	0.305671879266629	0.296245703827791	0.172736133244523	0.365066863859475	0.145347106782984	0.38620779477384	0.202450871721163	0.00905445926885283	0.472864579736458	0.561641361577623	0.0526616788450094	0.361152372864025	0.446467707081576	0.428111867565326	0.337358723236071	0.286297183961978	0.206781706567062	0.105126141012418	0.152259947110604	0.352140854058459	0.0554480090599211	0.343990532452293	0.217912165814663	0.0256269954862372	0.219639090728733	0.44069985832921	0.202124262373096	0.416660053359493	0.121829793306443	0.418662395537343	0.367785325653152	0.0588101058353764	0.191618559499832	0.212829192239103	0.324383463817187	0.520131786138087	0.487577928107664	0.419267744570774	0.362795340936792	0.290366735693452	0.241282870238667	0.338704631758341	0.324428385760439	0.123137891673128	0.336328066867843	0.454204570590115	0.284343091983906	0.291391918583708	0.316777362820224	0.038321542495533	0.0422796610166748	0.328295047271669	0.0212719795163015	0.495143834509473	0.243409101874691	0.0205301369862424	0.172347778438813	0.449374668692695	0.288104109366722	0.306548489989011	0.246494274741483	0.438534179958176	0.197818135538419	0.0142003829683065	0.195072119411902	0.133294618094172	0.288082975062198	0.433662256350177	0.371646839792695	0.279860027138529	0.48168507407127	0.380166825612216	0.198830144062496	0.347056448360272	0.160227491709369	0.00760075449136476	0.386722096015847	0.477341092134778	0.336683387271512	0.303646207223138	0.159456822223367	0.0810497065663896	0.131293865912042	0.308296568429857	0.0924608363648782	0.28856440576191	0.233789807132923	0.0125877026493107	0.164045028345519	0.323204977173474	0.175624887188037	0.303019838169798	0.119778237446072	0.321956422653443	0.489119944101131	0.0544963255816954	0.178235107393135	0.165836335272578	0.355578640469694	0.621485778632742	0.535132715192853	0.386977402728226	0.433756809187574	0.262992410182628	0.203143379260672	0.258515673905931	0.26115852981971	0.121703400339216	0.395890244171672	0.399795679441209	0.385728394114011	0.321215212035659	0.27128883423492	0.0900487751116801	0.189384608899541	0.359798961952102	0.0328623553971715	0.411278685226247	0.198663283897631	0.0350376075080118	0.226733692615773	0.497080043137738	0.139254443013748	0.385981067453466	0.109609932343367	0.450709911747256	0.371373408442544	0.0802217484003732	0.168136249622801	0.19324594396373	0.290770292694696	0.442344184923088	0.425629338533147	0.488686033300747	0.354332782679732	0.311323064883704	0.248054778728231	0.327688664253974	0.321986936453067	0.106467979367753	0.688178292059959	0.0881810773081211	0.654751549661759	0.201920345020555	0.350473093333743	0.035592576685717	0.000783965553033204	0.645916119656091	0.0108230483923647	0.658356305412625	0.0012810068422663	0.0244600135012832	0.201421476382192	0.875009388182798	0.178248575565648	0.245936562552262	0.171383513603263	0.810194255398743	0.337916872170674	0.0351752182975979	0.340775517425266	0.249905202890997	0.127519758034184	0.335634189706379	0.0955659357632414	0.396957308022831	0.157926984458828	0.00116790515355474	0.48526398218535	0.557654167965941	0.0770370730583268	0.390253487256281	0.347639230675279	0.394907051263251	0.439533530521376	0.352470826066781	0.285338712257659	0.0866357519107939	0.187817937686858	0.354254785288545	0.0315617344388524	0.426333248314032	0.216604694006904	0.0426219981888087	0.217128126344454	0.523631596978957	0.116309369774191	0.398697448258448	0.107536840087235	0.440216712878206	0.400826162494614	0.0873919653229424	0.125009703784579	0.201387737448912	0.220644796411326	0.433497424529337	0.378827965333785	0.492194274305013	0.385585196908321	0.339814380604324	0.271822115110995	0.305522099628331	0.354975832154935	0.106725238192667	0.494038945503841	0.2767642767139	0.611261696107136	0.22035681091478	0.453182321567792	0.16119352898841	0.369702878055669	0.586615698122991	0.0202978622640015	0.589490130491208	0.117428717701231	0.0524090545340859	0.33620957431327	0.695478728919321	0.156294313637604	0.550461435723475	0.0997161408442989	0.557240559749365	0.283994782135998	0.0641175891036394	0.354458568460292	0.232156711702345	0.113929998288761	0.186037486391046	0.174829041202617	0.673162020229868	0.316895188440065	0.17003058603578	0.461646056440989	0.523600156576789	0.25026658255882	0.176573554005407	0.324029611855489	0.558631564471245	0.326347451110526	0.364113345858918	0.0857571507642451	0.0779130931894897	0.13596657976749	0.29144820873465	0.12105570498546	0.210330355150729	0.258880866950466	0.00918517708437441	0.13943259980982	0.270495384902939	0.118730849527252	0.256520638851761	0.137608677110298	0.289221381049252	0.541861082304887	0.0710941591102806	0.169985398516717	0.180165373261395	0.403323923542921	0.695874259720415	0.61284357847327	0.360574391498551	0.473483180669874	0.30107577864638	0.154365588970323	0.206812800083465	0.23732282868149	0.121230274575989	0.51051730340832	0.316412467780924	0.511758977931701	0.173286978402646	0.411348303691489	0.161922730574925	0.330407521329107	0.537006332650858	0.0151467325000632	0.566180918811657	0.158404951435539	0.0568579236409578	0.335878605684182	0.662493717838153	0.147306148845173	0.553523038207598	0.106074795815418	0.547165563100038	0.276851138262328	0.0698985604974538	0.320148132234269	0.200751925757589	0.105234552164082	0.258197957628977	0.213078728341623	0.614120133045648	0.296376551391061	0.188146073686473	0.432661804534381	0.517323862521711	0.250476468942212	0.128965628902581	0.315575550341038	0.414986366110222	0.433723324726953	0.523914554816888	0.433764070776784	0.0654141097774201	0.142116524403858	0.224520417408786	0.0323673442186949	0.432926302728368	0.154836484001465	0.0706503234131362	0.19809673891669	0.559083300780916	0.0517290412453524	0.418905924652435	0.107939782495219	0.457037406071708	0.372118553691095	0.108227528943648	0.00114393860673859	0.159326908386105	0.0789175524625722	0.178160196029322	0.466235276601924	0.509174484355063	0.407903006711495	0.401923377210614	0.221882373820068	0.201380497499375	0.469809977916264	0.00145619918057427	0.379637100011413	0.439954009009304	0.302292251343202	0.301248164433264	0.193777514034253	0.0975184894673082	0.124479216147627	0.312716860468256	0.0484365727889535	0.314788273020333	0.244332160105011	0.0204329116989075	0.186149427418524	0.379888793348019	0.196479421139496	0.371202305353646	0.170429069447979	0.347198779437024	0.346684931145674	0.0611079740061275	0.1592090112579	0.18601100939882	0.359087704083547	0.603541485302402	0.499709278131281	0.353416670239923	0.401339959700301	0.40379568415134	0.216687526916353	0.314959550019281	0.258265330693971	0.103993694510369	0.553823144420254	0.198112363645842	0.648687477221279	0.193662383146604	0.557416463306016	0.0922758199464204	0.182838906162974	0.593737414562371	0.00831520769728992	0.654276180409129	0.0629658074041647	0.0936136205582106	0.325858095276548	0.771625515495844	0.142902280270393	0.516486750062046	0.0811049398918514	0.747085183409507	0.287609140174834	0.0660271868320149	0.371907097586521	0.206387046526706	0.201977043726516	0.39853349936061	0.219362267562948	0.516408540991476	0.35313467653083	0.153733650844253	0.489578290308956	0.598918879287309	0.176773251006154	0.231014440475537	0.369283295325485	0.499609217259765	0.288010866020873	0.271292060269362	0.342138249306506	0.0240503863147461	0.0120292066925747	0.329276332959623	0.0121077354657923	0.553621141761052	0.224253710563546	0.0191300227899819	0.179211792167901	0.491225191217613	0.31740292042309	0.269727841826503	0.248590271350995	0.423712863473182	0.187428516394411	0.0132494980247387	0.194923012408927	0.143108390486487	0.258981120314709	0.38068406727574	0.377868188075807	0.289775104955828	0.520156728026688	0.384219835233462	0.221050458602508	0.33405345206353	0.132434700382768	0.00983962009066945	0.331014190856561	0.554477759528202	0.215040765548265	0.360761987179664	0.202824007650571	0.161607846430097	0.0815029703746495	0.314068940565939	0.0436608890213163	0.200555489343119	0.321898620264773	0.0134474356959252	0.11427464856272	0.475706335264142	0.219208283541328	0.275368658942415	0.268706390836387	0.383739906189842	0.464027408324291	0.0582781513735048	0.124278674680625	0.142082206595213	0.39515675039134	0.58965415146662	0.457254231984852	0.239058006219348	0.334574052889598	0.429812181586417	0.244455212890393	0.340675358509812	0.220061764209861	0.147176391101423	0.273318207226167	0.535346524084766	0.382806461355914	0.466350308774861	0.340504872621837	0.077474250628371	0.119923563557269	0.319255778695361	0.0125026797818861	0.288142439510121	0.104575670572653	0.00888753266801296	0.112104447426702	0.659424862218744	0.109508154973435	0.478665405747571	0.0659446833202597	0.452575994914164	0.443145442564153	0.181451918948233	0.223798993334147	0.281291115362308	0.287214735427929	0.538695568833112	0.269499351260188	0.594931753207931	0.316197494150249	0.14270726058976	0.382489779134194	0.374938395334551	0.210427680883281	0.123957041603538	0.269642892448081	0.565305304101938	0.388402760157683	0.49035749566905	0.330637493140663	0.0565354138130792	0.103590489021811	0.348989378688054	0.0127629601677158	0.307301746903498	0.0874169110254919	0.0100900338307992	0.114009437946892	0.626989725831393	0.118255157183001	0.485499066117655	0.0455532665996492	0.460094669234338	0.451243202405864	0.180194787898564	0.227871859761598	0.273528231002961	0.302478949976768	0.607166801662837	0.281461434400443	0.611558841272627	0.301643589236068	0.156660516461365	0.38022423600878	0.387279545836409	0.204097926117666	0.126772290891018	0.462614848500167	0.223819136451277	0.585284549321905	0.252086218768729	0.302991564187755	0.059182528571993	0.382611362255319	0.69009228330457	0.030194255420692	0.747423501920607	0.109695881133163	0.019102121406451	0.317571609889829	0.628954853541445	0.185647577403429	0.506150145206715	0.0174700958250859	0.539177533654986	0.322696086833063	0.0715435980589565	0.243906428553211	0.264910226675533	0.0860904549328479	0.111611682928003	0.135796418722208	0.630189700160999	0.36001429372021	0.130275192368506	0.348866430438139	0.533824740636143	0.232711307195696	0.127637254224441	0.556603817881882	0.288373715264061	0.590214237573102	0.233309973963122	0.494017953992319	0.174786378948724	0.385938572423515	0.573956856500164	0.0149953161623085	0.588712816173626	0.142858872097446	0.0657472393485145	0.353927675004915	0.712930292860374	0.134868303952519	0.49158283065339	0.104643893052948	0.571910842063991	0.267430651535292	0.0562850101763203	0.353487941482322	0.229271836177701	0.11218923865393	0.195055461584893	0.172788254162881	0.676949656385985	0.297213312539309	0.19084337564514	0.445375770131182	0.582309365405456	0.195042983373749	0.174400474474091	0.307896654494701	0.429273792265479	0.463521722201743	0.469349500293883	0.333582343582157	0.0722251689232317	0.178066397725191	0.272275029538693	0.0405025473926987	0.421535751070551	0.200636051169924	0.0472657464585314	0.206420455117433	0.5474839248171	0.0698653398268086	0.413637017133462	0.10692624061853	0.45460755858243	0.364144316461765	0.114765641468229	0.0444025888855755	0.149012980567611	0.148788323585307	0.263990883641227	0.418448055581161	0.47124399377051	0.427361408415763	0.40012695595422	0.279477587145912	0.276034682040945	0.430719238121967	0.0452654085700051	-68.5206473547163	-62.6871077460309	-82.5252438281328	-102.145468381222	-79.1440240045029	-83.8117531133739	-76.5381731778776	-73.4329198153263	-71.0404340026371	-34.2676162392102	-30.4986707717763	12.1691963735079	26.522664708277	1.60088062202744	1.6424654407022	4.12047959783182	-45.5191357385486	-30.9418909149008	-18.8430036865326	13.4226555456747	-4.10548356930036	6.59699379514744	5.86971753200324	-22.2553035450136	-16.0467144038458	-78.9145115643201	-4.527364374816	-25.9171592919843	-4.84107695181041	-75.8762828728188	-11.3171376026289	-12.1669329076299	-13.8046081381825	-32.500207126295	-77.5335470626126	-20.1332334439442	-16.9069869509037	-5.51932285904057	-25.6722482122368	-81.1244310201178	-26.5659197559487	-74.9677384294864	7.36760614944979	-66.9507791801195	-23.393981366469	-8.33861270301736	-76.6065508481928	-19.2296704878671	-1.49432771478122	-31.5863329217306	-30.210118188423	-72.0517224896011	-75.4948654584605	-24.1048437325827	317.019301562494	385.501428977934	309.585922938543	300.213814964509	351.648779296882	386.241493059739	390.99026620529	356.357518553107	382.710938058803	405.067679451039	411.354378135525	342.219024655184	320.988567662284	361.149370348995	390.604543966863	354.45170409958	341.28869487106	303.872176760124	390.518190896419	347.367677825553	387.782346554646	369.395832819249	382.009498676878	356.041702382361	291.047557572426	356.062123521121	393.76673865276	410.17643843503	394.262445658969	365.145610962611	402.532652270016	401.302912437268	398.874437758526	406.660950319883	354.429760840954	413.692478493552	399.865163201511	390.811600448718	415.33523958647	334.674926865059	410.736738995462	392.935032319276	368.951483055167	404.772856963261	358.347291954132	401.306253075524	398.970553425844	399.031199923173	392.941379172077	404.79393282943	407.679975388582	362.488291555196	395.318427298441	388.260838196567	-0.0566326788883653	0.00966195245982809	-0.119091923871191	0	0	0	0.0469481224156923	0	0	0.26689255777907	0.282772266154386	0.271617834675296	0	0	0.177915291082201	0	-0.145418533500847	0.240915241424588	-0.0675263064731661	0	0.206557825810286	-0.479217587096087	0	0	0	0.298389616020876	0	-0.109091627523881	0	-0.011506204941481	0	0.222739652254297	0.0980202528838887	-0.00138589503140428	0	0	0	0	-0.189333063286128	-0.0418924336967171	0	0	0	0	0	0	-0.119569244225438	0.0846537396786381	-0.00437652723488095	0	0	0	-0.399103147219943	0	0	0	0	0	56.0211097139397	104.717934760839	0.763131214678288	0.0036820652173913	0.579565217391304
21000	0.255695918972056	0.350246411853221	0.172857572482511	0.508511545077379	0.443503121909824	0.00385237023606502	0.117049998631813	0.861477044147822	0.0114588753651451	0.31659324022963	0.00135888588125206	0.112021275377994	0.110171819678865	0.812607379513901	0.00166805861057279	0.677616649794397	0.00836473907246353	0.478984161598682	0.583889263873233	0.165926077375878	0.221939718016001	0.423982992897813	0.303627509117552	0.29955832425246	0.176241867100477	0.46707184613183	0.288180058765934	0.00203656373944705	0.663884251766447	0.99892389404454	0.00157032297088333	0.33027061727122	0.529057734359281	0.311585534037173	0.499018709664703	0.501338674277172	0.383318513331718	0.000948537603526078	0.00107173188560126	0.797553315339242	0.00724556057694972	0.285344569213203	0.00206413661092358	0.0697596178237207	0.100590292149969	0.613894977793437	0.15673472894218	0.47614811210931	0.0741031910720906	0.771320456702821	0.448729485358702	0.203883148003571	0.28728701158105	0.45483786622797	0.231238349658858	0.26136882811556	0.241658421312025	0.628554561731784	0.310064418685514	0.155091346630066	0.364099397560938	0.581893919253503	0.0704585268532814	0.340357048044603	0.679537080693531	0.0624595860166568	0.661913794168673	0.156607941643192	0.331139204562454	0.0456910494620229	0.0034523144512949	0.695376984508888	0.0101173792520024	0.678829987027521	0.00411605691257309	0.00818441228470769	0.168612309796743	0.871000891952689	0.242562456069893	0.153100166804566	0.176554439906771	0.914797704663501	0.31194565249961	0.00149892170138589	0.355446466947699	0.234795325245087	0.127856307875841	0.351895649991499	0.00255387139886871	0.308596059555643	0.247002351887534	0.00117487677108495	0.4818328596667	0.542433759804349	0.0881312046564099	0.471226690552257	0.810591852928852	0.00176579786575418	0.758740472539353	0.166446469343931	0.446682098903843	0.0437156932926849	0.00149455134198804	0.734275646677142	0.00457720492862346	0.742056479004525	0.00126090486312071	0.031655252956985	0.2794086394001	0.902814672388748	0.232853726098877	0.322713114512772	0.118888424253927	0.862863772247758	0.205000469685935	0.0220668546049226	0.431814883059182	0.35252566307564	0.0932708790708354	0.28745084893996	0.0713293592772617	0.526528807280796	0.00098299602126573	0.0010984195294552	0.548740344711942	0.672051904840449	0.101179296912253	0.483442129133987	0.608012698089869	0.150027234548531	0.567420515593432	0.297719251578969	0.491582710638439	0.00214089018132906	0.120584167274096	0.688292355482612	0.0130535275458047	0.647390745333558	0.0200388476156115	0.0628297503964872	0.176236898983374	0.996893366992408	0.186472260650554	0.45663348165666	0.157882483496528	0.839803007275675	0.420635177556472	0.103454607289044	0.341901339687987	0.27684848028442	0.178866822972243	0.414798078873427	0.14515922712054	0.382819545361149	0.297480170418706	0.0340169074531426	0.510311113577901	0.550926639036232	0.00129266966239292	0.330964220502392	0.570911546126877	0.174268867103745	0.671440106648729	0.169373299796445	0.599915434628409	0.105701912193397	0.217660426767607	0.640039996853788	0.00753512549816191	0.679347396335605	0.0537399333713977	0.0755758008856116	0.356698608882577	0.782446275008547	0.167321136019999	0.549182475036063	0.0676404544054713	0.780369063155037	0.221534671680848	0.0607031771199418	0.389496686737703	0.223180036701928	0.167502091394119	0.379351678839814	0.184345607977268	0.537957338749996	0.369846911794895	0.143614573259692	0.500122133083328	0.618579691753627	0.196666635503305	0.269970399985554	0.560232613011259	0.267595323937391	0.589746579538239	0.209647677139648	0.502832876754422	0.189419170037417	0.424238927795434	0.616853621694785	0.0160811077755955	0.629174293042866	0.154941769874138	0.0813128203791163	0.3523893031191	0.689556283809316	0.179453227495244	0.510065959790949	0.0967145545143257	0.538118084184024	0.274319233077171	0.0722430176917752	0.347176168906784	0.194760926076231	0.10414110692087	0.163367503453756	0.176458835046699	0.661396814250061	0.31629317833773	0.191527636252926	0.414862082833471	0.594428116784023	0.195734683231018	0.175856246391964	0.496932338180848	0.236651077480665	0.602490527251799	0.233386729532061	0.261880569426057	0.0517055058594991	0.394691150268417	0.712918184992014	0.0345798733237931	0.745432388118737	0.104364386494036	0.0166176855297129	0.348388586229671	0.61112597563287	0.173946419502845	0.502651314479621	0.00521112319824997	0.528505503282387	0.306303777013755	0.0764480057395319	0.219722847091536	0.268099912358328	0.0683804514679973	0.12240912647614	0.10793679406586	0.646285569637456	0.399099247981696	0.128669135555757	0.378694199241118	0.548407952150038	0.21254720554977	0.118851473901317	0.465195715811381	0.261005051438187	0.487203658373671	0.149378180510795	0.427969388852762	0.192865718639742	0.340156821924692	0.612924928289506	0.0136407129884929	0.669780847483532	0.164539126491117	0.0427461725415261	0.372012059210801	0.760469072970588	0.14175254268088	0.553010053146139	0.120690584896714	0.497376201381579	0.280474410533928	0.0918944283682082	0.29923048228166	0.00158332176286495	0.0710620008217147	0.184656555847695	0.24475625243815	0.53649560280159	0.254809729531553	0.123762615445644	0.416424643907445	0.564139295986146	0.20084368397534	0.109187387329856	0.312312245693521	0.467059922055823	0.414132740851609	0.428868631110106	0.366228539992987	0.0777624531526334	0.118285189774354	0.352381643666792	0.00338508532491101	0.334083584107188	0.0945854305433326	0.00935059255241392	0.137682291133681	0.687372514387502	0.0938815175868841	0.495326301591262	0.0687063880263569	0.494327560869488	0.436093831316785	0.150615914808384	0.216421979607736	0.277581828773861	0.259310306718402	0.544442648466188	0.31634410811774	0.606301933502342	0.317782157416245	0.152628277942881	0.339750311297512	0.31445506155259	0.254509876848971	0.123729720616703	0.274070700910643	0.547111905704465	0.365567562135222	0.493164538534527	0.348416487946963	0.0647905992492011	0.114742070866078	0.397963266128365	0.0109748180397903	0.271157171598834	0.0788433651763486	0.0109705528643044	0.124853295051799	0.592917431211702	0.111052082983478	0.469493330512371	0.0476185430993449	0.431047876679358	0.435027005908002	0.206906768350738	0.235784783700555	0.283702021393874	0.320614021117998	0.601188643729351	0.265054881937088	0.581312842168603	0.336094693710172	0.142041274897142	0.415489898116693	0.378031100909386	0.192332246375373	0.1250008376752	0.288679785923812	0.598829205019814	0.423589164634574	0.423985936765584	0.0422965354280043	0.0927820179897379	0.125543190125277	0.237392881270988	0.110705592048466	0.168163285139694	0.226048751766126	0.00859833748906448	0.17007232313579	0.216766774839484	0.129614854331703	0.172041704983842	0.000965916563031471	0.273066848949446	0.617346350374702	0.0415225392862481	0.157476822768702	0.198288029061199	0.39212979576791	0.712616948391259	0.671026527438226	0.318659540047343	0.408977285307337	0.245922091264594	0.100286878827631	0.207335259001713	0.199982332528426	0.144625160659645	0.338783423368052	0.645163261732149	0.315275156205545	0.457071244548604	0.00131772004617552	0.0588035679535406	0.0743730145113753	0.197495176895054	0.146084401983379	0.218463533559589	0.314128019867401	0.0100350081362629	0.115981234201412	0.130820342329472	0.0677969717004741	0.20353056772839	0.179728677799501	0.276620804131303	0.634801300074956	0.0772963729956816	0.100905866451122	0.15588195179898	0.529733418308087	0.78074718251699	0.757043005999405	0.286103059706986	0.514206792337383	0.394961056193086	0.107513249859042	0.211655507808168	0.256352602502161	0.130322674889594	0.374143802825481	0.42192537777131	0.328314217484498	0.230345051895966	0.0889951171471738	0.0811216708792469	0.0934112077106167	0.208916508828133	0.0806801578710042	0.23475363008322	0.257806230386283	0.00156815487743324	0.162358428750302	0.377355318594294	0.125093082222789	0.307831174933218	0.0985674342665304	0.246777614022148	0.504404398309999	0.00288829718307087	0.216241969638446	0.157139316185563	0.469968751980103	0.522785231799096	0.558275659011212	0.326821642951847	0.58038886214638	0.258159436447959	0.223311974390479	0.00120674612837255	0.196470605481538	0.157869170715848	0.324980368071568	0.457515916348424	0.242058824222996	0.331862976117324	0.217931539775291	0.0748837789001695	0.129938934610554	0.290295861239861	0.0480866349417891	0.27231212463828	0.283464602904338	0.0134159968899399	0.164815855166469	0.338643430444162	0.147963075413152	0.325585976928373	0.196136849071954	0.295260354418669	0.365020325394217	0.0603209159285158	0.166429445446411	0.181755074656637	0.418391673276474	0.65447938569724	0.588271154224723	0.330999270489135	0.449540098440245	0.450306861056599	0.196460883782592	0.302304682816648	0.228284312629788	0.0906463032893758	0.340359760719966	0.452938926831157	0.221769114228057	0.319399752963567	0.331979927375774	0.00168854607455175	0.0471092723093265	0.28952541712246	0.040360136067934	0.345197094094382	0.268003371752622	0.0195867911109168	0.0390772312928809	0.371495851525235	0.223956646566589	0.264910691271883	0.310216457313734	0.449059520152546	0.273428318998069	0.0406460496502548	0.183386521042197	0.10510874085978	0.503767860779539	0.993387628611493	0.306868516152044	0.244470009823056	0.529959286895355	0.506964412520381	0.155930158727633	0.329800294226291	0.183719406134685	0.0415568811729714	0.318034480310571	0.527008967388142	0.743646097471005	0.327769826774072	0.163348519020666	0.0301222445223722	0.0287637591627673	0.561492638646301	0.0158852391231337	0.474596088328028	0.0815393877668324	0.0401906837337045	0.188038231757883	0.595018586513091	0.434616971356235	0.021707994887874	0.452485357736671	0.588890979845065	0.0790557467210271	0.0425886486919546	0.132795217605127	0.216229535162743	0.152856657666582	0.0957715350064778	0.0676971441804437	0.29428169770633	0.702878616007008	0.285209400500632	0.441871355985177	0.476551995726543	0.171824970335461	0.0379361110590308	0.491077640508857	0.41191643571002	0.238201678138164	0.118534720165276	0.307422051894094	0.00317195666060907	0.00119634952147863	0.502492213991655	0.00700355722923353	0.681326691133029	0.132955269214434	0.00428752391162955	0.153659654107906	0.653986106650967	0.361108342454896	0.0652932201978998	0.299395589758952	0.458151957376731	0.239854232016428	0.00730758858826141	0.233472592048756	0.0914022629983093	0.0338813213357859	0.0036212478345897	0.277669169069467	0.159126713267501	0.642227376928295	0.40614591694343	0.229198369887438	0.00244860083923988	0.176255282528893	0.00117603476600912	0.304873350949369	0.490866471740268	0.243329071668543	0.32284198370123	0.375832451848908	0.0170388262202304	0.0871826041800531	0.248858226128515	0.0166149468476911	0.45778312141837	0.288168664346027	0.00174586234797196	0.191156300888396	0.459636950147557	0.209457643904284	0.416336628385394	0.301845403988755	0.315906494785467	0.216069315107831	0.00151538111618302	0.252723038658287	0.0994922638446322	0.106267124348808	0.23132587177104	0.563360910222595	0.411113192419968	0.417860575027922	0.472620067223155	0.245027055177143	0.35706176631187	0.133565320005942	0.00130814940963156	0.27651380457879	0.401406147698545	0.170464986701291	0.416931511905298	0.151525561565582	0.110759251357627	0.0999656169601993	0.306717142947345	0.0323477027807712	0.207354171717791	0.364774978691738	0.0206968811069145	0.106072384933646	0.331383835800779	0.162618787009671	0.30793244038322	0.255510775150279	0.379508532422819	0.435636989083576	0.00733924039063588	0.100517088066363	0.066417711273317	0.426213949521798	0.699750380487735	0.536004421895804	0.183359191466518	0.446951552107255	0.531509186768961	0.0311700808715927	0.27541568719082	0.173952120055416	0.103609751984455	0.338446370069174	0.429855727861792	0.218166177265658	0.300761670927144	0.298243700130584	0.144122781525255	0.0967966166255812	0.348878288858203	0.0207860256936663	0.266762163622605	0.261768158349952	0.0149443367783976	0.14854764896877	0.468766171060237	0.219723650560499	0.283347831907968	0.241395259628777	0.328958941459683	0.400187837811203	0.0688590897234678	0.127327437697921	0.132232109962773	0.390980505128974	0.587257595193814	0.533778811875071	0.190077728830381	0.302738825253539	0.44899000873653	0.170364982010464	0.363788396322938	0.21840986363035	0.154902143030812	0.250070375088599	0.586927610419308	0.189528330395222	0.429575851912689	0.186569920378799	0.16590393963674	0.179942622440112	0.273940015485915	0.0475387019488299	0.394157495868694	0.219927456109732	0.00378624717345965	0.223624133919632	0.38760689848188	0.159433887092902	0.239104591679065	0.136384484775127	0.289251231869087	0.492622366695474	0.0554428907517667	0.0986043608113468	0.128652536623887	0.460572226678488	0.715804122499352	0.453419131938638	0.20577144355725	0.384463774372362	0.403749501533181	0.215130235122516	0.253533819714694	0.168907505099333	0.123210641527921	0.348325114623369	0.59624740789879	0.182743305730635	0.43808763935076	0.274423878135634	0.0484504295068162	0.0824479028301569	0.330718605313758	0.0627136414270547	0.361185204126283	0.305304002517329	0.0190671951725197	0.115533750968915	0.328586815806313	0.228534373777073	0.303323699486546	0.227774259899918	0.270150404042479	0.438403337773626	0.0640316394730597	0.10369478058773	0.083826459131992	0.406992459494329	0.619377172439768	0.525971702472006	0.249892825569764	0.435895619391074	0.452799614409633	0.170501180527626	0.322976365560363	0.178515552406779	0.0807379302224958	0.285437351710179	0.437093627514166	0.424141410300773	0.525028013139888	0.418751211584547	0.0659281165954416	0.1371717283224	0.195405115338365	0.0285242809703529	0.467830454873962	0.161653642358689	0.0545035103172622	0.195938408524461	0.543123123804097	0.0284026641745594	0.452304549537895	0.0814939849524154	0.47936998769107	0.394364459943459	0.0971431304378244	0.00103137454597551	0.186498809229672	0.0747349401502321	0.17907114404723	0.461821305353151	0.508884099198521	0.416077320912486	0.425489481879197	0.22526281490437	0.198541458625777	0.47017157075072	0.00137226264559237	0.0311615160952495	0.631690088836356	0.621401815472716	0.546422464588196	0.515045955423521	0.00260233398082057	0.172638794178273	0.140249478992249	0.0311164824883859	0.496095311842801	0.149217956878567	0.157678763044189	0.0232489445209997	0.483990936410586	0.132071953795871	0.431157968382564	0.182340490154729	0.378446684504685	0.244690071252657	0.186614945525154	0.00227724200376106	0.188592202522072	0.00114503047079013	0.00120548323330915	0.648524554024399	0.609533424541087	0.447866082800181	0.515237682381589	0.191195304836881	0.062592664478508	0.683205087095041	0.00138771525488031	0.618026898143395	0.16238000855958	0.56159151262379	0.279031271470117	0.475961691242555	0.0208089888978343	0.0939001848935808	0.679368594920615	0.0158697152339059	0.648304621120689	0.0197370427957257	0.0733612792913112	0.196034601816483	0.940783633938543	0.182551563154605	0.457756126771666	0.126762502173632	0.828494854237372	0.40112417941328	0.100142786580938	0.327605838804655	0.265049867901204	0.158331444976511	0.397883240185249	0.141658905982616	0.392609059963331	0.264259836133554	0.0316877704543339	0.505638862469381	0.553590176279275	0.0359544078512542	0.348120900053142	0.366077195297464	0.460197014826684	0.223722852935175	0.310470582427222	0.272933356493202	0.146413198614949	0.0927381633966572	0.32817615256521	0.020526414636017	0.260986249605258	0.296399234414185	0.013135823559988	0.119851531072571	0.453843878012372	0.232446254496724	0.31283797343839	0.222431636219092	0.37480726921722	0.383735547076513	0.0595660528052682	0.14082012648788	0.137861796884896	0.396544060493414	0.598927765280142	0.487866250819083	0.240713230865515	0.354540595499342	0.447259452149623	0.178633539445866	0.365157602837523	0.259891068126099	0.136711302703569	0.318135270956216	0.43405359621404	0.470882008096606	0.415271431594858	0.29169214844867	0.0763471266432203	0.164880516679131	0.304873996107863	0.0497573675656174	0.412047775053137	0.230733870573301	0.0521125389548795	0.200580561742507	0.530452237205289	0.0951181874262225	0.447319035140035	0.0938655286718436	0.465032711705956	0.409508276324625	0.103506504077064	0.133864915651055	0.173904792869109	0.214073504314428	0.410236035593952	0.353255085773092	0.514515666234535	0.387756480133492	0.374049825073839	0.281903518949632	0.307486136847937	0.422781148754925	0.100889106511255	0.372235797798263	0.411293750072454	0.230712308150625	0.313735009186232	0.257544219510725	0.112988556925305	0.102572164668065	0.343696215167336	0.028875890816621	0.29271853243794	0.306686166662061	0.0149500922330977	0.165498247710975	0.406436489539813	0.225389563835483	0.327900646450094	0.201722428471558	0.381140844532956	0.367056477021789	0.0476195053160917	0.130978120759422	0.145205111253905	0.37956347620642	0.596682995274272	0.503657885810871	0.275826752041009	0.391396130441254	0.47134243741601	0.163049890807138	0.357082652836873	0.255626521242747	0.112313235060953	0.510629163899314	0.267575511901844	0.494330510759083	0.195444388036507	0.3927500171028	0.00164265955374282	0.0456547368817531	0.776109456421914	0.0122935490471144	0.618917570323856	0.00115974549883943	0.0633990109057032	0.20186369167772	0.870984335895757	0.16098598685502	0.472338155059087	0.0765917302063428	0.776284227197671	0.387940519745106	0.104505522333455	0.289378642178532	0.42499911134572	0.243574128539881	0.299272976220219	0.221808639751115	0.466358362389483	0.324168983273304	0.023829944650717	0.494328389228061	0.58897163628346	0.0543296076801308	0.33892098472069	0.409431404254017	0.42413394648227	0.26064314852173	0.306092444324704	0.280024519031853	0.10102982204234	0.125178607658481	0.351617278023968	0.0326383075346924	0.34268742866579	0.253805568302614	0.0170901141728181	0.186623229047597	0.404109592659602	0.228661768120573	0.352940789578693	0.191566369086569	0.369748346119078	0.326103490626552	0.0463072721903257	0.154720343546294	0.182902174290966	0.338529905543564	0.555301050750076	0.479010035960584	0.305310753113224	0.382047287193696	0.408864715277267	0.189817282335051	0.349738009939055	0.280674912548825	0.0993848659429879	0.371481700564489	0.44414801136613	0.258223053366938	0.308304070476595	0.310170135188906	0.0675695961646006	0.0975848018804216	0.354889276653258	0.0404660756045552	0.392628456816757	0.252015202880514	0.0211012736583767	0.177204561299146	0.366835978298899	0.265317460154302	0.3248103907865	0.206685905732343	0.411075737376084	0.303102726010096	0.044696749166313	0.164496233485003	0.1716801332489	0.329078440870248	0.554992786826411	0.421641554076805	0.328989450944503	0.417879084306762	0.386377967616584	0.179401027937089	0.35474781822502	0.237096767516912	0.0822107819133586	0.320076324067012	0.432287108709623	0.261695716804606	0.298578051752485	0.334873971927916	0.040883654684394	0.0736400585549769	0.359911658799758	0.0267345930539629	0.436988143551958	0.234359711106612	0.0202084523867801	0.193244393896503	0.409586339302432	0.270414635563843	0.304304905735746	0.239428045908845	0.411330277569023	0.236897201805723	0.0250787679214173	0.163549089433541	0.15864568258055	0.329539662945502	0.536608189923377	0.383444563337198	0.3147482957137	0.423001381719201	0.36943865096433	0.198208104774262	0.300824953214474	0.201604661965929	0.0548728098059414	0.300985759869101	0.497042180178078	0.385339914510975	0.433561067063261	0.331596212335192	0.0708582041728357	0.122978529229386	0.34783132004544	0.0100778721339219	0.306967410476647	0.0963426480291629	0.0140345658885334	0.155326045229412	0.661117544266359	0.103623869296232	0.471342106826187	0.0734696048799496	0.479955656358658	0.443831810919693	0.147555680973811	0.230339395925992	0.303622756960347	0.277662553688869	0.567052203582199	0.284026908543348	0.594816320458636	0.344015155148137	0.146974040081834	0.369798379329397	0.322907934806602	0.23763664770756	0.121792814375902	0.622682839899719	0.200301593730772	0.59196198581271	0.232146376538672	0.39221853436595	0.0238340964713652	0.0752666578160591	0.650399991422899	0.0100605325552244	0.657189786883985	0.00251770805195016	0.0389299778020412	0.21085954375553	0.910387029892122	0.164650067539563	0.399038580200058	0.145055843562725	0.823395300738104	0.387397572405885	0.0910803088143359	0.305671879266629	0.296245703827791	0.172736133244523	0.365066863859475	0.145347106782984	0.38620779477384	0.202450871721163	0.00905445926885283	0.472864579736458	0.561641361577623	0.0526616788450094	0.361152372864025	0.446467707081576	0.428111867565326	0.337358723236071	0.286297183961978	0.206781706567062	0.105126141012418	0.152259947110604	0.352140854058459	0.0459871935344899	0.343990532452293	0.217912165814663	0.0260350075840463	0.219639090728733	0.44069985832921	0.193000002187437	0.416660053359493	0.121829793306443	0.418662395537343	0.367785325653152	0.0580124276173806	0.191618559499832	0.212829192239103	0.324383463817187	0.520131786138087	0.487577928107664	0.419267744570774	0.362795340936792	0.290366735693452	0.241282870238667	0.338704631758341	0.324428385760439	0.123137891673128	0.336328066867843	0.454204570590115	0.284343091983906	0.291391918583708	0.316777362820224	0.038321542495533	0.0422796610166748	0.328295047271669	0.0195676508397625	0.495143834509473	0.243409101874691	0.0137637615616503	0.172347778438813	0.449374668692695	0.277148622430777	0.306548489989011	0.246494274741483	0.438534179958176	0.197818135538419	0.0124736532230511	0.195072119411902	0.133294618094172	0.288082975062198	0.433662256350177	0.371646839792695	0.279860027138529	0.48168507407127	0.380166825612216	0.198830144062496	0.347056448360272	0.160227491709369	0.00760075449136476	0.386722096015847	0.477341092134778	0.336683387271512	0.303646207223138	0.159456822223367	0.0810497065663896	0.131293865912042	0.308296568429857	0.0685408075957963	0.28856440576191	0.233789807132923	0.0167008477383708	0.164045028345519	0.323204977173474	0.156159403556297	0.303019838169798	0.119778237446072	0.321956422653443	0.489119944101131	0.0611688035861867	0.178235107393135	0.165836335272578	0.355578640469694	0.621485778632742	0.535132715192853	0.386977402728226	0.433756809187574	0.262992410182628	0.203143379260672	0.258515673905931	0.26115852981971	0.121703400339216	0.395890244171672	0.399795679441209	0.385728394114011	0.321215212035659	0.27128883423492	0.0900487751116801	0.189384608899541	0.359798961952102	0.0324155303492005	0.411278685226247	0.198663283897631	0.0343068474643554	0.226733692615773	0.497080043137738	0.136825835390293	0.385981067453466	0.109609932343367	0.450709911747256	0.371373408442544	0.0741655302740035	0.168136249622801	0.19324594396373	0.290770292694696	0.442344184923088	0.425629338533147	0.488686033300747	0.354332782679732	0.311323064883704	0.248054778728231	0.327688664253974	0.321986936453067	0.106467979367753	0.688178292059959	0.0881810773081211	0.654751549661759	0.201920345020555	0.350473093333743	0.035592576685717	0.000783965553033204	0.645916119656091	0.0135986072333304	0.658356305412625	0.0012810068422663	0.0199302072210326	0.201421476382192	0.875009388182798	0.196241769704302	0.245936562552262	0.171383513603263	0.810194255398743	0.337916872170674	0.036231642523197	0.340775517425266	0.249905202890997	0.127519758034184	0.335634189706379	0.0955659357632414	0.396957308022831	0.157926984458828	0.00116790515355474	0.48526398218535	0.557654167965941	0.0770370730583268	0.390253487256281	0.347639230675279	0.394907051263251	0.439533530521376	0.352470826066781	0.285338712257659	0.0866357519107939	0.187817937686858	0.354254785288545	0.0411093582382831	0.426333248314032	0.216604694006904	0.0479826699757715	0.217128126344454	0.523631596978957	0.118615404243918	0.398697448258448	0.107536840087235	0.440216712878206	0.400826162494614	0.0846532959172106	0.125009703784579	0.201387737448912	0.220644796411326	0.433497424529337	0.378827965333785	0.492194274305013	0.385585196908321	0.339814380604324	0.271822115110995	0.305522099628331	0.354975832154935	0.106725238192667	0.494038945503841	0.2767642767139	0.611261696107136	0.22035681091478	0.453182321567792	0.16119352898841	0.369702878055669	0.586615698122991	0.0182598150012952	0.589490130491208	0.117428717701231	0.0575578610403037	0.33620957431327	0.695478728919321	0.158276594243895	0.550461435723475	0.0997161408442989	0.557240559749365	0.283994782135998	0.0696541239649767	0.354458568460292	0.232156711702345	0.113929998288761	0.186037486391046	0.174829041202617	0.673162020229868	0.316895188440065	0.17003058603578	0.461646056440989	0.523600156576789	0.25026658255882	0.176573554005407	0.324029611855489	0.558631564471245	0.326347451110526	0.364113345858918	0.0857571507642451	0.0779130931894897	0.13596657976749	0.29144820873465	0.0917004266949882	0.210330355150729	0.258880866950466	0.0119380012256415	0.13943259980982	0.270495384902939	0.12753590429244	0.256520638851761	0.137608677110298	0.289221381049252	0.541861082304887	0.0689659550484363	0.169985398516717	0.180165373261395	0.403323923542921	0.695874259720415	0.61284357847327	0.360574391498551	0.473483180669874	0.30107577864638	0.154365588970323	0.206812800083465	0.23732282868149	0.121230274575989	0.51051730340832	0.316412467780924	0.511758977931701	0.173286978402646	0.411348303691489	0.161922730574925	0.330407521329107	0.537006332650858	0.0114151290286036	0.566180918811657	0.158404951435539	0.0443584965624624	0.335878605684182	0.662493717838153	0.141563038454731	0.553523038207598	0.106074795815418	0.547165563100038	0.276851138262328	0.0745293888138635	0.320148132234269	0.200751925757589	0.105234552164082	0.258197957628977	0.213078728341623	0.614120133045648	0.296376551391061	0.188146073686473	0.432661804534381	0.517323862521711	0.250476468942212	0.128965628902581	0.315575550341038	0.414986366110222	0.433723324726953	0.523914554816888	0.433764070776784	0.0654141097774201	0.142116524403858	0.224520417408786	0.036281387371224	0.432926302728368	0.154836484001465	0.0709015125839446	0.19809673891669	0.559083300780916	0.0594067028881848	0.418905924652435	0.107939782495219	0.457037406071708	0.372118553691095	0.109989072465676	0.00114393860673859	0.159326908386105	0.0789175524625722	0.178160196029322	0.466235276601924	0.509174484355063	0.407903006711495	0.401923377210614	0.221882373820068	0.201380497499375	0.469809977916264	0.00145619918057427	0.379637100011413	0.439954009009304	0.302292251343202	0.301248164433264	0.193777514034253	0.0975184894673082	0.124479216147627	0.312716860468256	0.0401625649542127	0.314788273020333	0.244332160105011	0.0167773988854968	0.186149427418524	0.379888793348019	0.169694926197619	0.371202305353646	0.170429069447979	0.347198779437024	0.346684931145674	0.0577139586371067	0.1592090112579	0.18601100939882	0.359087704083547	0.603541485302402	0.499709278131281	0.353416670239923	0.401339959700301	0.40379568415134	0.216687526916353	0.314959550019281	0.258265330693971	0.103993694510369	0.553823144420254	0.198112363645842	0.648687477221279	0.193662383146604	0.557416463306016	0.0922758199464204	0.182838906162974	0.593737414562371	0.00591997587257331	0.654276180409129	0.0629658074041647	0.0737852607442734	0.325858095276548	0.771625515495844	0.154077450829123	0.516486750062046	0.0811049398918514	0.747085183409507	0.287609140174834	0.0723290749160731	0.371907097586521	0.206387046526706	0.201977043726516	0.39853349936061	0.219362267562948	0.516408540991476	0.35313467653083	0.153733650844253	0.489578290308956	0.598918879287309	0.176773251006154	0.231014440475537	0.369283295325485	0.499609217259765	0.288010866020873	0.271292060269362	0.342138249306506	0.0240503863147461	0.0120292066925747	0.329276332959623	0.0219904206023548	0.553621141761052	0.224253710563546	0.0150768221285081	0.179211792167901	0.491225191217613	0.327591301282504	0.269727841826503	0.248590271350995	0.423712863473182	0.187428516394411	0.0143386407825755	0.194923012408927	0.143108390486487	0.258981120314709	0.38068406727574	0.377868188075807	0.289775104955828	0.520156728026688	0.384219835233462	0.221050458602508	0.33405345206353	0.132434700382768	0.00983962009066945	0.331014190856561	0.554477759528202	0.215040765548265	0.360761987179664	0.202824007650571	0.161607846430097	0.0815029703746495	0.314068940565939	0.0355832862912456	0.200555489343119	0.321898620264773	0.0112110506611883	0.11427464856272	0.475706335264142	0.236614475468661	0.275368658942415	0.268706390836387	0.383739906189842	0.464027408324291	0.0706469308611768	0.124278674680625	0.142082206595213	0.39515675039134	0.58965415146662	0.457254231984852	0.239058006219348	0.334574052889598	0.429812181586417	0.244455212890393	0.340675358509812	0.220061764209861	0.147176391101423	0.273318207226167	0.535346524084766	0.382806461355914	0.466350308774861	0.340504872621837	0.077474250628371	0.119923563557269	0.319255778695361	0.00893902909682328	0.288142439510121	0.104575670572653	0.0119235495905987	0.112104447426702	0.659424862218744	0.111832063403333	0.478665405747571	0.0659446833202597	0.452575994914164	0.443145442564153	0.181183669924457	0.223798993334147	0.281291115362308	0.287214735427929	0.538695568833112	0.269499351260188	0.594931753207931	0.316197494150249	0.14270726058976	0.382489779134194	0.374938395334551	0.210427680883281	0.123957041603538	0.269642892448081	0.565305304101938	0.388402760157683	0.49035749566905	0.330637493140663	0.0565354138130792	0.103590489021811	0.348989378688054	0.0120410012665946	0.307301746903498	0.0874169110254919	0.0102663202147079	0.114009437946892	0.626989725831393	0.117347593816944	0.485499066117655	0.0455532665996492	0.460094669234338	0.451243202405864	0.189102194773988	0.227871859761598	0.273528231002961	0.302478949976768	0.607166801662837	0.281461434400443	0.611558841272627	0.301643589236068	0.156660516461365	0.38022423600878	0.387279545836409	0.204097926117666	0.126772290891018	0.462614848500167	0.223819136451277	0.585284549321905	0.252086218768729	0.302991564187755	0.059182528571993	0.382611362255319	0.69009228330457	0.0283378220887114	0.747423501920607	0.109695881133163	0.0170735135118405	0.317571609889829	0.628954853541445	0.183243649949493	0.506150145206715	0.0174700958250859	0.539177533654986	0.322696086833063	0.0670195662394618	0.243906428553211	0.264910226675533	0.0860904549328479	0.111611682928003	0.135796418722208	0.630189700160999	0.36001429372021	0.130275192368506	0.348866430438139	0.533824740636143	0.232711307195696	0.127637254224441	0.556603817881882	0.288373715264061	0.590214237573102	0.233309973963122	0.494017953992319	0.174786378948724	0.385938572423515	0.573956856500164	0.0157037810035372	0.588712816173626	0.142858872097446	0.0741981414367304	0.353927675004915	0.712930292860374	0.148853526696192	0.49158283065339	0.104643893052948	0.571910842063991	0.267430651535292	0.0693580631919937	0.353487941482322	0.229271836177701	0.11218923865393	0.195055461584893	0.172788254162881	0.676949656385985	0.297213312539309	0.19084337564514	0.445375770131182	0.582309365405456	0.195042983373749	0.174400474474091	0.307896654494701	0.429273792265479	0.463521722201743	0.469349500293883	0.333582343582157	0.0722251689232317	0.178066397725191	0.272275029538693	0.0441854277845837	0.421535751070551	0.200636051169924	0.0563111623306394	0.206420455117433	0.5474839248171	0.0765971973334363	0.413637017133462	0.10692624061853	0.45460755858243	0.364144316461765	0.115390787795294	0.0444025888855755	0.149012980567611	0.148788323585307	0.263990883641227	0.418448055581161	0.47124399377051	0.427361408415763	0.40012695595422	0.279477587145912	0.276034682040945	0.430719238121967	0.0452654085700051	-68.2688570791856	-62.6399546218911	-82.5367016319132	-102.023190638561	-79.2615850464722	-83.5444096558558	-76.5425601799321	-73.4211483526625	-70.949526336634	-34.2738024836319	-30.4010117372567	12.146090345312	26.4811646398234	1.63644995844374	1.61753522836876	4.11377272911402	-45.6060531201247	-30.9391412735373	-18.8255071007529	13.3715784678552	-4.05796120340185	6.62311887970048	5.82943872740689	-22.1131827262152	-16.4051819039846	-79.1266584231336	-4.5417755882087	-25.9992123759075	-4.80080630036326	-75.8111172841293	-11.3121078142472	-12.1872417122213	-13.8371877083653	-32.5186649253995	-77.4732809132287	-20.1303254091402	-16.8383474832985	-5.51881626696028	-25.679400405451	-81.1171385229316	-26.6118311827028	-74.9989363748024	7.29431517604945	-66.8301702068007	-23.4019776108292	-8.27547394372448	-76.4538301673302	-19.2042351261816	-1.48250206122877	-31.6192825741706	-30.185122457976	-72.0455381647684	-75.551468920945	-24.1848151307217	316.683136914653	385.698982391982	309.630502700661	299.925526222657	352.029516168324	385.257176952632	390.96488113012	356.298600739656	382.420257170583	405.091135069946	411.299886586274	342.287859774743	321.019391984732	361.098313339369	390.618708053023	354.619831523875	341.404194104627	303.876738752458	390.514739251685	347.557037680073	387.734075862642	369.372838705492	381.977992231179	355.357561841481	292.293426690954	356.754293560098	393.792829762119	410.674122074168	394.145435567015	364.929727595811	402.513984269124	401.387971359398	399.041214165506	406.646077018932	354.561607402317	413.687842355073	399.639779772756	390.929828973183	415.289291768424	334.562533056999	410.890851477293	393.10264280774	369.03182108663	404.420334916153	358.374089787474	401.146647041011	398.477951663796	398.921405553921	392.929341978736	404.890057952982	407.706648463836	362.406346369528	395.616069449193	388.534337864952	-0.0743371783106644	-0.00482137711094932	-0.0984308761181344	0	0	0	0.0368384548794506	0	0	0.276741793053218	0.290007811587688	0.260136157320623	0	0	0.143069450389599	0	-0.170566458806908	0.221412413428277	-0.0587644407627836	0	0.210854142720428	-0.521558899271362	0	0	0	0.309675895594094	0	-0.111432784876546	0	0.001357614854417	0	0.255642075751895	0.0782920892307258	-0.00138589503140428	0	0	0	0	-0.164210892300726	-0.0814518388327623	0	0	0	0	0	0	-0.119078854931591	0.0523632888428331	-0.00437652723488095	0	0	0	-0.417253123724079	0	0	0	0	0	71.1794957857453	107.392009421152	0.681844211556017	0.00366517857142857	0.579095238095238
21300	0.269197047544989	0.347197677218682	0.172857572482511	0.508511545077379	0.443503121909824	0.00385237023606502	0.117049998631813	0.861477044147822	0.0100934455684434	0.31659324022963	0.00134780195256839	0.120846058482909	0.110171819678865	0.812607379513901	0.00166805861057279	0.677616649794397	0.00836473907246353	0.478984161598682	0.583889263873233	0.165926077375878	0.221939718016001	0.423982992897813	0.303627509117552	0.29955832425246	0.176241867100477	0.46707184613183	0.288180058765934	0.00203656373944705	0.663884251766447	0.99892389404454	0.00157032297088333	0.33027061727122	0.534526494113726	0.272066133923871	0.499018709664703	0.501338674277172	0.383318513331718	0.000948537603526078	0.00107173188560126	0.797553315339242	0.00802102725459542	0.285344569213203	0.00188272967158115	0.0657063582786368	0.100590292149969	0.613894977793437	0.15673472894218	0.47614811210931	0.0741031910720906	0.771320456702821	0.448729485358702	0.203883148003571	0.28728701158105	0.45483786622797	0.231238349658858	0.26136882811556	0.241658421312025	0.628554561731784	0.310064418685514	0.155091346630066	0.364099397560938	0.581893919253503	0.0704585268532814	0.340357048044603	0.682991403728127	0.0637425099635481	0.661913794168673	0.156607941643192	0.331139204562454	0.0456910494620229	0.0034523144512949	0.695376984508888	0.00844516744915599	0.678829987027521	0.0041761960586767	0.00851113082050628	0.168612309796743	0.871000891952689	0.242562456069893	0.153100166804566	0.176554439906771	0.914797704663501	0.31194565249961	0.00149892170138589	0.355446466947699	0.234795325245087	0.127856307875841	0.351895649991499	0.00255387139886871	0.308596059555643	0.247002351887534	0.00117487677108495	0.4818328596667	0.542433759804349	0.0881312046564099	0.471226690552257	0.78529601148721	0.00156304826305022	0.758740472539353	0.166446469343931	0.446682098903843	0.0437156932926849	0.00149455134198804	0.734275646677142	0.00492069967191926	0.742056479004525	0.00132692657932372	0.0346284007484424	0.2794086394001	0.902814672388748	0.232853726098877	0.322713114512772	0.118888424253927	0.862863772247758	0.205000469685935	0.0220668546049226	0.431814883059182	0.35252566307564	0.0932708790708354	0.28745084893996	0.0713293592772617	0.526528807280796	0.00098299602126573	0.0010984195294552	0.548740344711942	0.672051904840449	0.101179296912253	0.483442129133987	0.609521100901727	0.158591061275138	0.567420515593432	0.297719251578969	0.491582710638439	0.00214089018132906	0.120584167274096	0.688292355482612	0.0129016763817666	0.647390745333558	0.0208026889588242	0.0492745040921867	0.176236898983374	0.996893366992408	0.186472260650554	0.45663348165666	0.157882483496528	0.839803007275675	0.420635177556472	0.103454607289044	0.341901339687987	0.27684848028442	0.178866822972243	0.414798078873427	0.14515922712054	0.382819545361149	0.297480170418706	0.0340169074531426	0.510311113577901	0.550926639036232	0.00129266966239292	0.330964220502392	0.569125040536091	0.193926385814585	0.671440106648729	0.169373299796445	0.599915434628409	0.105701912193397	0.217660426767607	0.640039996853788	0.00628565058901161	0.679347396335605	0.053978354937336	0.0811468761041441	0.356698608882577	0.782446275008547	0.167321136019999	0.549182475036063	0.0676404544054713	0.780369063155037	0.221534671680848	0.0607031771199418	0.389496686737703	0.223180036701928	0.167502091394119	0.379351678839814	0.184345607977268	0.537957338749996	0.369846911794895	0.143614573259692	0.500122133083328	0.618579691753627	0.196666635503305	0.269970399985554	0.596658779728666	0.255816944099991	0.589746579538239	0.209647677139648	0.502832876754422	0.189419170037417	0.424238927795434	0.616853621694785	0.0180472353497755	0.629174293042866	0.145306749200568	0.0853014165319255	0.3523893031191	0.689556283809316	0.179453227495244	0.510065959790949	0.0967145545143257	0.538118084184024	0.274319233077171	0.0722430176917752	0.347176168906784	0.194760926076231	0.10414110692087	0.163367503453756	0.176458835046699	0.661396814250061	0.31629317833773	0.191527636252926	0.414862082833471	0.594428116784023	0.195734683231018	0.175856246391964	0.467946935271356	0.236547484112754	0.602490527251799	0.233386729532061	0.261880569426057	0.0517055058594991	0.394691150268417	0.712918184992014	0.0375739408766509	0.745432388118737	0.082862574015117	0.0183596147948629	0.348388586229671	0.61112597563287	0.173946419502845	0.502651314479621	0.00521112319824997	0.528505503282387	0.306303777013755	0.0764480057395319	0.219722847091536	0.268099912358328	0.0683804514679973	0.12240912647614	0.10793679406586	0.646285569637456	0.399099247981696	0.128669135555757	0.378694199241118	0.548407952150038	0.21254720554977	0.118851473901317	0.457323136117687	0.261559550163761	0.487203658373671	0.149378180510795	0.427969388852762	0.192865718639742	0.340156821924692	0.612924928289506	0.0133715180451043	0.669780847483532	0.169997507305483	0.0449145413782626	0.372012059210801	0.760469072970588	0.14175254268088	0.553010053146139	0.120690584896714	0.497376201381579	0.280474410533928	0.0918944283682082	0.29923048228166	0.00158332176286495	0.0710620008217147	0.184656555847695	0.24475625243815	0.53649560280159	0.254809729531553	0.123762615445644	0.416424643907445	0.564139295986146	0.20084368397534	0.109187387329856	0.302711402454686	0.44507429235046	0.414132740851609	0.428868631110106	0.366228539992987	0.0777624531526334	0.118285189774354	0.352381643666792	0.00479321233793228	0.334083584107188	0.0902460676503751	0.0151230587319809	0.137682291133681	0.687372514387502	0.0938815175868841	0.495326301591262	0.0687063880263569	0.494327560869488	0.436093831316785	0.150615914808384	0.216421979607736	0.277581828773861	0.259310306718402	0.544442648466188	0.31634410811774	0.606301933502342	0.317782157416245	0.152628277942881	0.339750311297512	0.31445506155259	0.254509876848971	0.123729720616703	0.293335160080028	0.559317997896417	0.365567562135222	0.493164538534527	0.348416487946963	0.0647905992492011	0.114742070866078	0.397963266128365	0.00609147703715304	0.271157171598834	0.0906676169317683	0.00880127899715072	0.124853295051799	0.592917431211702	0.111052082983478	0.469493330512371	0.0476185430993449	0.431047876679358	0.435027005908002	0.206906768350738	0.235784783700555	0.283702021393874	0.320614021117998	0.601188643729351	0.265054881937088	0.581312842168603	0.336094693710172	0.142041274897142	0.415489898116693	0.378031100909386	0.192332246375373	0.1250008376752	0.268636190308083	0.58976034394878	0.423589164634574	0.423985936765584	0.0422965354280043	0.0927820179897379	0.125543190125277	0.237392881270988	0.0957730553862216	0.168163285139694	0.24778912235052	0.00750591376685348	0.17007232313579	0.216766774839484	0.129614854331703	0.172041704983842	0.000965916563031471	0.273066848949446	0.617346350374702	0.0415225392862481	0.157476822768702	0.198288029061199	0.39212979576791	0.712616948391259	0.671026527438226	0.318659540047343	0.408977285307337	0.245922091264594	0.100286878827631	0.207335259001713	0.199982332528426	0.144625160659645	0.348830598009154	0.648762627031342	0.315275156205545	0.457071244548604	0.00131772004617552	0.0588035679535406	0.0743730145113753	0.197495176895054	0.123227060305234	0.218463533559589	0.322536444465027	0.0139056894422385	0.115981234201412	0.130820342329472	0.0677969717004741	0.20353056772839	0.179728677799501	0.276620804131303	0.634801300074956	0.0772963729956816	0.100905866451122	0.15588195179898	0.529733418308087	0.78074718251699	0.757043005999405	0.286103059706986	0.514206792337383	0.394961056193086	0.107513249859042	0.211655507808168	0.256352602502161	0.130322674889594	0.350078144603435	0.431359999101071	0.328314217484498	0.230345051895966	0.0889951171471738	0.0811216708792469	0.0934112077106167	0.208916508828133	0.0724535484002692	0.23475363008322	0.244211197817769	0.00171186255372268	0.162358428750302	0.377355318594294	0.125093082222789	0.307831174933218	0.0985674342665304	0.246777614022148	0.504404398309999	0.00288829718307087	0.216241969638446	0.157139316185563	0.469968751980103	0.522785231799096	0.558275659011212	0.326821642951847	0.58038886214638	0.258159436447959	0.223311974390479	0.00120674612837255	0.196470605481538	0.157869170715848	0.308356539668463	0.438927591953166	0.242058824222996	0.331862976117324	0.217931539775291	0.0748837789001695	0.129938934610554	0.290295861239861	0.0437863844916797	0.27231212463828	0.282677492938106	0.0101755018310654	0.164815855166469	0.338643430444162	0.147963075413152	0.325585976928373	0.196136849071954	0.295260354418669	0.365020325394217	0.0603209159285158	0.166429445446411	0.181755074656637	0.418391673276474	0.65447938569724	0.588271154224723	0.330999270489135	0.449540098440245	0.450306861056599	0.196460883782592	0.302304682816648	0.228284312629788	0.0906463032893758	0.344193812709049	0.424988278981353	0.221769114228057	0.319399752963567	0.331979927375774	0.00168854607455175	0.0471092723093265	0.28952541712246	0.0487551823283691	0.345197094094382	0.294851981538665	0.0142148257502501	0.0390772312928809	0.371495851525235	0.223956646566589	0.264910691271883	0.310216457313734	0.449059520152546	0.273428318998069	0.0406460496502548	0.183386521042197	0.10510874085978	0.503767860779539	0.993387628611493	0.306868516152044	0.244470009823056	0.529959286895355	0.506964412520381	0.155930158727633	0.329800294226291	0.183719406134685	0.0415568811729714	0.323259527922953	0.477721283593165	0.743646097471005	0.327769826774072	0.163348519020666	0.0301222445223722	0.0287637591627673	0.561492638646301	0.0165207752699587	0.474596088328028	0.0986504441472276	0.0350781763010148	0.188038231757883	0.595018586513091	0.434616971356235	0.021707994887874	0.452485357736671	0.588890979845065	0.0790557467210271	0.0425886486919546	0.132795217605127	0.216229535162743	0.152856657666582	0.0957715350064778	0.0676971441804437	0.29428169770633	0.702878616007008	0.285209400500632	0.441871355985177	0.476551995726543	0.171824970335461	0.0379361110590308	0.495931762500206	0.415618270829916	0.238201678138164	0.118534720165276	0.307422051894094	0.00317195666060907	0.00119634952147863	0.502492213991655	0.0044035930283484	0.681326691133029	0.147046537953422	0.00373872170409755	0.153659654107906	0.653986106650967	0.361108342454896	0.0652932201978998	0.299395589758952	0.458151957376731	0.239854232016428	0.00730758858826141	0.233472592048756	0.0914022629983093	0.0338813213357859	0.0036212478345897	0.277669169069467	0.159126713267501	0.642227376928295	0.40614591694343	0.229198369887438	0.00244860083923988	0.176255282528893	0.00117603476600912	0.307929012161373	0.47429166046101	0.243329071668543	0.32284198370123	0.375832451848908	0.0170388262202304	0.0871826041800531	0.248858226128515	0.0118644416619065	0.45778312141837	0.248179680489783	0.0011478370658483	0.191156300888396	0.459636950147557	0.209457643904284	0.416336628385394	0.301845403988755	0.315906494785467	0.216069315107831	0.00151538111618302	0.252723038658287	0.0994922638446322	0.106267124348808	0.23132587177104	0.563360910222595	0.411113192419968	0.417860575027922	0.472620067223155	0.245027055177143	0.35706176631187	0.133565320005942	0.00130814940963156	0.273800730644226	0.434171093923686	0.170464986701291	0.416931511905298	0.151525561565582	0.110759251357627	0.0999656169601993	0.306717142947345	0.0296721795698062	0.207354171717791	0.350495604207081	0.0177000151960641	0.106072384933646	0.331383835800779	0.162618787009671	0.30793244038322	0.255510775150279	0.379508532422819	0.435636989083576	0.00733924039063588	0.100517088066363	0.066417711273317	0.426213949521798	0.699750380487735	0.536004421895804	0.183359191466518	0.446951552107255	0.531509186768961	0.0311700808715927	0.27541568719082	0.173952120055416	0.103609751984455	0.355498637983811	0.429818108741252	0.218166177265658	0.300761670927144	0.298243700130584	0.144122781525255	0.0967966166255812	0.348878288858203	0.0222267272527699	0.266762163622605	0.252353882255599	0.0163125986046061	0.14854764896877	0.468766171060237	0.219723650560499	0.283347831907968	0.241395259628777	0.328958941459683	0.400187837811203	0.0688590897234678	0.127327437697921	0.132232109962773	0.390980505128974	0.587257595193814	0.533778811875071	0.190077728830381	0.302738825253539	0.44899000873653	0.170364982010464	0.363788396322938	0.21840986363035	0.154902143030812	0.255979609149033	0.531388418506355	0.189528330395222	0.429575851912689	0.186569920378799	0.16590393963674	0.179942622440112	0.273940015485915	0.0430307962366751	0.394157495868694	0.233946612413876	0.00316021092179369	0.223624133919632	0.38760689848188	0.159433887092902	0.239104591679065	0.136384484775127	0.289251231869087	0.492622366695474	0.0554428907517667	0.0986043608113468	0.128652536623887	0.460572226678488	0.715804122499352	0.453419131938638	0.20577144355725	0.384463774372362	0.403749501533181	0.215130235122516	0.253533819714694	0.168907505099333	0.123210641527921	0.354689096207143	0.560094153139957	0.182743305730635	0.43808763935076	0.274423878135634	0.0484504295068162	0.0824479028301569	0.330718605313758	0.0590750401269775	0.361185204126283	0.314431489587356	0.0212370390672892	0.115533750968915	0.328586815806313	0.228534373777073	0.303323699486546	0.227774259899918	0.270150404042479	0.438403337773626	0.0640316394730597	0.10369478058773	0.083826459131992	0.406992459494329	0.619377172439768	0.525971702472006	0.249892825569764	0.435895619391074	0.452799614409633	0.170501180527626	0.322976365560363	0.178515552406779	0.0807379302224958	0.29973836453174	0.454703020280781	0.424141410300773	0.525028013139888	0.418751211584547	0.0659281165954416	0.1371717283224	0.195405115338365	0.0369723656558343	0.467830454873962	0.172393487000212	0.0652652699314527	0.195938408524461	0.543123123804097	0.0284026641745594	0.452304549537895	0.0814939849524154	0.47936998769107	0.394364459943459	0.0971431304378244	0.00103137454597551	0.186498809229672	0.0747349401502321	0.17907114404723	0.461821305353151	0.508884099198521	0.416077320912486	0.425489481879197	0.22526281490437	0.198541458625777	0.47017157075072	0.00137226264559237	0.0291515728162888	0.632547483398105	0.621401815472716	0.546422464588196	0.515045955423521	0.00260233398082057	0.172638794178273	0.140249478992249	0.0256479605224866	0.496095311842801	0.154489517549731	0.128003804236553	0.0232489445209997	0.483990936410586	0.132071953795871	0.431157968382564	0.182340490154729	0.378446684504685	0.244690071252657	0.186614945525154	0.00227724200376106	0.188592202522072	0.00114503047079013	0.00120548323330915	0.648524554024399	0.609533424541087	0.447866082800181	0.515237682381589	0.191195304836881	0.062592664478508	0.683205087095041	0.00138771525488031	0.614616728833717	0.175425962432323	0.56159151262379	0.279031271470117	0.475961691242555	0.0208089888978343	0.0939001848935808	0.679368594920615	0.0119772341870018	0.648304621120689	0.0201757548778571	0.050621393838978	0.196034601816483	0.940783633938543	0.182551563154605	0.457756126771666	0.126762502173632	0.828494854237372	0.40112417941328	0.100142786580938	0.327605838804655	0.265049867901204	0.158331444976511	0.397883240185249	0.141658905982616	0.392609059963331	0.264259836133554	0.0316877704543339	0.505638862469381	0.553590176279275	0.0359544078512542	0.348120900053142	0.361776508262607	0.445009966237314	0.223722852935175	0.310470582427222	0.272933356493202	0.146413198614949	0.0927381633966572	0.32817615256521	0.0240345919454814	0.260986249605258	0.273675036370038	0.0128376197026995	0.119851531072571	0.453843878012372	0.232446254496724	0.31283797343839	0.222431636219092	0.37480726921722	0.383735547076513	0.0595660528052682	0.14082012648788	0.137861796884896	0.396544060493414	0.598927765280142	0.487866250819083	0.240713230865515	0.354540595499342	0.447259452149623	0.178633539445866	0.365157602837523	0.259891068126099	0.136711302703569	0.325514920875336	0.447423704647967	0.470882008096606	0.415271431594858	0.29169214844867	0.0763471266432203	0.164880516679131	0.304873996107863	0.0443063610299958	0.412047775053137	0.209829451999728	0.0403839739738185	0.200580561742507	0.530452237205289	0.0951181874262225	0.447319035140035	0.0938655286718436	0.465032711705956	0.409508276324625	0.103506504077064	0.133864915651055	0.173904792869109	0.214073504314428	0.410236035593952	0.353255085773092	0.514515666234535	0.387756480133492	0.374049825073839	0.281903518949632	0.307486136847937	0.422781148754925	0.100889106511255	0.361103728888848	0.441133953922906	0.230712308150625	0.313735009186232	0.257544219510725	0.112988556925305	0.102572164668065	0.343696215167336	0.0249106635970969	0.29271853243794	0.300235092555159	0.0172144746323165	0.165498247710975	0.406436489539813	0.225389563835483	0.327900646450094	0.201722428471558	0.381140844532956	0.367056477021789	0.0476195053160917	0.130978120759422	0.145205111253905	0.37956347620642	0.596682995274272	0.503657885810871	0.275826752041009	0.391396130441254	0.47134243741601	0.163049890807138	0.357082652836873	0.255626521242747	0.112313235060953	0.531300447446394	0.291015821094263	0.494330510759083	0.195444388036507	0.3927500171028	0.00164265955374282	0.0456547368817531	0.776109456421914	0.018216341675243	0.618917570323856	0.00120399466368398	0.0677119248531607	0.20186369167772	0.870984335895757	0.16098598685502	0.472338155059087	0.0765917302063428	0.776284227197671	0.387940519745106	0.104505522333455	0.289378642178532	0.42499911134572	0.243574128539881	0.299272976220219	0.221808639751115	0.466358362389483	0.324168983273304	0.023829944650717	0.494328389228061	0.58897163628346	0.0543296076801308	0.33892098472069	0.399641538638799	0.431284117787141	0.26064314852173	0.306092444324704	0.280024519031853	0.10102982204234	0.125178607658481	0.351617278023968	0.0321488126451489	0.34268742866579	0.25352031255441	0.020758560192994	0.186623229047597	0.404109592659602	0.228661768120573	0.352940789578693	0.191566369086569	0.369748346119078	0.326103490626552	0.0463072721903257	0.154720343546294	0.182902174290966	0.338529905543564	0.555301050750076	0.479010035960584	0.305310753113224	0.382047287193696	0.408864715277267	0.189817282335051	0.349738009939055	0.280674912548825	0.0993848659429879	0.354014195100903	0.42817042611423	0.258223053366938	0.308304070476595	0.310170135188906	0.0675695961646006	0.0975848018804216	0.354889276653258	0.0383261472425955	0.392628456816757	0.251785925259055	0.0244173924623508	0.177204561299146	0.366835978298899	0.265317460154302	0.3248103907865	0.206685905732343	0.411075737376084	0.303102726010096	0.044696749166313	0.164496233485003	0.1716801332489	0.329078440870248	0.554992786826411	0.421641554076805	0.328989450944503	0.417879084306762	0.386377967616584	0.179401027937089	0.35474781822502	0.237096767516912	0.0822107819133586	0.34091979942586	0.418391767407062	0.261695716804606	0.298578051752485	0.334873971927916	0.040883654684394	0.0736400585549769	0.359911658799758	0.0270721171447554	0.436988143551958	0.244483850078296	0.0156718367608202	0.193244393896503	0.409586339302432	0.270414635563843	0.304304905735746	0.239428045908845	0.411330277569023	0.236897201805723	0.0250787679214173	0.163549089433541	0.15864568258055	0.329539662945502	0.536608189923377	0.383444563337198	0.3147482957137	0.423001381719201	0.36943865096433	0.198208104774262	0.300824953214474	0.201604661965929	0.0548728098059414	0.312957773993875	0.473894388577479	0.385339914510975	0.433561067063261	0.331596212335192	0.0708582041728357	0.122978529229386	0.34783132004544	0.00869634111411574	0.306967410476647	0.103663858692865	0.0147499395417905	0.155326045229412	0.661117544266359	0.103623869296232	0.471342106826187	0.0734696048799496	0.479955656358658	0.443831810919693	0.147555680973811	0.230339395925992	0.303622756960347	0.277662553688869	0.567052203582199	0.284026908543348	0.594816320458636	0.344015155148137	0.146974040081834	0.369798379329397	0.322907934806602	0.23763664770756	0.121792814375902	0.63249698503755	0.190498557055109	0.59196198581271	0.232146376538672	0.39221853436595	0.0238340964713652	0.0752666578160591	0.650399991422899	0.0116132738448077	0.657189786883985	0.00268325807550365	0.0497868351904272	0.21085954375553	0.910387029892122	0.164650067539563	0.399038580200058	0.145055843562725	0.823395300738104	0.387397572405885	0.0910803088143359	0.305671879266629	0.296245703827791	0.172736133244523	0.365066863859475	0.145347106782984	0.38620779477384	0.202450871721163	0.00905445926885283	0.472864579736458	0.561641361577623	0.0526616788450094	0.361152372864025	0.425522740686557	0.421098484210675	0.337358723236071	0.286297183961978	0.206781706567062	0.105126141012418	0.152259947110604	0.352140854058459	0.0376306427377218	0.343990532452293	0.202963850969573	0.0249608403820019	0.219639090728733	0.44069985832921	0.193000002187437	0.416660053359493	0.121829793306443	0.418662395537343	0.367785325653152	0.0580124276173806	0.191618559499832	0.212829192239103	0.324383463817187	0.520131786138087	0.487577928107664	0.419267744570774	0.362795340936792	0.290366735693452	0.241282870238667	0.338704631758341	0.324428385760439	0.123137891673128	0.334728400619609	0.446467028417256	0.284343091983906	0.291391918583708	0.316777362820224	0.038321542495533	0.0422796610166748	0.328295047271669	0.0207647568656209	0.495143834509473	0.240511390899795	0.0157773088220116	0.172347778438813	0.449374668692695	0.277148622430777	0.306548489989011	0.246494274741483	0.438534179958176	0.197818135538419	0.0124736532230511	0.195072119411902	0.133294618094172	0.288082975062198	0.433662256350177	0.371646839792695	0.279860027138529	0.48168507407127	0.380166825612216	0.198830144062496	0.347056448360272	0.160227491709369	0.00760075449136476	0.382098741692657	0.48818833864118	0.336683387271512	0.303646207223138	0.159456822223367	0.0810497065663896	0.131293865912042	0.308296568429857	0.0569797865357999	0.28856440576191	0.23599609203105	0.0146688715861341	0.164045028345519	0.323204977173474	0.156159403556297	0.303019838169798	0.119778237446072	0.321956422653443	0.489119944101131	0.0611688035861867	0.178235107393135	0.165836335272578	0.355578640469694	0.621485778632742	0.535132715192853	0.386977402728226	0.433756809187574	0.262992410182628	0.203143379260672	0.258515673905931	0.26115852981971	0.121703400339216	0.404671785109851	0.428588998155245	0.385728394114011	0.321215212035659	0.27128883423492	0.0900487751116801	0.189384608899541	0.359798961952102	0.0372755055480904	0.411278685226247	0.194160052702923	0.0404792833640692	0.226733692615773	0.497080043137738	0.136825835390293	0.385981067453466	0.109609932343367	0.450709911747256	0.371373408442544	0.0741655302740035	0.168136249622801	0.19324594396373	0.290770292694696	0.442344184923088	0.425629338533147	0.488686033300747	0.354332782679732	0.311323064883704	0.248054778728231	0.327688664253974	0.321986936453067	0.106467979367753	0.701625797020753	0.0912954521572379	0.654751549661759	0.201920345020555	0.350473093333743	0.035592576685717	0.000783965553033204	0.645916119656091	0.011333932651487	0.658356305412625	0.00109261392715007	0.0220548401815935	0.201421476382192	0.875009388182798	0.196241769704302	0.245936562552262	0.171383513603263	0.810194255398743	0.337916872170674	0.036231642523197	0.340775517425266	0.249905202890997	0.127519758034184	0.335634189706379	0.0955659357632414	0.396957308022831	0.157926984458828	0.00116790515355474	0.48526398218535	0.557654167965941	0.0770370730583268	0.390253487256281	0.339707727092901	0.41146786166077	0.439533530521376	0.352470826066781	0.285338712257659	0.0866357519107939	0.187817937686858	0.354254785288545	0.0350468087899587	0.426333248314032	0.196482931493089	0.0374943421336515	0.217128126344454	0.523631596978957	0.118615404243918	0.398697448258448	0.107536840087235	0.440216712878206	0.400826162494614	0.0846532959172106	0.125009703784579	0.201387737448912	0.220644796411326	0.433497424529337	0.378827965333785	0.492194274305013	0.385585196908321	0.339814380604324	0.271822115110995	0.305522099628331	0.354975832154935	0.106725238192667	0.546049628707058	0.266409516600637	0.611261696107136	0.22035681091478	0.453182321567792	0.16119352898841	0.369702878055669	0.586615698122991	0.0155825585290746	0.589490130491208	0.1320211595958	0.0592546708251538	0.33620957431327	0.695478728919321	0.158276594243895	0.550461435723475	0.0997161408442989	0.557240559749365	0.283994782135998	0.0696541239649767	0.354458568460292	0.232156711702345	0.113929998288761	0.186037486391046	0.174829041202617	0.673162020229868	0.316895188440065	0.17003058603578	0.461646056440989	0.523600156576789	0.25026658255882	0.176573554005407	0.335300442382925	0.533332278946218	0.326347451110526	0.364113345858918	0.0857571507642451	0.0779130931894897	0.13596657976749	0.29144820873465	0.0847893828146745	0.210330355150729	0.245887726046257	0.0140781615497917	0.13943259980982	0.270495384902939	0.12753590429244	0.256520638851761	0.137608677110298	0.289221381049252	0.541861082304887	0.0689659550484363	0.169985398516717	0.180165373261395	0.403323923542921	0.695874259720415	0.61284357847327	0.360574391498551	0.473483180669874	0.30107577864638	0.154365588970323	0.206812800083465	0.23732282868149	0.121230274575989	0.516060218724573	0.31646324632411	0.511758977931701	0.173286978402646	0.411348303691489	0.161922730574925	0.330407521329107	0.537006332650858	0.0162187507761954	0.566180918811657	0.138118379406481	0.0480546105452878	0.335878605684182	0.662493717838153	0.141563038454731	0.553523038207598	0.106074795815418	0.547165563100038	0.276851138262328	0.0745293888138635	0.320148132234269	0.200751925757589	0.105234552164082	0.258197957628977	0.213078728341623	0.614120133045648	0.296376551391061	0.188146073686473	0.432661804534381	0.517323862521711	0.250476468942212	0.128965628902581	0.291064752328152	0.441135716919296	0.433723324726953	0.523914554816888	0.433764070776784	0.0654141097774201	0.142116524403858	0.224520417408786	0.0349856996521672	0.432926302728368	0.154243447722045	0.0609503920393153	0.19809673891669	0.559083300780916	0.0594067028881848	0.418905924652435	0.107939782495219	0.457037406071708	0.372118553691095	0.109989072465676	0.00114393860673859	0.159326908386105	0.0789175524625722	0.178160196029322	0.466235276601924	0.509174484355063	0.407903006711495	0.401923377210614	0.221882373820068	0.201380497499375	0.469809977916264	0.00145619918057427	0.376109606113588	0.438870409764808	0.302292251343202	0.301248164433264	0.193777514034253	0.0975184894673082	0.124479216147627	0.312716860468256	0.0371609739053112	0.314788273020333	0.247302654270216	0.0173134041030132	0.186149427418524	0.379888793348019	0.169694926197619	0.371202305353646	0.170429069447979	0.347198779437024	0.346684931145674	0.0577139586371067	0.1592090112579	0.18601100939882	0.359087704083547	0.603541485302402	0.499709278131281	0.353416670239923	0.401339959700301	0.40379568415134	0.216687526916353	0.314959550019281	0.258265330693971	0.103993694510369	0.515775589181123	0.197744544551964	0.648687477221279	0.193662383146604	0.557416463306016	0.0922758199464204	0.182838906162974	0.593737414562371	0.00695266290252754	0.654276180409129	0.0643854003473298	0.0731169375479397	0.325858095276548	0.771625515495844	0.154077450829123	0.516486750062046	0.0811049398918514	0.747085183409507	0.287609140174834	0.0723290749160731	0.371907097586521	0.206387046526706	0.201977043726516	0.39853349936061	0.219362267562948	0.516408540991476	0.35313467653083	0.153733650844253	0.489578290308956	0.598918879287309	0.176773251006154	0.231014440475537	0.38138809647776	0.52620571501378	0.288010866020873	0.271292060269362	0.342138249306506	0.0240503863147461	0.0120292066925747	0.329276332959623	0.0238692427657848	0.553621141761052	0.21814940860406	0.0165610952827323	0.179211792167901	0.491225191217613	0.327591301282504	0.269727841826503	0.248590271350995	0.423712863473182	0.187428516394411	0.0143386407825755	0.194923012408927	0.143108390486487	0.258981120314709	0.38068406727574	0.377868188075807	0.289775104955828	0.520156728026688	0.384219835233462	0.221050458602508	0.33405345206353	0.132434700382768	0.00983962009066945	0.343103271196277	0.556715087054962	0.215040765548265	0.360761987179664	0.202824007650571	0.161607846430097	0.0815029703746495	0.314068940565939	0.0382782407711994	0.200555489343119	0.344228287116454	0.012877117947201	0.11427464856272	0.475706335264142	0.236614475468661	0.275368658942415	0.268706390836387	0.383739906189842	0.464027408324291	0.0706469308611768	0.124278674680625	0.142082206595213	0.39515675039134	0.58965415146662	0.457254231984852	0.239058006219348	0.334574052889598	0.429812181586417	0.244455212890393	0.340675358509812	0.220061764209861	0.147176391101423	0.26266796376458	0.525381273719051	0.382806461355914	0.466350308774861	0.340504872621837	0.077474250628371	0.119923563557269	0.319255778695361	0.00724733549427089	0.288142439510121	0.0962477490696944	0.0116417615594873	0.112104447426702	0.659424862218744	0.111832063403333	0.478665405747571	0.0659446833202597	0.452575994914164	0.443145442564153	0.181183669924457	0.223798993334147	0.281291115362308	0.287214735427929	0.538695568833112	0.269499351260188	0.594931753207931	0.316197494150249	0.14270726058976	0.382489779134194	0.374938395334551	0.210427680883281	0.123957041603538	0.263927420899629	0.55075373226534	0.388402760157683	0.49035749566905	0.330637493140663	0.0565354138130792	0.103590489021811	0.348989378688054	0.0110989869309891	0.307301746903498	0.0816103590246505	0.0118539149767197	0.114009437946892	0.626989725831393	0.117347593816944	0.485499066117655	0.0455532665996492	0.460094669234338	0.451243202405864	0.189102194773988	0.227871859761598	0.273528231002961	0.302478949976768	0.607166801662837	0.281461434400443	0.611558841272627	0.301643589236068	0.156660516461365	0.38022423600878	0.387279545836409	0.204097926117666	0.126772290891018	0.497867639850022	0.2154665425729	0.585284549321905	0.252086218768729	0.302991564187755	0.059182528571993	0.382611362255319	0.69009228330457	0.0299119922541915	0.747423501920607	0.0971610612011452	0.0180487439011517	0.317571609889829	0.628954853541445	0.183243649949493	0.506150145206715	0.0174700958250859	0.539177533654986	0.322696086833063	0.0670195662394618	0.243906428553211	0.264910226675533	0.0860904549328479	0.111611682928003	0.135796418722208	0.630189700160999	0.36001429372021	0.130275192368506	0.348866430438139	0.533824740636143	0.232711307195696	0.127637254224441	0.582518337388565	0.247156843200125	0.590214237573102	0.233309973963122	0.494017953992319	0.174786378948724	0.385938572423515	0.573956856500164	0.0147091346534909	0.588712816173626	0.151602043495744	0.0661984309741441	0.353927675004915	0.712930292860374	0.148853526696192	0.49158283065339	0.104643893052948	0.571910842063991	0.267430651535292	0.0693580631919937	0.353487941482322	0.229271836177701	0.11218923865393	0.195055461584893	0.172788254162881	0.676949656385985	0.297213312539309	0.19084337564514	0.445375770131182	0.582309365405456	0.195042983373749	0.174400474474091	0.308491423587335	0.451122947885351	0.463521722201743	0.469349500293883	0.333582343582157	0.0722251689232317	0.178066397725191	0.272275029538693	0.0306931205580002	0.421535751070551	0.191621022313594	0.049141701205563	0.206420455117433	0.5474839248171	0.0765971973334363	0.413637017133462	0.10692624061853	0.45460755858243	0.364144316461765	0.115390787795294	0.0444025888855755	0.149012980567611	0.148788323585307	0.263990883641227	0.418448055581161	0.47124399377051	0.427361408415763	0.40012695595422	0.279477587145912	0.276034682040945	0.430719238121967	0.0452654085700051	-68.5282165803676	-63.1612296066486	-82.5625523977629	-101.768586878164	-79.0554891595772	-83.3231861626523	-77.221763605505	-73.3347970805393	-70.8167514797949	-34.5309349309332	-30.3274472628383	12.4738017885222	26.4486615943495	1.87074659901123	1.58368062576125	4.05162976291165	-46.0593550493859	-30.7993666874571	-19.4784143382325	13.6834963561986	-4.35387957518611	6.01164406490986	5.38227002017054	-22.0192028830015	-16.0857548798696	-78.7438325151102	-4.91217168547044	-26.0417013722637	-4.39463572101022	-75.7763205731919	-11.1475152192266	-12.2238544379254	-14.0996763184701	-32.8707995254646	-77.7875603110023	-20.1397115313123	-16.9618612134796	-5.30470158050029	-25.5092491515059	-81.2482761625669	-26.4476036240259	-75.5688217350825	6.69666067384938	-67.1252863976151	-22.7329645557952	-8.22643906712317	-76.0164196609725	-19.0801156816282	-1.36855998750524	-31.710887140664	-30.3766274481574	-72.6753237867256	-76.198093270411	-23.9680961051662	317.219627085081	384.280937417187	309.653431045043	300.925058122304	352.122409123559	386.396224922818	389.927667022439	355.355381885248	382.660248726922	404.707308499721	412.162645276459	342.447251412015	321.405490302161	360.4397388869	389.975147586564	354.892659141424	342.133954008632	304.452392972022	389.532688753488	347.589840455107	387.852312624006	370.447275984122	382.781987894081	356.556381132453	291.675547918054	356.85603730567	393.08098904133	409.991709477861	394.23821910031	365.803564492989	402.584885019176	401.030575288886	399.454485799858	407.210712577673	354.271322945116	412.944042810905	399.531299198222	390.888106917189	415.818510784107	334.493785757642	410.048581910812	393.238992370769	369.168186578599	403.761367181489	357.776782020807	401.179510341929	398.671112787169	398.918274937192	393.601862072906	404.270041778731	407.466346670554	361.629335136433	394.019931288092	388.2478420454	-0.0708849383605805	1.84813843176479e-06	-0.102936014876212	0	0	0	0.0466400211062551	0	0	0.268182292133401	0.277873577251878	0.253464310291514	0	0	0.136128534566675	0	-0.204684766710694	0.229383839001459	-0.0457832506980547	0	0.201328718950044	-0.527232432943955	0	0	0	0.286507772756797	0	-0.0750438643084214	0	0.000355496903030827	0	0.274105465318823	0.0987377597068407	0.00494810781565899	0	0	0	0	-0.111874241475912	-0.141785276537485	0	0	0	0	0	0	-0.113262094722661	0.00287818240390887	0.000883693440636778	0	0	0	-0.419863823150078	0	0	0	0	0	81.2703182642092	112.031185338892	0.605041910614818	0.00363556338028169	0.578967136150235
21600	0.269197047544989	0.347197677218682	0.172857572482511	0.508511545077379	0.436928901168899	0.00385237023606502	0.117712760331844	0.861477044147822	0.00803521720254096	0.31659324022963	0.00128080119202885	0.07370495035588	0.110171819678865	0.812607379513901	0.00166805861057279	0.677616649794397	0.00836473907246353	0.478984161598682	0.583889263873233	0.165926077375878	0.221939718016001	0.423982992897813	0.303627509117552	0.292953768202195	0.176241867100477	0.46707184613183	0.288180058765934	0.00241307880965076	0.70520885507617	0.99892389404454	0.00157032297088333	0.33027061727122	0.534526494113726	0.272066133923871	0.499018709664703	0.501338674277172	0.412458900755066	0.000948537603526078	0.00103281538429973	0.797553315339242	0.00804670759684004	0.285344569213203	0.00193121520306183	0.0908665978126906	0.100590292149969	0.613894977793437	0.15673472894218	0.47614811210931	0.0741031910720906	0.771320456702821	0.448729485358702	0.203883148003571	0.28728701158105	0.45483786622797	0.231238349658858	0.243895110467184	0.241658421312025	0.628554561731784	0.310064418685514	0.160626727079046	0.373372864604653	0.581893919253503	0.0704585268532814	0.340357048044603	0.682991403728127	0.0637425099635481	0.661913794168673	0.156607941643192	0.332788949111757	0.0456910494620229	0.0032542506439045	0.695376984508888	0.0106995072655328	0.678829987027521	0.00451565406519272	0.0134064822365982	0.168612309796743	0.871000891952689	0.242562456069893	0.153100166804566	0.176554439906771	0.914797704663501	0.31194565249961	0.00149892170138589	0.355446466947699	0.234795325245087	0.127856307875841	0.357981894021015	0.00255387139886871	0.308596059555643	0.247002351887534	0.000916107140796626	0.506556076894871	0.542433759804349	0.0881312046564099	0.471226690552257	0.78529601148721	0.00156304826305022	0.758740472539353	0.166446469343931	0.458800609165163	0.0437156932926849	0.00159962487174157	0.734275646677142	0.00523293397838565	0.742056479004525	0.00124038968738223	0.0334669811573571	0.2794086394001	0.902814672388748	0.232853726098877	0.322713114512772	0.118888424253927	0.862863772247758	0.205000469685935	0.0220668546049226	0.431814883059182	0.35252566307564	0.0932708790708354	0.273836239808861	0.0713293592772617	0.526528807280796	0.00098299602126573	0.00127896390337607	0.580771217083443	0.672051904840449	0.101179296912253	0.483442129133987	0.609521100901727	0.158591061275138	0.567420515593432	0.297719251578969	0.474748269135648	0.00214089018132906	0.109694574124124	0.688292355482612	0.0126432874825672	0.647390745333558	0.0184483647064792	0.0536756997304553	0.176236898983374	0.996893366992408	0.186472260650554	0.45663348165666	0.157882483496528	0.839803007275675	0.420635177556472	0.103454607289044	0.341901339687987	0.27684848028442	0.178866822972243	0.396817016100587	0.14515922712054	0.382819545361149	0.297480170418706	0.0309693368523385	0.525982205694484	0.550926639036232	0.00129266966239292	0.330964220502392	0.569125040536091	0.193926385814585	0.671440106648729	0.169373299796445	0.610919222747028	0.105701912193397	0.246701422858986	0.640039996853788	0.00647024453245626	0.679347396335605	0.0548455196369614	0.0792679545855666	0.356698608882577	0.782446275008547	0.167321136019999	0.549182475036063	0.0676404544054713	0.780369063155037	0.221534671680848	0.0607031771199418	0.389496686737703	0.223180036701928	0.167502091394119	0.392011433127592	0.184345607977268	0.537957338749996	0.369846911794895	0.153744797578665	0.488277775944671	0.618579691753627	0.196666635503305	0.269970399985554	0.596658779728666	0.255816944099991	0.589746579538239	0.209647677139648	0.534473926474117	0.189419170037417	0.394772353865066	0.616853621694785	0.0197251874455679	0.629174293042866	0.136701009109564	0.0988994258968285	0.3523893031191	0.689556283809316	0.179453227495244	0.510065959790949	0.0967145545143257	0.538118084184024	0.274319233077171	0.0722430176917752	0.347176168906784	0.194760926076231	0.10414110692087	0.179125566434576	0.176458835046699	0.661396814250061	0.31629317833773	0.189347451756136	0.469153606018849	0.594428116784023	0.195734683231018	0.175856246391964	0.467946935271356	0.236547484112754	0.602490527251799	0.233386729532061	0.278859456745924	0.0517055058594991	0.397446372198303	0.712918184992014	0.0353042084461045	0.745432388118737	0.0866604081503159	0.0193268321201332	0.348388586229671	0.61112597563287	0.173946419502845	0.502651314479621	0.00521112319824997	0.528505503282387	0.306303777013755	0.0764480057395319	0.219722847091536	0.268099912358328	0.0683804514679973	0.125540611567506	0.10793679406586	0.646285569637456	0.399099247981696	0.138258382318244	0.381927478443093	0.548407952150038	0.21254720554977	0.118851473901317	0.457323136117687	0.261559550163761	0.487203658373671	0.149378180510795	0.443355820137227	0.192865718639742	0.363301272360735	0.612924928289506	0.0102588466080135	0.669780847483532	0.156969005385561	0.0625664588322613	0.372012059210801	0.760469072970588	0.14175254268088	0.553010053146139	0.120690584896714	0.497376201381579	0.280474410533928	0.0918944283682082	0.29923048228166	0.00158332176286495	0.0710620008217147	0.192250271447524	0.24475625243815	0.53649560280159	0.254809729531553	0.126203341285998	0.433573144979585	0.564139295986146	0.20084368397534	0.109187387329856	0.302711402454686	0.44507429235046	0.414132740851609	0.428868631110106	0.331024254207994	0.0777624531526334	0.123968283337137	0.352381643666792	0.0058028812784938	0.334083584107188	0.109321980194325	0.0126017975665322	0.137682291133681	0.687372514387502	0.0938815175868841	0.495326301591262	0.0687063880263569	0.494327560869488	0.436093831316785	0.150615914808384	0.216421979607736	0.277581828773861	0.259310306718402	0.555220399434284	0.31634410811774	0.606301933502342	0.317782157416245	0.143838176583377	0.394724247426279	0.31445506155259	0.254509876848971	0.123729720616703	0.293335160080028	0.559317997896417	0.365567562135222	0.493164538534527	0.335419185261886	0.0647905992492011	0.112466023596147	0.397963266128365	0.00745722809620347	0.271157171598834	0.0907061273378104	0.00898933268849989	0.124853295051799	0.592917431211702	0.111052082983478	0.469493330512371	0.0476185430993449	0.431047876679358	0.435027005908002	0.206906768350738	0.235784783700555	0.283702021393874	0.320614021117998	0.625252195913392	0.265054881937088	0.581312842168603	0.336094693710172	0.142116851100092	0.414470152893595	0.378031100909386	0.192332246375373	0.1250008376752	0.268636190308083	0.58976034394878	0.423589164634574	0.423985936765584	0.043193585934323	0.0927820179897379	0.137279463012016	0.237392881270988	0.0879807419874037	0.168163285139694	0.249806260942285	0.00806669750109799	0.17007232313579	0.216766774839484	0.129614854331703	0.172041704983842	0.000965916563031471	0.273066848949446	0.617346350374702	0.0415225392862481	0.157476822768702	0.198288029061199	0.39212979576791	0.711960525284834	0.671026527438226	0.318659540047343	0.408977285307337	0.268263206885815	0.0874905886034974	0.207335259001713	0.199982332528426	0.144625160659645	0.348830598009154	0.648762627031342	0.315275156205545	0.457071244548604	0.00139655408843814	0.0588035679535406	0.0685651827594149	0.197495176895054	0.141582733670668	0.218463533559589	0.316923324389963	0.0179368539158912	0.115981234201412	0.130820342329472	0.0677969717004741	0.20353056772839	0.179728677799501	0.276620804131303	0.634801300074956	0.0772963729956816	0.100905866451122	0.15588195179898	0.529733418308087	0.763851247507991	0.757043005999405	0.286103059706986	0.514206792337383	0.36116234537414	0.120141760615274	0.211655507808168	0.256352602502161	0.130322674889594	0.350078144603435	0.431359999101071	0.328314217484498	0.230345051895966	0.0983629724950055	0.0811216708792469	0.0938679229667023	0.208916508828133	0.0664303418223872	0.23475363008322	0.233649597699332	0.00226904506877782	0.162358428750302	0.377355318594294	0.125093082222789	0.307831174933218	0.0985674342665304	0.246777614022148	0.504404398309999	0.00288829718307087	0.216241969638446	0.157139316185563	0.469968751980103	0.534294924261386	0.558275659011212	0.326821642951847	0.58038886214638	0.255389138505084	0.225912451917363	0.00120674612837255	0.196470605481538	0.157869170715848	0.308356539668463	0.438927591953166	0.242058824222996	0.331862976117324	0.181197984288966	0.0748837789001695	0.132161904083614	0.290295861239861	0.0508171570051935	0.27231212463828	0.285224483747973	0.0125324744190275	0.164815855166469	0.338643430444162	0.147963075413152	0.325585976928373	0.196136849071954	0.295260354418669	0.365020325394217	0.0603209159285158	0.166429445446411	0.181755074656637	0.418391673276474	0.6355346270367	0.588271154224723	0.330999270489135	0.449540098440245	0.440844814107244	0.205820987221799	0.302304682816648	0.228284312629788	0.0906463032893758	0.344193812709049	0.424988278981353	0.221769114228057	0.319399752963567	0.311977831577121	0.00168854607455175	0.0445090177914319	0.28952541712246	0.0451123310449532	0.345197094094382	0.29339094531751	0.0144799237593027	0.0390772312928809	0.371495851525235	0.223956646566589	0.264910691271883	0.310216457313734	0.449059520152546	0.273428318998069	0.0406460496502548	0.183386521042197	0.10510874085978	0.503767860779539	0.993447051528548	0.306868516152044	0.244470009823056	0.529959286895355	0.465430453773025	0.13289760334989	0.329800294226291	0.183719406134685	0.0415568811729714	0.323259527922953	0.477721283593165	0.743646097471005	0.327769826774072	0.150346312700461	0.0301222445223722	0.0310904192583631	0.561492638646301	0.0197058574811052	0.474596088328028	0.107943278669485	0.0520518766533132	0.188038231757883	0.595018586513091	0.434616971356235	0.021707994887874	0.452485357736671	0.588890979845065	0.0790557467210271	0.0425886486919546	0.132795217605127	0.216229535162743	0.152856657666582	0.0911587524185238	0.0676971441804437	0.29428169770633	0.702878616007008	0.309144475122082	0.429186552463667	0.476551995726543	0.171824970335461	0.0379361110590308	0.495931762500206	0.415618270829916	0.238201678138164	0.118534720165276	0.258560491492241	0.00317195666060907	0.00107770575832485	0.502492213991655	0.00393554459115176	0.681326691133029	0.138084950637254	0.00276398753169456	0.153659654107906	0.653986106650967	0.361108342454896	0.0652932201978998	0.299395589758952	0.458151957376731	0.239854232016428	0.00730758858826141	0.233472592048756	0.0914022629983093	0.0338813213357859	0.00376006199194938	0.277669169069467	0.159126713267501	0.642227376928295	0.401854212757529	0.232829230876978	0.00244860083923988	0.176255282528893	0.00117603476600912	0.307929012161373	0.47429166046101	0.243329071668543	0.32284198370123	0.376248830913766	0.0170388262202304	0.0777585418933807	0.248858226128515	0.00872465778464218	0.45778312141837	0.25070615001466	0.00104597366243483	0.191156300888396	0.459636950147557	0.209457643904284	0.416336628385394	0.301845403988755	0.315906494785467	0.216069315107831	0.00151538111618302	0.252723038658287	0.0994922638446322	0.106267124348808	0.221407350001088	0.563360910222595	0.411113192419968	0.417860575027922	0.493995276590511	0.22317570444701	0.35706176631187	0.133565320005942	0.00130814940963156	0.273800730644226	0.434171093923686	0.170464986701291	0.416931511905298	0.160778270901856	0.110759251357627	0.109555581829223	0.306717142947345	0.0327499077686591	0.207354171717791	0.332646839374436	0.0166124177297411	0.106072384933646	0.331383835800779	0.162618787009671	0.30793244038322	0.255510775150279	0.379508532422819	0.435636989083576	0.00733924039063588	0.100517088066363	0.066417711273317	0.426213949521798	0.703569230714516	0.536004421895804	0.183359191466518	0.446951552107255	0.514870906982826	0.0298619932364756	0.27541568719082	0.173952120055416	0.103609751984455	0.355498637983811	0.429818108741252	0.218166177265658	0.300761670927144	0.250524678640392	0.144122781525255	0.106840085948853	0.348878288858203	0.0232168127599624	0.266762163622605	0.269538094181583	0.0170897958999931	0.14854764896877	0.468766171060237	0.219723650560499	0.283347831907968	0.241395259628777	0.328958941459683	0.400187837811203	0.0688590897234678	0.127327437697921	0.132232109962773	0.390980505128974	0.613882392433189	0.533778811875071	0.190077728830381	0.302738825253539	0.469005143219806	0.177065657486634	0.363788396322938	0.21840986363035	0.154902143030812	0.255979609149033	0.531388418506355	0.189528330395222	0.429575851912689	0.170422700636307	0.16590393963674	0.154815107233101	0.273940015485915	0.0390334280963092	0.394157495868694	0.243061315655225	0.00253004467107396	0.223624133919632	0.38760689848188	0.159433887092902	0.239104591679065	0.136384484775127	0.289251231869087	0.492622366695474	0.0554428907517667	0.0986043608113468	0.128652536623887	0.460572226678488	0.703815899447394	0.453419131938638	0.20577144355725	0.384463774372362	0.423841024690263	0.225713179327183	0.253533819714694	0.168907505099333	0.123210641527921	0.354689096207143	0.560094153139957	0.182743305730635	0.43808763935076	0.249346795126014	0.0484504295068162	0.0847548612291128	0.330718605313758	0.0572477939966413	0.361185204126283	0.305329103274585	0.0173834374810806	0.115533750968915	0.328586815806313	0.228534373777073	0.303323699486546	0.227774259899918	0.270150404042479	0.438403337773626	0.0640316394730597	0.10369478058773	0.083826459131992	0.406992459494329	0.64412478590978	0.525971702472006	0.249892825569764	0.435895619391074	0.446128057120481	0.172372827168101	0.322976365560363	0.178515552406779	0.0807379302224958	0.29973836453174	0.454703020280781	0.424141410300773	0.525028013139888	0.412054413146819	0.0659281165954416	0.126713869633955	0.195405115338365	0.0431576188221924	0.467830454873962	0.198803208308035	0.0601451331148424	0.195938408524461	0.543123123804097	0.0284026641745594	0.452304549537895	0.0814939849524154	0.47936998769107	0.394364459943459	0.0971431304378244	0.00103137454597551	0.186498809229672	0.0747349401502321	0.188026275942311	0.461821305353151	0.508884099198521	0.416077320912486	0.402941926932469	0.203788571395118	0.198541458625777	0.47017157075072	0.00137226264559237	0.0291515728162888	0.632547483398105	0.621401815472716	0.546422464588196	0.49473455805033	0.00260233398082057	0.171847037743291	0.140249478992249	0.0191170128866036	0.496095311842801	0.14813574975165	0.105034355131335	0.0232489445209997	0.483990936410586	0.132071953795871	0.431157968382564	0.182340490154729	0.378446684504685	0.244690071252657	0.186614945525154	0.00227724200376106	0.188592202522072	0.00114503047079013	0.00118726045964717	0.648524554024399	0.609533424541087	0.447866082800181	0.515451486849941	0.176328418393169	0.062592664478508	0.683205087095041	0.00138771525488031	0.614616728833717	0.175425962432323	0.56159151262379	0.279031271470117	0.46750721461279	0.0208089888978343	0.0947373416954216	0.679368594920615	0.0127109674051062	0.648304621120689	0.0184262847039461	0.0567016161629067	0.196034601816483	0.940783633938543	0.182551563154605	0.457756126771666	0.126762502173632	0.828494854237372	0.40112417941328	0.100142786580938	0.327605838804655	0.265049867901204	0.158331444976511	0.377216444487722	0.141658905982616	0.392609059963331	0.264259836133554	0.0313318057884563	0.484295528787937	0.553590176279275	0.0359544078512542	0.348120900053142	0.361776508262607	0.445009966237314	0.223722852935175	0.310470582427222	0.274581439939817	0.146413198614949	0.0999029305867398	0.32817615256521	0.0231484527249381	0.260986249605258	0.280853136659513	0.0216026362442551	0.119851531072571	0.453843878012372	0.232446254496724	0.31283797343839	0.222431636219092	0.37480726921722	0.383735547076513	0.0595660528052682	0.14082012648788	0.137861796884896	0.396544060493414	0.593754601396265	0.487866250819083	0.240713230865515	0.354540595499342	0.443349529712241	0.159775994595878	0.365157602837523	0.259891068126099	0.136711302703569	0.325514920875336	0.447423704647967	0.470882008096606	0.415271431594858	0.308635603216993	0.0763471266432203	0.15065224806728	0.304873996107863	0.0353590012112581	0.412047775053137	0.215152635551016	0.0416520552419555	0.200580561742507	0.530452237205289	0.0951181874262225	0.447319035140035	0.0938655286718436	0.465032711705956	0.409508276324625	0.103506504077064	0.133864915651055	0.173904792869109	0.214073504314428	0.445773637036039	0.353255085773092	0.514515666234535	0.387756480133492	0.351846970217076	0.275482470150934	0.307486136847937	0.422781148754925	0.100889106511255	0.361103728888848	0.441133953922906	0.230712308150625	0.313735009186232	0.23588724634422	0.112988556925305	0.10326752343512	0.343696215167336	0.0300716159531075	0.29271853243794	0.281571920409123	0.0140053332497384	0.165498247710975	0.406436489539813	0.225389563835483	0.327900646450094	0.201722428471558	0.381140844532956	0.367056477021789	0.0476195053160917	0.130978120759422	0.145205111253905	0.37956347620642	0.588924951786861	0.503657885810871	0.275826752041009	0.391396130441254	0.454998119181021	0.160326501980795	0.357082652836873	0.255626521242747	0.112313235060953	0.531300447446394	0.291015821094263	0.494330510759083	0.195444388036507	0.399344492089807	0.00164265955374282	0.0415467062113122	0.776109456421914	0.0301082811370408	0.618917570323856	0.00123758297084178	0.0739977735221736	0.20186369167772	0.870984335895757	0.16098598685502	0.472338155059087	0.0765917302063428	0.776284227197671	0.387940519745106	0.104505522333455	0.289378642178532	0.42499911134572	0.243574128539881	0.281871131402879	0.221808639751115	0.466358362389483	0.324168983273304	0.025274212946769	0.504288516455099	0.58897163628346	0.0543296076801308	0.33892098472069	0.399641538638799	0.431284117787141	0.26064314852173	0.306092444324704	0.261361986183385	0.10102982204234	0.116311876720682	0.351617278023968	0.036904698041157	0.34268742866579	0.247221422259847	0.0192655115413248	0.186623229047597	0.404109592659602	0.228661768120573	0.352940789578693	0.191566369086569	0.369748346119078	0.326103490626552	0.0463072721903257	0.154720343546294	0.182902174290966	0.338529905543564	0.556332131598323	0.479010035960584	0.305310753113224	0.382047287193696	0.403854986456334	0.216939882249111	0.349738009939055	0.280674912548825	0.0993848659429879	0.354014195100903	0.42817042611423	0.258223053366938	0.308304070476595	0.304075310134817	0.0675695961646006	0.100936368107713	0.354889276653258	0.0360563053042108	0.392628456816757	0.250965110093959	0.0217722208109121	0.177204561299146	0.366835978298899	0.265317460154302	0.3248103907865	0.206685905732343	0.411075737376084	0.303102726010096	0.044696749166313	0.164496233485003	0.1716801332489	0.329078440870248	0.58709417294302	0.421641554076805	0.328989450944503	0.417879084306762	0.387421373379762	0.184653330189035	0.35474781822502	0.237096767516912	0.0822107819133586	0.34091979942586	0.418391767407062	0.261695716804606	0.298578051752485	0.362836335040461	0.040883654684394	0.0646282190416934	0.359911658799758	0.0264470492256192	0.436988143551958	0.238520964212156	0.0186641068009355	0.193244393896503	0.409586339302432	0.270414635563843	0.304304905735746	0.239428045908845	0.411330277569023	0.236897201805723	0.0250787679214173	0.163549089433541	0.15864568258055	0.329539662945502	0.573024870866202	0.383444563337198	0.3147482957137	0.423001381719201	0.392944983975267	0.202010541721529	0.300824953214474	0.201604661965929	0.0548728098059414	0.312957773993875	0.473894388577479	0.385339914510975	0.433561067063261	0.337533660558926	0.0708582041728357	0.118649462285014	0.34783132004544	0.00558932963925652	0.306967410476647	0.112723985605347	0.0129302604304133	0.155326045229412	0.661117544266359	0.103623869296232	0.471342106826187	0.0734696048799496	0.479955656358658	0.443831810919693	0.147555680973811	0.230339395925992	0.303622756960347	0.277662553688869	0.543226727918868	0.284026908543348	0.594816320458636	0.344015155148137	0.128823266664655	0.384824203399983	0.322907934806602	0.23763664770756	0.121792814375902	0.63249698503755	0.190498557055109	0.59196198581271	0.232146376538672	0.398122403128633	0.0238340964713652	0.0760214157174749	0.650399991422899	0.0142844192058263	0.657189786883985	0.00244812911352804	0.0486755560486118	0.21085954375553	0.910387029892122	0.164650067539563	0.399038580200058	0.145055843562725	0.823395300738104	0.387397572405885	0.0910803088143359	0.305671879266629	0.296245703827791	0.172736133244523	0.320832861792066	0.145347106782984	0.38620779477384	0.202450871721163	0.00851898890827657	0.461726472398941	0.561641361577623	0.0526616788450094	0.361152372864025	0.425522740686557	0.421098484210675	0.337358723236071	0.286297183961978	0.217950620180263	0.105126141012418	0.150091294727806	0.352140854058459	0.0505654561087115	0.343990532452293	0.204929636334291	0.0205889101581146	0.219639090728733	0.44069985832921	0.193000002187437	0.416660053359493	0.121829793306443	0.418662395537343	0.367785325653152	0.0580124276173806	0.191618559499832	0.212829192239103	0.324383463817187	0.517038012291644	0.487577928107664	0.419267744570774	0.362795340936792	0.286811014380462	0.252127549180483	0.338704631758341	0.324428385760439	0.123137891673128	0.334728400619609	0.446467028417256	0.284343091983906	0.291391918583708	0.340812268539401	0.038321542495533	0.0387706037122154	0.328295047271669	0.0221879624702315	0.495143834509473	0.240950192524664	0.0147577934584824	0.172347778438813	0.449374668692695	0.277148622430777	0.306548489989011	0.246494274741483	0.438534179958176	0.197818135538419	0.0124736532230511	0.195072119411902	0.133294618094172	0.288082975062198	0.450838783524549	0.371646839792695	0.279860027138529	0.48168507407127	0.395226378418673	0.211899240447144	0.347056448360272	0.160227491709369	0.00760075449136476	0.382098741692657	0.48818833864118	0.336683387271512	0.303646207223138	0.15019672134471	0.0810497065663896	0.125271714430546	0.308296568429857	0.0734605946296921	0.28856440576191	0.243244795453887	0.0167629509099818	0.164045028345519	0.323204977173474	0.156159403556297	0.303019838169798	0.119778237446072	0.321956422653443	0.489119944101131	0.0611688035861867	0.178235107393135	0.165836335272578	0.355578640469694	0.618965136389703	0.535132715192853	0.386977402728226	0.433756809187574	0.268871840854733	0.18536649803875	0.258515673905931	0.26115852981971	0.121703400339216	0.404671785109851	0.428588998155245	0.385728394114011	0.321215212035659	0.278826965120918	0.0900487751116801	0.193666365236929	0.359798961952102	0.039217267752082	0.411278685226247	0.198645837611368	0.028115895935708	0.226733692615773	0.497080043137738	0.136825835390293	0.385981067453466	0.109609932343367	0.450709911747256	0.371373408442544	0.0741655302740035	0.168136249622801	0.19324594396373	0.290770292694696	0.464069090285383	0.425629338533147	0.488686033300747	0.354332782679732	0.325078451324827	0.246017774002525	0.327688664253974	0.321986936453067	0.106467979367753	0.701625797020753	0.0912954521572379	0.654751549661759	0.201920345020555	0.335832243260687	0.035592576685717	0.000739736573733841	0.645916119656091	0.0096552880759967	0.658356305412625	0.00106528494259082	0.0182327728862519	0.201421476382192	0.875009388182798	0.196241769704302	0.245936562552262	0.171383513603263	0.810194255398743	0.337916872170674	0.036231642523197	0.340775517425266	0.249905202890997	0.127519758034184	0.322311425233436	0.0955659357632414	0.396957308022831	0.157926984458828	0.00106738510199618	0.465097832232431	0.557654167965941	0.0770370730583268	0.390253487256281	0.339707727092901	0.41146786166077	0.439533530521376	0.352470826066781	0.278457546712927	0.0866357519107939	0.172600085322147	0.354254785288545	0.0470463287619974	0.426333248314032	0.203511644113644	0.036067185568816	0.217128126344454	0.523631596978957	0.118615404243918	0.398697448258448	0.107536840087235	0.440216712878206	0.400826162494614	0.0846532959172106	0.125009703784579	0.201387737448912	0.220644796411326	0.420707459391548	0.378827965333785	0.492194274305013	0.385585196908321	0.335061745504391	0.259082715068149	0.305522099628331	0.354975832154935	0.106725238192667	0.546049628707058	0.266409516600637	0.611261696107136	0.22035681091478	0.425644521937271	0.16119352898841	0.388825516623134	0.586615698122991	0.0150906465896313	0.589490130491208	0.136517415527182	0.0675221508389098	0.33620957431327	0.695478728919321	0.158276594243895	0.550461435723475	0.0997161408442989	0.557240559749365	0.283994782135998	0.0696541239649767	0.354458568460292	0.232156711702345	0.113929998288761	0.194966979668846	0.174829041202617	0.673162020229868	0.316895188440065	0.163199538217623	0.449918958697275	0.523600156576789	0.25026658255882	0.176573554005407	0.335300442382925	0.533332278946218	0.326347451110526	0.364113345858918	0.0855808857729143	0.0779130931894897	0.131610030373527	0.29144820873465	0.0979445294229116	0.210330355150729	0.260613802801828	0.0128391888360833	0.13943259980982	0.270495384902939	0.12753590429244	0.256520638851761	0.137608677110298	0.289221381049252	0.541861082304887	0.0689659550484363	0.169985398516717	0.180165373261395	0.403323923542921	0.704289440939046	0.61284357847327	0.360574391498551	0.473483180669874	0.309404950063114	0.149448769999659	0.206812800083465	0.23732282868149	0.121230274575989	0.516060218724573	0.31646324632411	0.511758977931701	0.173286978402646	0.408104199711285	0.161922730574925	0.336757247945914	0.537006332650858	0.0210736249423447	0.566180918811657	0.135850228756793	0.0573785698256734	0.335878605684182	0.662493717838153	0.141563038454731	0.553523038207598	0.106074795815418	0.547165563100038	0.276851138262328	0.0745293888138635	0.320148132234269	0.200751925757589	0.105234552164082	0.236349519193779	0.213078728341623	0.614120133045648	0.296376551391061	0.175899876659609	0.389906558496858	0.517323862521711	0.250476468942212	0.128965628902581	0.291064752328152	0.441135716919296	0.433723324726953	0.523914554816888	0.411886693704858	0.0654141097774201	0.137513726579388	0.224520417408786	0.0363646919274408	0.432926302728368	0.171283670880551	0.0641912157693182	0.19809673891669	0.559083300780916	0.0594067028881848	0.418905924652435	0.107939782495219	0.457037406071708	0.372118553691095	0.109989072465676	0.00114393860673859	0.159326908386105	0.0789175524625722	0.181281818304435	0.466235276601924	0.509174484355063	0.407903006711495	0.37433083727531	0.221837939422894	0.201380497499375	0.469809977916264	0.00145619918057427	0.376109606113588	0.438870409764808	0.302292251343202	0.301248164433264	0.183128109632341	0.0975184894673082	0.112331229545976	0.312716860468256	0.0446283143811004	0.314788273020333	0.253264609991289	0.0208209135720896	0.186149427418524	0.379888793348019	0.169694926197619	0.371202305353646	0.170429069447979	0.347198779437024	0.346684931145674	0.0577139586371067	0.1592090112579	0.18601100939882	0.359087704083547	0.580930116095174	0.499709278131281	0.353416670239923	0.401339959700301	0.364518932284731	0.215794328794927	0.314959550019281	0.258265330693971	0.103993694510369	0.515775589181123	0.197744544551964	0.648687477221279	0.193662383146604	0.571236029825887	0.0922758199464204	0.197097066636703	0.593737414562371	0.00835150428733594	0.654276180409129	0.0677916981706927	0.0673388630818752	0.325858095276548	0.771625515495844	0.154077450829123	0.516486750062046	0.0811049398918514	0.747085183409507	0.287609140174834	0.0723290749160731	0.371907097586521	0.206387046526706	0.201977043726516	0.408050616157032	0.219362267562948	0.516408540991476	0.35313467653083	0.162681483856568	0.455422987928278	0.598918879287309	0.176773251006154	0.231014440475537	0.38138809647776	0.52620571501378	0.288010866020873	0.271292060269362	0.319360922039903	0.0240503863147461	0.0124327708148476	0.329276332959623	0.0251835861938432	0.553621141761052	0.213384266326008	0.0173852265065111	0.179211792167901	0.491225191217613	0.327591301282504	0.269727841826503	0.248590271350995	0.423712863473182	0.187428516394411	0.0143386407825755	0.194923012408927	0.143108390486487	0.258981120314709	0.401970023057914	0.377868188075807	0.289775104955828	0.520156728026688	0.40891155395607	0.231289743885247	0.33405345206353	0.132434700382768	0.00983962009066945	0.343103271196277	0.556715087054962	0.215040765548265	0.360761987179664	0.220916924901021	0.161607846430097	0.0747081198194322	0.314068940565939	0.0262812433144901	0.200555489343119	0.321180929937519	0.0187081724334368	0.11427464856272	0.475706335264142	0.236614475468661	0.275368658942415	0.268706390836387	0.383739906189842	0.464027408324291	0.0706469308611768	0.124278674680625	0.142082206595213	0.39515675039134	0.587168017778187	0.457254231984852	0.239058006219348	0.334574052889598	0.466245032432378	0.249430541220545	0.340675358509812	0.220061764209861	0.147176391101423	0.26266796376458	0.525381273719051	0.382806461355914	0.466350308774861	0.338050842928633	0.077474250628371	0.115058674706842	0.319255778695361	0.0069001224716806	0.288142439510121	0.114235223134944	0.0133085467539219	0.112104447426702	0.659424862218744	0.111832063403333	0.478665405747571	0.0659446833202597	0.452575994914164	0.443145442564153	0.181183669924457	0.223798993334147	0.281291115362308	0.287214735427929	0.561572037248399	0.269499351260188	0.594931753207931	0.316197494150249	0.130440324913289	0.374002360110102	0.374938395334551	0.210427680883281	0.123957041603538	0.263927420899629	0.55075373226534	0.388402760157683	0.49035749566905	0.336691369140135	0.0565354138130792	0.121531801886618	0.348989378688054	0.0088866173605364	0.307301746903498	0.070100770167196	0.00921133503865965	0.114009437946892	0.626989725831393	0.117347593816944	0.485499066117655	0.0455532665996492	0.460094669234338	0.451243202405864	0.189102194773988	0.227871859761598	0.273528231002961	0.302478949976768	0.589864498978864	0.281461434400443	0.611558841272627	0.301643589236068	0.145283612761973	0.405162705582596	0.387279545836409	0.204097926117666	0.126772290891018	0.497867639850022	0.2154665425729	0.585284549321905	0.252086218768729	0.362386542130353	0.059182528571993	0.396530481363825	0.69009228330457	0.0292649837921857	0.747423501920607	0.100688275480028	0.0202514928097573	0.317571609889829	0.628954853541445	0.183243649949493	0.506150145206715	0.0174700958250859	0.539177533654986	0.322696086833063	0.0670195662394618	0.243906428553211	0.264910226675533	0.0860904549328479	0.0993945392465698	0.135796418722208	0.630189700160999	0.36001429372021	0.129181596711256	0.379297307907123	0.533824740636143	0.232711307195696	0.127637254224441	0.582518337388565	0.247156843200125	0.590214237573102	0.233309973963122	0.491462086626207	0.174786378948724	0.410204466473372	0.573956856500164	0.0148599100419468	0.588712816173626	0.147016113189976	0.0640937790726727	0.353927675004915	0.712930292860374	0.148853526696192	0.49158283065339	0.104643893052948	0.571910842063991	0.267430651535292	0.0693580631919937	0.353487941482322	0.229271836177701	0.11218923865393	0.212204698914368	0.172788254162881	0.676949656385985	0.297213312539309	0.190263089650499	0.447504844857533	0.582309365405456	0.195042983373749	0.174400474474091	0.308491423587335	0.451122947885351	0.463521722201743	0.469349500293883	0.346129335281616	0.0722251689232317	0.170477523489486	0.272275029538693	0.0408225968914548	0.421535751070551	0.20974010510614	0.0467156180580348	0.206420455117433	0.5474839248171	0.0765971973334363	0.413637017133462	0.10692624061853	0.45460755858243	0.364144316461765	0.115390787795294	0.0444025888855755	0.149012980567611	0.148788323585307	0.278889223192303	0.418448055581161	0.47124399377051	0.427361408415763	0.396707252079414	0.267419257463816	0.276034682040945	0.430719238121967	0.0452654085700051	-68.9413060247279	-64.0461979815392	-82.9693781408539	-102.687519098591	-79.4999287565187	-82.9985847283019	-78.3837830201835	-73.3821196718672	-71.5235842803872	-34.9106110994048	-29.7754587811595	12.9320862310749	25.4633109012786	1.7508239416069	1.380077783229	4.13628603342769	-45.501232944414	-30.4871069093049	-18.8986782252088	13.2382004925468	-3.16033710539197	6.26875659192325	5.84656396544583	-21.3389541751835	-15.4821037093763	-78.6699577499455	-4.74879223462453	-25.7228410856563	-4.61724841171788	-76.3065378085595	-11.5011342240047	-11.7336624637487	-13.6228468070379	-33.6986147365944	-78.354910078648	-20.4733803313272	-16.9543509363727	-4.74523594100664	-24.8988322699555	-80.9111406464623	-26.2434620106648	-75.1174982848731	7.22519007466126	-66.9418288083843	-22.6365286748042	-8.87203287056069	-75.2542530269198	-18.4220142094763	-1.48274661948956	-31.1295999370623	-31.5010840150482	-74.1127660552655	-76.0847900621029	-23.4363392793103	313.115988314787	384.914620021603	310.10573003695	299.514910285212	351.242248688329	387.365373949476	392.086726777632	357.014595364624	384.062750307868	406.660753375951	411.203352827569	341.874173468903	323.482081197716	360.631123326208	390.438089982651	351.619149777606	342.614910158718	303.166146984636	386.955763742703	347.35521766493	387.376488618076	371.841232805545	381.146536465488	355.517931305581	289.31346288356	356.263905030985	391.642230927586	410.133560707749	392.893911898288	365.208439047102	404.404611106133	400.816703381067	400.112931456419	407.448516456644	352.365854683816	414.02229465273	401.755901324868	389.25966222204	416.32235337565	333.360940536614	408.605941204624	393.656514109406	368.755142331673	400.60717039041	357.989031236198	400.663964616333	399.10095022183	400.324924534055	394.68193179771	403.609773972767	407.775934949307	363.066828911804	395.144228721505	388.83591304672	-0.0723242759058775	0.000613847847932653	-0.101575752853484	0	0	0	0.0618990405770076	0	0	0.303973201042181	0.276082077910973	0.247865793346138	0	0	0.114666122808183	0	-0.184997472724475	0.25598737278646	-0.0508118858559933	0	0.187171160865757	-0.4997212857515	0	0	0	0.287088441327118	0	-0.117894359323012	0	0.00290816037466146	0	0.248473132493132	0.126047022633413	-0.00170156057270687	0	0	0	0	-0.144706706840725	-0.0559959620659015	0	0	0	0	0	0	-0.126694411520727	0.00333489267967251	-0.0030609220281816	0	0	0	-0.435355678420611	0	0	0	0	0	88.8984809273429	112.274683298432	0.748800172144547	0.00361111111111111	0.579305555555556
21900	0.269197047544989	0.347197677218682	0.186493981831208	0.508511545077379	0.436928901168899	0.00385237023606502	0.117712760331844	0.861477044147822	0.0108848390274671	0.31659324022963	0.00137526690251563	0.0890320913910533	0.110171819678865	0.812607379513901	0.00166805861057279	0.677616649794397	0.00836473907246353	0.478984161598682	0.583889263873233	0.165926077375878	0.221939718016001	0.423982992897813	0.303627509117552	0.292953768202195	0.176241867100477	0.477222486651443	0.288180058765934	0.00241307880965076	0.70520885507617	0.99892389404454	0.00157032297088333	0.33027061727122	0.534526494113726	0.272066133923871	0.497274818714246	0.501338674277172	0.412458900755066	0.000948537603526078	0.00103281538429973	0.797553315339242	0.00601412126856859	0.285344569213203	0.00197948325939034	0.0927244288748532	0.100590292149969	0.613894977793437	0.15673472894218	0.47614811210931	0.0741031910720906	0.771320456702821	0.448729485358702	0.203883148003571	0.28728701158105	0.45483786622797	0.231238349658858	0.243895110467184	0.241658421312025	0.646951138507729	0.310064418685514	0.160626727079046	0.373372864604653	0.581893919253503	0.0704585268532814	0.340357048044603	0.682991403728127	0.0637425099635481	0.640570794049144	0.156607941643192	0.332788949111757	0.0456910494620229	0.0032542506439045	0.695376984508888	0.0100715670144003	0.678829987027521	0.00440684959696492	0.0161071113740866	0.168612309796743	0.871000891952689	0.242562456069893	0.153100166804566	0.176554439906771	0.914797704663501	0.31194565249961	0.00149892170138589	0.355446466947699	0.234795325245087	0.127856307875841	0.357981894021015	0.00255387139886871	0.32327277548879	0.247002351887534	0.000916107140796626	0.506556076894871	0.542433759804349	0.0881312046564099	0.471226690552257	0.78529601148721	0.00156304826305022	0.759057648030156	0.166446469343931	0.458800609165163	0.0437156932926849	0.00159962487174157	0.734275646677142	0.00496589047996562	0.742056479004525	0.00122069013948976	0.0587648197588101	0.2794086394001	0.902814672388748	0.232853726098877	0.322713114512772	0.118888424253927	0.862863772247758	0.205000469685935	0.0220668546049226	0.431814883059182	0.35252566307564	0.0932708790708354	0.273836239808861	0.0713293592772617	0.517652130592706	0.00098299602126573	0.00127896390337607	0.580771217083443	0.672051904840449	0.101179296912253	0.483442129133987	0.609521100901727	0.158591061275138	0.564376067308343	0.297719251578969	0.474748269135648	0.00214089018132906	0.109694574124124	0.688292355482612	0.0111656487504677	0.647390745333558	0.0182183489274395	0.0484459225254654	0.176236898983374	0.996893366992408	0.186472260650554	0.45663348165666	0.157882483496528	0.839803007275675	0.420635177556472	0.103454607289044	0.341901339687987	0.27684848028442	0.178866822972243	0.396817016100587	0.14515922712054	0.348617770113911	0.297480170418706	0.0309693368523385	0.525982205694484	0.550926639036232	0.00129266966239292	0.330964220502392	0.569125040536091	0.193926385814585	0.665969835776507	0.169373299796445	0.610919222747028	0.105701912193397	0.246701422858986	0.640039996853788	0.00608936826919323	0.679347396335605	0.0533380924703102	0.0884726080688915	0.356698608882577	0.782446275008547	0.167321136019999	0.549182475036063	0.0676404544054713	0.780369063155037	0.221534671680848	0.0607031771199418	0.389496686737703	0.223180036701928	0.167502091394119	0.392011433127592	0.184345607977268	0.548205328983579	0.369846911794895	0.153744797578665	0.488277775944671	0.618579691753627	0.196666635503305	0.269970399985554	0.596658779728666	0.255816944099991	0.631031298247293	0.209647677139648	0.534473926474117	0.189419170037417	0.394772353865066	0.616853621694785	0.0257547013895317	0.629174293042866	0.152797069268161	0.103654415231727	0.3523893031191	0.689556283809316	0.179453227495244	0.510065959790949	0.0967145545143257	0.538118084184024	0.274319233077171	0.0722430176917752	0.347176168906784	0.194760926076231	0.10414110692087	0.179125566434576	0.176458835046699	0.702971582911793	0.31629317833773	0.189347451756136	0.469153606018849	0.594428116784023	0.195734683231018	0.175856246391964	0.467946935271356	0.236547484112754	0.617647126532702	0.233386729532061	0.278859456745924	0.0517055058594991	0.397446372198303	0.712918184992014	0.0393423475920383	0.745432388118737	0.0930189600406334	0.026431328252421	0.348388586229671	0.61112597563287	0.173946419502845	0.502651314479621	0.00521112319824997	0.528505503282387	0.306303777013755	0.0764480057395319	0.219722847091536	0.268099912358328	0.0683804514679973	0.125540611567506	0.10793679406586	0.661860086624347	0.399099247981696	0.138258382318244	0.381927478443093	0.548407952150038	0.21254720554977	0.118851473901317	0.457323136117687	0.261559550163761	0.474458613923462	0.149378180510795	0.443355820137227	0.192865718639742	0.363301272360735	0.612924928289506	0.0125964920127144	0.669780847483532	0.153137430099637	0.0416949617475119	0.372012059210801	0.760469072970588	0.14175254268088	0.553010053146139	0.120690584896714	0.497376201381579	0.280474410533928	0.0918944283682082	0.29923048228166	0.00158332176286495	0.0710620008217147	0.192250271447524	0.24475625243815	0.562372262484691	0.254809729531553	0.126203341285998	0.433573144979585	0.564139295986146	0.20084368397534	0.109187387329856	0.302711402454686	0.44507429235046	0.402966476474714	0.428868631110106	0.331024254207994	0.0777624531526334	0.123968283337137	0.352381643666792	0.00487699520665192	0.334083584107188	0.123071015731565	0.0109333419954525	0.137682291133681	0.687372514387502	0.0938815175868841	0.495326301591262	0.0687063880263569	0.494327560869488	0.436093831316785	0.150615914808384	0.216421979607736	0.277581828773861	0.259310306718402	0.555220399434284	0.31634410811774	0.582306004236726	0.317782157416245	0.143838176583377	0.394724247426279	0.31445506155259	0.254509876848971	0.123729720616703	0.293335160080028	0.559317997896417	0.37322272823405	0.493164538534527	0.335419185261886	0.0647905992492011	0.112466023596147	0.397963266128365	0.00637119630317161	0.271157171598834	0.100811214565135	0.00605469443580972	0.124853295051799	0.592917431211702	0.111052082983478	0.469493330512371	0.0476185430993449	0.431047876679358	0.435027005908002	0.206906768350738	0.235784783700555	0.283702021393874	0.320614021117998	0.625252195913392	0.265054881937088	0.591756380304214	0.336094693710172	0.142116851100092	0.414470152893595	0.378031100909386	0.192332246375373	0.1250008376752	0.268636190308083	0.58976034394878	0.373825713186305	0.423985936765584	0.043193585934323	0.0927820179897379	0.137279463012016	0.237392881270988	0.0841806043036442	0.168163285139694	0.246141282706437	0.0118360650644128	0.17007232313579	0.216766774839484	0.129614854331703	0.172041704983842	0.000965916563031471	0.273066848949446	0.617346350374702	0.0415225392862481	0.157476822768702	0.198288029061199	0.39212979576791	0.711960525284834	0.671026527438226	0.322221870835221	0.408977285307337	0.268263206885815	0.0874905886034974	0.207335259001713	0.199982332528426	0.144625160659645	0.348830598009154	0.648762627031342	0.317980613091314	0.457071244548604	0.00139655408843814	0.0588035679535406	0.0685651827594149	0.197495176895054	0.129798931758083	0.218463533559589	0.356738489811519	0.0236109001894328	0.115981234201412	0.130820342329472	0.0677969717004741	0.20353056772839	0.179728677799501	0.276620804131303	0.634801300074956	0.0772963729956816	0.100905866451122	0.15588195179898	0.529733418308087	0.763851247507991	0.757043005999405	0.28989491973061	0.514206792337383	0.36116234537414	0.120141760615274	0.211655507808168	0.256352602502161	0.130322674889594	0.350078144603435	0.431359999101071	0.34430818262716	0.230345051895966	0.0983629724950055	0.0811216708792469	0.0938679229667023	0.208916508828133	0.0728512405084946	0.23475363008322	0.240412849640091	0.00294880095892655	0.162358428750302	0.377355318594294	0.125093082222789	0.307831174933218	0.0985674342665304	0.246777614022148	0.504404398309999	0.00288829718307087	0.216241969638446	0.157139316185563	0.469968751980103	0.534294924261386	0.558275659011212	0.299104198946709	0.58038886214638	0.255389138505084	0.225912451917363	0.00120674612837255	0.196470605481538	0.157869170715848	0.308356539668463	0.438927591953166	0.240293651921781	0.331862976117324	0.181197984288966	0.0748837789001695	0.132161904083614	0.290295861239861	0.0588400697801236	0.27231212463828	0.265088296519518	0.0138899858864042	0.164815855166469	0.338643430444162	0.147963075413152	0.325585976928373	0.196136849071954	0.295260354418669	0.365020325394217	0.0603209159285158	0.166429445446411	0.181755074656637	0.418391673276474	0.6355346270367	0.588271154224723	0.32996033762826	0.449540098440245	0.440844814107244	0.205820987221799	0.302304682816648	0.228284312629788	0.0906463032893758	0.344193812709049	0.424988278981353	0.217599709983362	0.319399752963567	0.311977831577121	0.00168854607455175	0.0445090177914319	0.28952541712246	0.0284742892420132	0.345197094094382	0.306615651022735	0.00950699044889412	0.0390772312928809	0.371495851525235	0.223956646566589	0.264910691271883	0.310216457313734	0.449059520152546	0.273428318998069	0.0406460496502548	0.183386521042197	0.10510874085978	0.503767860779539	0.993447051528548	0.306868516152044	0.235499088498426	0.529959286895355	0.465430453773025	0.13289760334989	0.329800294226291	0.183719406134685	0.0415568811729714	0.323259527922953	0.477721283593165	0.737531875780292	0.327769826774072	0.150346312700461	0.0301222445223722	0.0310904192583631	0.561492638646301	0.0206701764912005	0.474596088328028	0.112003862720362	0.0369683500603551	0.188038231757883	0.595018586513091	0.434616971356235	0.021707994887874	0.452485357736671	0.588890979845065	0.0790557467210271	0.0425886486919546	0.132795217605127	0.216229535162743	0.152856657666582	0.0911587524185238	0.0676971441804437	0.295064241126067	0.702878616007008	0.309144475122082	0.429186552463667	0.476551995726543	0.171824970335461	0.0379361110590308	0.495931762500206	0.415618270829916	0.232955131114259	0.118534720165276	0.258560491492241	0.00317195666060907	0.00107770575832485	0.502492213991655	0.00442653953921812	0.681326691133029	0.149610768187718	0.00199309654235248	0.153659654107906	0.653986106650967	0.361108342454896	0.0652932201978998	0.299395589758952	0.458151957376731	0.239854232016428	0.00730758858826141	0.233472592048756	0.0914022629983093	0.0338813213357859	0.00376006199194938	0.277669169069467	0.185517517224816	0.642227376928295	0.401854212757529	0.232829230876978	0.00244860083923988	0.176255282528893	0.00117603476600912	0.307929012161373	0.47429166046101	0.234538509742946	0.32284198370123	0.376248830913766	0.0170388262202304	0.0777585418933807	0.248858226128515	0.00715401465094481	0.45778312141837	0.225619795615678	0.00220706502586265	0.191156300888396	0.459636950147557	0.209457643904284	0.416336628385394	0.301845403988755	0.315906494785467	0.216069315107831	0.00151538111618302	0.252723038658287	0.0994922638446322	0.106267124348808	0.221407350001088	0.563360910222595	0.411333887447807	0.417860575027922	0.493995276590511	0.22317570444701	0.35706176631187	0.133565320005942	0.00130814940963156	0.273800730644226	0.434171093923686	0.174993685179663	0.416931511905298	0.160778270901856	0.110759251357627	0.109555581829223	0.306717142947345	0.0527337007649047	0.207354171717791	0.343956942760415	0.012647321893755	0.106072384933646	0.331383835800779	0.162618787009671	0.30793244038322	0.255510775150279	0.379508532422819	0.435636989083576	0.00733924039063588	0.100517088066363	0.066417711273317	0.426213949521798	0.703569230714516	0.536004421895804	0.183525455125527	0.446951552107255	0.514870906982826	0.0298619932364756	0.27541568719082	0.173952120055416	0.103609751984455	0.355498637983811	0.429818108741252	0.206276366758413	0.300761670927144	0.250524678640392	0.144122781525255	0.106840085948853	0.348878288858203	0.0245869459205068	0.266762163622605	0.258500747321429	0.00846678669772454	0.14854764896877	0.468766171060237	0.219723650560499	0.283347831907968	0.241395259628777	0.328958941459683	0.400187837811203	0.0688590897234678	0.127327437697921	0.132232109962773	0.390980505128974	0.613882392433189	0.533778811875071	0.209537258896501	0.302738825253539	0.469005143219806	0.177065657486634	0.363788396322938	0.21840986363035	0.154902143030812	0.255979609149033	0.531388418506355	0.199850992175681	0.429575851912689	0.170422700636307	0.16590393963674	0.154815107233101	0.273940015485915	0.0394989771220102	0.394157495868694	0.243099688562806	0.00540249574338731	0.223624133919632	0.38760689848188	0.159433887092902	0.239104591679065	0.136384484775127	0.289251231869087	0.492622366695474	0.0554428907517667	0.0986043608113468	0.128652536623887	0.460572226678488	0.703815899447394	0.453419131938638	0.21779433451186	0.384463774372362	0.423841024690263	0.225713179327183	0.253533819714694	0.168907505099333	0.123210641527921	0.354689096207143	0.560094153139957	0.185679697983067	0.43808763935076	0.249346795126014	0.0484504295068162	0.0847548612291128	0.330718605313758	0.0561369785854026	0.361185204126283	0.312661359450918	0.0152431542532213	0.115533750968915	0.328586815806313	0.228534373777073	0.303323699486546	0.227774259899918	0.270150404042479	0.438403337773626	0.0640316394730597	0.10369478058773	0.083826459131992	0.406992459494329	0.64412478590978	0.525971702472006	0.246595724743375	0.435895619391074	0.446128057120481	0.172372827168101	0.322976365560363	0.178515552406779	0.0807379302224958	0.29973836453174	0.454703020280781	0.436488965271688	0.525028013139888	0.412054413146819	0.0659281165954416	0.126713869633955	0.195405115338365	0.0399462789734791	0.467830454873962	0.180557827560015	0.0459351135973883	0.195938408524461	0.543123123804097	0.0284026641745594	0.452304549537895	0.0814939849524154	0.47936998769107	0.394364459943459	0.0971431304378244	0.00103137454597551	0.186498809229672	0.0747349401502321	0.188026275942311	0.461821305353151	0.526954329875857	0.416077320912486	0.402941926932469	0.203788571395118	0.198541458625777	0.47017157075072	0.00137226264559237	0.0291515728162888	0.632547483398105	0.639434208881512	0.546422464588196	0.49473455805033	0.00260233398082057	0.171847037743291	0.140249478992249	0.0227024175022579	0.496095311842801	0.13605522985872	0.120793567210599	0.0232489445209997	0.483990936410586	0.132071953795871	0.431157968382564	0.182340490154729	0.378446684504685	0.244690071252657	0.186614945525154	0.00227724200376106	0.188592202522072	0.00114503047079013	0.00118726045964717	0.648524554024399	0.617337676092618	0.447866082800181	0.515451486849941	0.176328418393169	0.062592664478508	0.683205087095041	0.00138771525488031	0.614616728833717	0.175425962432323	0.570246442868636	0.279031271470117	0.46750721461279	0.0208089888978343	0.0947373416954216	0.679368594920615	0.0131224820316344	0.648304621120689	0.0191904185352263	0.0464333698642515	0.196034601816483	0.940783633938543	0.182551563154605	0.457756126771666	0.126762502173632	0.828494854237372	0.40112417941328	0.100142786580938	0.327605838804655	0.265049867901204	0.158331444976511	0.377216444487722	0.141658905982616	0.374262275662862	0.264259836133554	0.0313318057884563	0.484295528787937	0.553590176279275	0.0359544078512542	0.348120900053142	0.361776508262607	0.445009966237314	0.208988588451991	0.310470582427222	0.274581439939817	0.146413198614949	0.0999029305867398	0.32817615256521	0.0294074473014722	0.260986249605258	0.278484489735139	0.0140819555947559	0.119851531072571	0.453843878012372	0.232446254496724	0.31283797343839	0.222431636219092	0.37480726921722	0.383735547076513	0.0595660528052682	0.14082012648788	0.137861796884896	0.396544060493414	0.593754601396265	0.487866250819083	0.232684609322836	0.354540595499342	0.443349529712241	0.159775994595878	0.365157602837523	0.259891068126099	0.136711302703569	0.325514920875336	0.447423704647967	0.448429879246183	0.415271431594858	0.308635603216993	0.0763471266432203	0.15065224806728	0.304873996107863	0.0271051299151988	0.412047775053137	0.224774687498272	0.0294474381728285	0.200580561742507	0.530452237205289	0.0951181874262225	0.447319035140035	0.0938655286718436	0.465032711705956	0.409508276324625	0.103506504077064	0.133864915651055	0.173904792869109	0.214073504314428	0.445773637036039	0.353255085773092	0.485897048554638	0.387756480133492	0.351846970217076	0.275482470150934	0.307486136847937	0.422781148754925	0.100889106511255	0.361103728888848	0.441133953922906	0.202527356708741	0.313735009186232	0.23588724634422	0.112988556925305	0.10326752343512	0.343696215167336	0.030091140445308	0.29271853243794	0.300925971013643	0.0178165143065441	0.165498247710975	0.406436489539813	0.225389563835483	0.327900646450094	0.201722428471558	0.381140844532956	0.367056477021789	0.0476195053160917	0.130978120759422	0.145205111253905	0.37956347620642	0.588924951786861	0.503657885810871	0.264913270607626	0.391396130441254	0.454998119181021	0.160326501980795	0.357082652836873	0.255626521242747	0.112313235060953	0.531300447446394	0.291015821094263	0.487478192597228	0.195444388036507	0.399344492089807	0.00164265955374282	0.0415467062113122	0.776109456421914	0.0345190807032237	0.618917570323856	0.00124913722009619	0.0933096904734287	0.20186369167772	0.870984335895757	0.16098598685502	0.472338155059087	0.0765917302063428	0.776284227197671	0.387940519745106	0.104505522333455	0.289378642178532	0.42499911134572	0.243574128539881	0.281871131402879	0.221808639751115	0.444657249053551	0.324168983273304	0.025274212946769	0.504288516455099	0.58897163628346	0.0543296076801308	0.33892098472069	0.399641538638799	0.431284117787141	0.258967022587755	0.306092444324704	0.261361986183385	0.10102982204234	0.116311876720682	0.351617278023968	0.0403145319818508	0.34268742866579	0.245979618866678	0.0234159519100423	0.186623229047597	0.404109592659602	0.228661768120573	0.352940789578693	0.191566369086569	0.369748346119078	0.326103490626552	0.0463072721903257	0.154720343546294	0.182902174290966	0.338529905543564	0.556332131598323	0.479010035960584	0.306522994821631	0.382047287193696	0.403854986456334	0.216939882249111	0.349738009939055	0.280674912548825	0.0993848659429879	0.354014195100903	0.42817042611423	0.270706826059517	0.308304070476595	0.304075310134817	0.0675695961646006	0.100936368107713	0.354889276653258	0.0405156136909834	0.392628456816757	0.263909401666529	0.0226716384427588	0.177204561299146	0.366835978298899	0.265317460154302	0.3248103907865	0.206685905732343	0.411075737376084	0.303102726010096	0.044696749166313	0.164496233485003	0.1716801332489	0.329078440870248	0.58709417294302	0.421641554076805	0.334499596788312	0.417879084306762	0.387421373379762	0.184653330189035	0.35474781822502	0.237096767516912	0.0822107819133586	0.34091979942586	0.418391767407062	0.256729331370137	0.298578051752485	0.362836335040461	0.040883654684394	0.0646282190416934	0.359911658799758	0.0264541192856652	0.436988143551958	0.222349018965904	0.0146183942777121	0.193244393896503	0.409586339302432	0.270414635563843	0.304304905735746	0.239428045908845	0.411330277569023	0.236897201805723	0.0250787679214173	0.163549089433541	0.15864568258055	0.329539662945502	0.573024870866202	0.383444563337198	0.305776557211576	0.423001381719201	0.392944983975267	0.202010541721529	0.300824953214474	0.201604661965929	0.0548728098059414	0.312957773993875	0.473894388577479	0.383745240236482	0.433561067063261	0.337533660558926	0.0708582041728357	0.118649462285014	0.34783132004544	0.00580380220776421	0.306967410476647	0.110918604064712	0.0167412021587438	0.155326045229412	0.661117544266359	0.103623869296232	0.471342106826187	0.0734696048799496	0.479955656358658	0.443831810919693	0.147555680973811	0.230339395925992	0.303622756960347	0.277662553688869	0.543226727918868	0.284026908543348	0.604625663203032	0.344015155148137	0.128823266664655	0.384824203399983	0.322907934806602	0.23763664770756	0.121792814375902	0.63249698503755	0.190498557055109	0.603617248874307	0.232146376538672	0.398122403128633	0.0238340964713652	0.0760214157174749	0.650399991422899	0.0142726428508941	0.657189786883985	0.00265205539831782	0.0525012674204253	0.21085954375553	0.910387029892122	0.164650067539563	0.399038580200058	0.145055843562725	0.823395300738104	0.387397572405885	0.0910803088143359	0.305671879266629	0.296245703827791	0.172736133244523	0.320832861792066	0.145347106782984	0.392165527570119	0.202450871721163	0.00851898890827657	0.461726472398941	0.561641361577623	0.0526616788450094	0.361152372864025	0.425522740686557	0.421098484210675	0.342097292711652	0.286297183961978	0.217950620180263	0.105126141012418	0.150091294727806	0.352140854058459	0.051130064855392	0.343990532452293	0.195845378350189	0.029238452231393	0.219639090728733	0.44069985832921	0.193000002187437	0.416660053359493	0.121829793306443	0.418662395537343	0.367785325653152	0.0580124276173806	0.191618559499832	0.212829192239103	0.324383463817187	0.517038012291644	0.487577928107664	0.433226372974368	0.362795340936792	0.286811014380462	0.252127549180483	0.338704631758341	0.324428385760439	0.123137891673128	0.334728400619609	0.446467028417256	0.276119316877681	0.291391918583708	0.340812268539401	0.038321542495533	0.0387706037122154	0.328295047271669	0.0245737892966562	0.495143834509473	0.227425117709252	0.0173155960952657	0.172347778438813	0.449374668692695	0.277148622430777	0.306548489989011	0.246494274741483	0.438534179958176	0.197818135538419	0.0124736532230511	0.195072119411902	0.133294618094172	0.288082975062198	0.450838783524549	0.371646839792695	0.285548756273495	0.48168507407127	0.395226378418673	0.211899240447144	0.347056448360272	0.160227491709369	0.00760075449136476	0.382098741692657	0.48818833864118	0.329313264102952	0.303646207223138	0.15019672134471	0.0810497065663896	0.125271714430546	0.308296568429857	0.0723694650938103	0.28856440576191	0.244141476013421	0.0128462333402026	0.164045028345519	0.323204977173474	0.156159403556297	0.303019838169798	0.119778237446072	0.321956422653443	0.489119944101131	0.0611688035861867	0.178235107393135	0.165836335272578	0.355578640469694	0.618965136389703	0.535132715192853	0.400170858517192	0.433756809187574	0.268871840854733	0.18536649803875	0.258515673905931	0.26115852981971	0.121703400339216	0.404671785109851	0.428588998155245	0.383823650191229	0.321215212035659	0.278826965120918	0.0900487751116801	0.193666365236929	0.359798961952102	0.0329194187990979	0.411278685226247	0.181219555738781	0.0358302920856369	0.226733692615773	0.497080043137738	0.136825835390293	0.385981067453466	0.109609932343367	0.450709911747256	0.371373408442544	0.0741655302740035	0.168136249622801	0.19324594396373	0.290770292694696	0.464069090285383	0.425629338533147	0.472580478090889	0.354332782679732	0.325078451324827	0.246017774002525	0.327688664253974	0.321986936453067	0.106467979367753	0.701625797020753	0.0912954521572379	0.645146737156022	0.201920345020555	0.335832243260687	0.035592576685717	0.000739736573733841	0.645916119656091	0.00885418115818993	0.658356305412625	0.00118948259134574	0.0376102829835554	0.201421476382192	0.875009388182798	0.196241769704302	0.245936562552262	0.171383513603263	0.810194255398743	0.337916872170674	0.036231642523197	0.340775517425266	0.249905202890997	0.127519758034184	0.322311425233436	0.0955659357632414	0.381458871526276	0.157926984458828	0.00106738510199618	0.465097832232431	0.557654167965941	0.0770370730583268	0.390253487256281	0.339707727092901	0.41146786166077	0.45574660383979	0.352470826066781	0.278457546712927	0.0866357519107939	0.172600085322147	0.354254785288545	0.0297427667375334	0.426333248314032	0.190886684229773	0.0398673599457927	0.217128126344454	0.523631596978957	0.118615404243918	0.398697448258448	0.107536840087235	0.440216712878206	0.400826162494614	0.0846532959172106	0.125009703784579	0.201387737448912	0.220644796411326	0.420707459391548	0.378827965333785	0.474752553729519	0.385585196908321	0.335061745504391	0.259082715068149	0.305522099628331	0.354975832154935	0.106725238192667	0.546049628707058	0.266409516600637	0.627833838402293	0.22035681091478	0.425644521937271	0.16119352898841	0.388825516623134	0.586615698122991	0.0180896744727424	0.589490130491208	0.128381091353943	0.0825419831785277	0.33620957431327	0.695478728919321	0.158276594243895	0.550461435723475	0.0997161408442989	0.557240559749365	0.283994782135998	0.0696541239649767	0.354458568460292	0.232156711702345	0.113929998288761	0.194966979668846	0.174829041202617	0.676138736584871	0.316895188440065	0.163199538217623	0.449918958697275	0.523600156576789	0.25026658255882	0.176573554005407	0.335300442382925	0.533332278946218	0.332993983705031	0.364113345858918	0.0855808857729143	0.0779130931894897	0.131610030373527	0.29144820873465	0.0925727529764533	0.210330355150729	0.253197162558334	0.0177074556737528	0.13943259980982	0.270495384902939	0.12753590429244	0.256520638851761	0.137608677110298	0.289221381049252	0.541861082304887	0.0689659550484363	0.169985398516717	0.180165373261395	0.403323923542921	0.704289440939046	0.61284357847327	0.366412287127334	0.473483180669874	0.309404950063114	0.149448769999659	0.206812800083465	0.23732282868149	0.121230274575989	0.516060218724573	0.31646324632411	0.537932364895981	0.173286978402646	0.408104199711285	0.161922730574925	0.336757247945914	0.537006332650858	0.0288488729615795	0.566180918811657	0.141836009054878	0.0806994458599295	0.335878605684182	0.662493717838153	0.141563038454731	0.553523038207598	0.106074795815418	0.547165563100038	0.276851138262328	0.0745293888138635	0.320148132234269	0.200751925757589	0.105234552164082	0.236349519193779	0.213078728341623	0.635684890192021	0.296376551391061	0.175899876659609	0.389906558496858	0.517323862521711	0.250476468942212	0.128965628902581	0.291064752328152	0.441135716919296	0.448655281940954	0.523914554816888	0.411886693704858	0.0654141097774201	0.137513726579388	0.224520417408786	0.0478154601413581	0.432926302728368	0.175295023365381	0.0502680419758129	0.19809673891669	0.559083300780916	0.0594067028881848	0.418905924652435	0.107939782495219	0.457037406071708	0.372118553691095	0.109989072465676	0.00114393860673859	0.159326908386105	0.0789175524625722	0.181281818304435	0.466235276601924	0.486472862396746	0.407903006711495	0.37433083727531	0.221837939422894	0.201380497499375	0.469809977916264	0.00145619918057427	0.376109606113588	0.438870409764808	0.271013565926236	0.301248164433264	0.183128109632341	0.0975184894673082	0.112331229545976	0.312716860468256	0.0421181271155266	0.314788273020333	0.23012008324789	0.022426374118046	0.186149427418524	0.379888793348019	0.169694926197619	0.371202305353646	0.170429069447979	0.347198779437024	0.346684931145674	0.0577139586371067	0.1592090112579	0.18601100939882	0.359087704083547	0.580930116095174	0.499709278131281	0.360840244510074	0.401339959700301	0.364518932284731	0.215794328794927	0.314959550019281	0.258265330693971	0.103993694510369	0.515775589181123	0.197744544551964	0.651848987364899	0.193662383146604	0.571236029825887	0.0922758199464204	0.197097066636703	0.593737414562371	0.00968001541155596	0.654276180409129	0.069450923570224	0.0698477966711033	0.325858095276548	0.771625515495844	0.154077450829123	0.516486750062046	0.0811049398918514	0.747085183409507	0.287609140174834	0.0723290749160731	0.371907097586521	0.206387046526706	0.201977043726516	0.408050616157032	0.219362267562948	0.503936230572204	0.35313467653083	0.162681483856568	0.455422987928278	0.598918879287309	0.176773251006154	0.231014440475537	0.38138809647776	0.52620571501378	0.278984406137097	0.271292060269362	0.319360922039903	0.0240503863147461	0.0124327708148476	0.329276332959623	0.0233777683165079	0.553621141761052	0.225891891695424	0.0166464254956926	0.179211792167901	0.491225191217613	0.327591301282504	0.269727841826503	0.248590271350995	0.423712863473182	0.187428516394411	0.0143386407825755	0.194923012408927	0.143108390486487	0.258981120314709	0.401970023057914	0.377868188075807	0.27922089380015	0.520156728026688	0.40891155395607	0.231289743885247	0.33405345206353	0.132434700382768	0.00983962009066945	0.343103271196277	0.556715087054962	0.218421154071713	0.360761987179664	0.220916924901021	0.161607846430097	0.0747081198194322	0.314068940565939	0.0275910779989575	0.200555489343119	0.332911042984059	0.0175986642309214	0.11427464856272	0.475706335264142	0.236614475468661	0.275368658942415	0.268706390836387	0.383739906189842	0.464027408324291	0.0706469308611768	0.124278674680625	0.142082206595213	0.39515675039134	0.587168017778187	0.457254231984852	0.240413999086721	0.334574052889598	0.466245032432378	0.249430541220545	0.340675358509812	0.220061764209861	0.147176391101423	0.26266796376458	0.525381273719051	0.375786986127389	0.466350308774861	0.338050842928633	0.077474250628371	0.115058674706842	0.319255778695361	0.00849414785605394	0.288142439510121	0.101679937014574	0.0141989097224207	0.112104447426702	0.659424862218744	0.111832063403333	0.478665405747571	0.0659446833202597	0.452575994914164	0.443145442564153	0.181183669924457	0.223798993334147	0.281291115362308	0.287214735427929	0.561572037248399	0.269499351260188	0.620569680445679	0.316197494150249	0.130440324913289	0.374002360110102	0.374938395334551	0.210427680883281	0.123957041603538	0.263927420899629	0.55075373226534	0.37627330188431	0.49035749566905	0.336691369140135	0.0565354138130792	0.121531801886618	0.348989378688054	0.00737274521457381	0.307301746903498	0.0852010809933208	0.0106637165268569	0.114009437946892	0.626989725831393	0.117347593816944	0.485499066117655	0.0455532665996492	0.460094669234338	0.451243202405864	0.189102194773988	0.227871859761598	0.273528231002961	0.302478949976768	0.589864498978864	0.281461434400443	0.578767737994382	0.301643589236068	0.145283612761973	0.405162705582596	0.387279545836409	0.204097926117666	0.126772290891018	0.497867639850022	0.2154665425729	0.616884637051023	0.252086218768729	0.362386542130353	0.059182528571993	0.396530481363825	0.69009228330457	0.0274838600137346	0.747423501920607	0.103285952034074	0.0308589465175482	0.317571609889829	0.628954853541445	0.183243649949493	0.506150145206715	0.0174700958250859	0.539177533654986	0.322696086833063	0.0670195662394618	0.243906428553211	0.264910226675533	0.0860904549328479	0.0993945392465698	0.135796418722208	0.617325881873501	0.36001429372021	0.129181596711256	0.379297307907123	0.533824740636143	0.232711307195696	0.127637254224441	0.582518337388565	0.247156843200125	0.608981420666261	0.233309973963122	0.491462086626207	0.174786378948724	0.410204466473372	0.573956856500164	0.020020873567613	0.588712816173626	0.134990780309483	0.0816569834212105	0.353927675004915	0.712930292860374	0.148853526696192	0.49158283065339	0.104643893052948	0.571910842063991	0.267430651535292	0.0693580631919937	0.353487941482322	0.229271836177701	0.11218923865393	0.212204698914368	0.172788254162881	0.673446235996527	0.297213312539309	0.190263089650499	0.447504844857533	0.582309365405456	0.195042983373749	0.174400474474091	0.308491423587335	0.451122947885351	0.500825906832248	0.469349500293883	0.346129335281616	0.0722251689232317	0.170477523489486	0.272275029538693	0.032682385291387	0.421535751070551	0.210018450329457	0.0412367760990017	0.206420455117433	0.5474839248171	0.0765971973334363	0.413637017133462	0.10692624061853	0.45460755858243	0.364144316461765	0.115390787795294	0.0444025888855755	0.149012980567611	0.148788323585307	0.278889223192303	0.418448055581161	0.505158261411679	0.427361408415763	0.396707252079414	0.267419257463816	0.276034682040945	0.430719238121967	0.0452654085700051	-69.4008243459168	-64.2790157634786	-82.8631280404332	-102.777906814321	-78.9641449875806	-83.1405761899377	-79.4243100808867	-73.8046978379524	-71.5425515631102	-34.2701374135616	-29.9025790569833	13.5673893705416	25.7266526760076	1.94507733229227	1.20948319778446	4.47822617985884	-45.2554269553774	-30.6304413373119	-19.0382455285903	13.3351393038929	-3.28083069811751	5.93146301613406	5.93737238100042	-21.842495606224	-16.1057122278006	-78.4684155963541	-4.37780751947805	-24.8157315028119	-3.87670282859355	-76.0662482365435	-11.5344800052806	-11.8648057594944	-13.5637571768143	-33.8528991034653	-78.6386804183431	-20.8919388150888	-17.0626869422112	-4.76824819572256	-24.9050155259996	-80.7154326678302	-26.4362307186261	-75.6091582159835	6.92670027814882	-67.7403790092215	-22.3991922321773	-8.75038875323614	-75.1391151864059	-18.0125583590421	-1.42060823525624	-31.4970190406742	-30.7414522275969	-74.4814261738618	-76.5825581063439	-24.4105323620972	314.584848059657	384.522152476823	311.395616839639	300.263603578654	350.32483135551	387.67343392661	390.45346842175	356.709864862068	383.045774279102	407.33103541576	411.617917817063	340.846729541869	324.598827835805	360.542040311269	389.865322243941	351.063746444634	342.710429726324	304.768908505103	385.768237714315	347.785014087772	387.063673291627	373.261359884008	381.297331379044	354.647621042041	288.550002198674	355.504870145112	390.0293257719	409.847756025019	391.172174971192	365.542652958533	404.448202990132	402.017575319182	398.951653810526	407.279333355473	352.34010971488	414.34904064587	401.25342777552	389.124437758073	415.869689253173	333.983596055616	408.447849507596	393.201835365636	369.110685612439	400.865092917047	357.932262187796	398.727518068135	399.160173756914	399.829987756222	395.145996897618	402.437154240001	408.717281105412	363.042507782771	394.84401711588	388.903631812464	-0.0654109761434967	-0.00171268395668015	-0.109370039148919	0	0	0	0.0577650758215515	0	0	0.273064315001495	0.247542530054945	0.255697001514531	0	0	0.154590196185024	0	-0.203003906039407	0.275014959280616	-0.0496446899445421	0	0.159363633894034	-0.551376810441686	0	0	0	0.286243673762835	0	-0.108344538162847	0	0.00290816037466146	0	0.247660021669537	0.141454495087364	0.00116720631445672	0	0	0	0	-0.132845967054544	-0.0813390225723087	0	0	0	0	0	0	-0.156886716014762	0.0654567302908197	-0.0075817781310301	0	0	0	-0.42501397159333	0	0	0	0	0	85.2798866643077	104.989507761637	0.644700225116685	0.00359731735159817	0.579315068493151
22200	0.269197047544989	0.347197677218682	0.186493981831208	0.508511545077379	0.49318364032085	0.00385237023606502	0.117712760331844	0.861477044147822	0.0130961692589234	0.31659324022963	0.00137526690251563	0.0964521405978509	0.110171819678865	0.812607379513901	0.00166805861057279	0.677616649794397	0.00836473907246353	0.478984161598682	0.583889263873233	0.165926077375878	0.221939718016001	0.418407517959255	0.303627509117552	0.291671575700079	0.195917419905919	0.477222486651443	0.288180058765934	0.00241307880965076	0.70520885507617	0.99892389404454	0.00157032297088333	0.33027061727122	0.534526494113726	0.272066133923871	0.497274818714246	0.501338674277172	0.375866336423789	0.000948537603526078	0.00103281538429973	0.797553315339242	0.00626576532099321	0.285344569213203	0.00197948325939034	0.10847784961469	0.100590292149969	0.613894977793437	0.15673472894218	0.47614811210931	0.0741031910720906	0.771320456702821	0.448729485358702	0.203883148003571	0.28728701158105	0.441329482797382	0.231238349658858	0.262572825608244	0.249866064766772	0.646951138507729	0.310064418685514	0.160626727079046	0.373372864604653	0.581893919253503	0.0704585268532814	0.340357048044603	0.682991403728127	0.0637425099635481	0.640570794049144	0.156607941643192	0.322593362477641	0.0456910494620229	0.0032542506439045	0.695376984508888	0.0132276854045156	0.678829987027521	0.00440684959696492	0.0158925546162069	0.168612309796743	0.871000891952689	0.242562456069893	0.153100166804566	0.176554439906771	0.914797704663501	0.31194565249961	0.00149892170138589	0.355446466947699	0.231534578778159	0.127856307875841	0.327430092056403	0.00256455961992923	0.32327277548879	0.247002351887534	0.000916107140796626	0.506556076894871	0.542433759804349	0.0881312046564099	0.471226690552257	0.78529601148721	0.00156304826305022	0.759057648030156	0.166446469343931	0.454519126140287	0.0437156932926849	0.00159962487174157	0.734275646677142	0.00508865279199444	0.742056479004525	0.00122069013948976	0.0494402638546048	0.2794086394001	0.902814672388748	0.232853726098877	0.322713114512772	0.118888424253927	0.862863772247758	0.205000469685935	0.0220668546049226	0.431814883059182	0.350307545349381	0.0932708790708354	0.288379777782166	0.0792812059433546	0.517652130592706	0.00098299602126573	0.00127896390337607	0.580771217083443	0.672051904840449	0.101179296912253	0.483442129133987	0.609521100901727	0.158591061275138	0.564376067308343	0.297719251578969	0.444784878404043	0.00214089018132906	0.109694574124124	0.688292355482612	0.0110067384157288	0.647390745333558	0.0182183489274395	0.0553727457887982	0.176236898983374	0.996893366992408	0.186472260650554	0.45663348165666	0.157882483496528	0.839803007275675	0.420635177556472	0.103454607289044	0.341901339687987	0.263906622730755	0.178866822972243	0.410880509683515	0.12667039730945	0.348617770113911	0.297480170418706	0.0309693368523385	0.525982205694484	0.550926639036232	0.00129266966239292	0.330964220502392	0.569125040536091	0.193926385814585	0.665969835776507	0.169373299796445	0.582827486010261	0.105701912193397	0.246701422858986	0.640039996853788	0.00581707123737829	0.679347396335605	0.0533380924703102	0.0997815825481299	0.356698608882577	0.782446275008547	0.167321136019999	0.549182475036063	0.0676404544054713	0.780369063155037	0.221534671680848	0.0607031771199418	0.389496686737703	0.237334544773548	0.167502091394119	0.363287724671717	0.200882968971103	0.548205328983579	0.369846911794895	0.153744797578665	0.488277775944671	0.618579691753627	0.196666635503305	0.269970399985554	0.596658779728666	0.255816944099991	0.631031298247293	0.209647677139648	0.513983150073379	0.189419170037417	0.394772353865066	0.616853621694785	0.0228909771953777	0.629174293042866	0.152797069268161	0.0972517222819995	0.3523893031191	0.689556283809316	0.179453227495244	0.510065959790949	0.0967145545143257	0.538118084184024	0.274319233077171	0.0722430176917752	0.347176168906784	0.209706072618279	0.10414110692087	0.181504297018688	0.1810323662835	0.702971582911793	0.31629317833773	0.189347451756136	0.469153606018849	0.594428116784023	0.195734683231018	0.175856246391964	0.467946935271356	0.236547484112754	0.617647126532702	0.233386729532061	0.297803234340922	0.0517055058594991	0.397446372198303	0.712918184992014	0.038691628553331	0.745432388118737	0.0930189600406334	0.0262319541155218	0.348388586229671	0.61112597563287	0.173946419502845	0.502651314479621	0.00521112319824997	0.528505503282387	0.306303777013755	0.0764480057395319	0.219722847091536	0.255016187700821	0.0683804514679973	0.105504687520121	0.099297796049979	0.661860086624347	0.399099247981696	0.138258382318244	0.381927478443093	0.548407952150038	0.21254720554977	0.118851473901317	0.457323136117687	0.261559550163761	0.474458613923462	0.149378180510795	0.491145918231993	0.192865718639742	0.363301272360735	0.612924928289506	0.0146659084552258	0.669780847483532	0.153137430099637	0.053051945811503	0.372012059210801	0.760469072970588	0.14175254268088	0.553010053146139	0.120690584896714	0.497376201381579	0.280474410533928	0.0918944283682082	0.29923048228166	0.00150485138224457	0.0710620008217147	0.183260681803388	0.231739513076214	0.562372262484691	0.254809729531553	0.126203341285998	0.433573144979585	0.564139295986146	0.20084368397534	0.109187387329856	0.302711402454686	0.44507429235046	0.402966476474714	0.428868631110106	0.309794069992391	0.0777624531526334	0.123968283337137	0.352381643666792	0.00573193990558675	0.334083584107188	0.123071015731565	0.0106536299863423	0.137682291133681	0.687372514387502	0.0938815175868841	0.495326301591262	0.0687063880263569	0.494327560869488	0.436093831316785	0.150615914808384	0.216421979607736	0.255472259974906	0.259310306718402	0.567967308443721	0.297375392864602	0.582306004236726	0.317782157416245	0.143838176583377	0.394724247426279	0.31445506155259	0.254509876848971	0.123729720616703	0.293335160080028	0.559317997896417	0.37322272823405	0.493164538534527	0.357353370818657	0.0647905992492011	0.112466023596147	0.397963266128365	0.00569838769458778	0.271157171598834	0.100811214565135	0.00694052047422087	0.124853295051799	0.592917431211702	0.111052082983478	0.469493330512371	0.0476185430993449	0.431047876679358	0.435027005908002	0.206906768350738	0.235784783700555	0.264211670246296	0.320614021117998	0.625988254980343	0.250533186085685	0.591756380304214	0.336094693710172	0.142116851100092	0.414470152893595	0.378031100909386	0.192332246375373	0.1250008376752	0.268636190308083	0.58976034394878	0.373825713186305	0.423985936765584	0.0483111989771145	0.0927820179897379	0.137279463012016	0.237392881270988	0.0867155513864054	0.168163285139694	0.246141282706437	0.0125215205625819	0.17007232313579	0.216766774839484	0.129614854331703	0.172041704983842	0.000965916563031471	0.273066848949446	0.617346350374702	0.0415225392862481	0.157476822768702	0.221680244321572	0.39212979576791	0.68416408973734	0.67038172283235	0.322221870835221	0.408977285307337	0.268263206885815	0.0874905886034974	0.207335259001713	0.199982332528426	0.144625160659645	0.348830598009154	0.648762627031342	0.317980613091314	0.457071244548604	0.00112406634660649	0.0588035679535406	0.0685651827594149	0.197495176895054	0.127421535839863	0.218463533559589	0.356738489811519	0.0294904163062571	0.115981234201412	0.130820342329472	0.0677969717004741	0.20353056772839	0.179728677799501	0.276620804131303	0.634801300074956	0.0772963729956816	0.100905866451122	0.149814492453983	0.529733418308087	0.787925536258299	0.756939808502413	0.28989491973061	0.514206792337383	0.36116234537414	0.120141760615274	0.211655507808168	0.256352602502161	0.130322674889594	0.350078144603435	0.431359999101071	0.34430818262716	0.230345051895966	0.0834540514829642	0.0811216708792469	0.0938679229667023	0.208916508828133	0.0679962181235062	0.23475363008322	0.240412849640091	0.00243394852594967	0.162358428750302	0.377355318594294	0.125093082222789	0.307831174933218	0.0985674342665304	0.246777614022148	0.504404398309999	0.00288829718307087	0.216241969638446	0.172023153423496	0.469968751980103	0.584155389140218	0.567715955133501	0.299104198946709	0.58038886214638	0.255389138505084	0.225912451917363	0.00120674612837255	0.196470605481538	0.157869170715848	0.308356539668463	0.438927591953166	0.240293651921781	0.331862976117324	0.194285148977122	0.0748837789001695	0.132161904083614	0.290295861239861	0.0589681774568149	0.27231212463828	0.265088296519518	0.017287299911249	0.164815855166469	0.338643430444162	0.147963075413152	0.325585976928373	0.196136849071954	0.295260354418669	0.365020325394217	0.0603209159285158	0.166429445446411	0.166932243056996	0.418391673276474	0.662867177963353	0.589274973637089	0.32996033762826	0.449540098440245	0.440844814107244	0.205820987221799	0.302304682816648	0.228284312629788	0.0906463032893758	0.344193812709049	0.424988278981353	0.217599709983362	0.319399752963567	0.331688805351436	0.00168854607455175	0.0445090177914319	0.28952541712246	0.0242978199598189	0.345197094094382	0.306615651022735	0.0116284089773011	0.0390772312928809	0.371495851525235	0.223956646566589	0.264910691271883	0.310216457313734	0.449059520152546	0.273428318998069	0.0406460496502548	0.183386521042197	0.108396088866955	0.503767860779539	0.993766324867206	0.295217338004138	0.235499088498426	0.529959286895355	0.465430453773025	0.13289760334989	0.329800294226291	0.183719406134685	0.0415568811729714	0.323259527922953	0.477721283593165	0.737531875780292	0.327769826774072	0.15468982771033	0.0301222445223722	0.0310904192583631	0.561492638646301	0.0237986845732681	0.474596088328028	0.112003862720362	0.0482929551029731	0.188038231757883	0.595018586513091	0.434616971356235	0.021707994887874	0.452485357736671	0.588890979845065	0.0790557467210271	0.0425886486919546	0.132795217605127	0.209565667277849	0.152856657666582	0.096893445097391	0.0660306131508189	0.295064241126067	0.702878616007008	0.309144475122082	0.429186552463667	0.476551995726543	0.171824970335461	0.0379361110590308	0.495931762500206	0.415618270829916	0.232955131114259	0.118534720165276	0.275515449254886	0.00317195666060907	0.00107770575832485	0.502492213991655	0.00525096143183443	0.681326691133029	0.149610768187718	0.00191474136462953	0.153659654107906	0.653986106650967	0.361108342454896	0.0652932201978998	0.299395589758952	0.458151957376731	0.239854232016428	0.00730758858826141	0.233472592048756	0.097771566649487	0.0338813213357859	0.0036541491227001	0.29888514598615	0.185517517224816	0.642227376928295	0.401854212757529	0.232829230876978	0.00244860083923988	0.176255282528893	0.00117603476600912	0.307929012161373	0.47429166046101	0.234538509742946	0.32284198370123	0.363070672564288	0.0170388262202304	0.0777585418933807	0.248858226128515	0.0061904156063628	0.45778312141837	0.225619795615678	0.00271324417649733	0.191156300888396	0.459636950147557	0.209457643904284	0.416336628385394	0.301845403988755	0.315906494785467	0.216069315107831	0.00151538111618302	0.252723038658287	0.0938915224121596	0.106267124348808	0.195946466169081	0.547612730751285	0.411333887447807	0.417860575027922	0.493995276590511	0.22317570444701	0.35706176631187	0.133565320005942	0.00130814940963156	0.273800730644226	0.434171093923686	0.174993685179663	0.416931511905298	0.154765944164932	0.110759251357627	0.109555581829223	0.306717142947345	0.0518103012862187	0.207354171717791	0.343956942760415	0.0102447804425309	0.106072384933646	0.331383835800779	0.162618787009671	0.30793244038322	0.255510775150279	0.379508532422819	0.435636989083576	0.00733924039063588	0.100517088066363	0.066364272291298	0.426213949521798	0.674114665926403	0.545789429972999	0.183525455125527	0.446951552107255	0.514870906982826	0.0298619932364756	0.27541568719082	0.173952120055416	0.103609751984455	0.355498637983811	0.429818108741252	0.206276366758413	0.300761670927144	0.230864309337129	0.144122781525255	0.106840085948853	0.348878288858203	0.0227454192193358	0.266762163622605	0.258500747321429	0.0101396882445464	0.14854764896877	0.468766171060237	0.219723650560499	0.283347831907968	0.241395259628777	0.328958941459683	0.400187837811203	0.0688590897234678	0.127327437697921	0.128755371873079	0.390980505128974	0.593347327481062	0.527659874907283	0.209537258896501	0.302738825253539	0.469005143219806	0.177065657486634	0.363788396322938	0.21840986363035	0.154902143030812	0.255979609149033	0.531388418506355	0.199850992175681	0.429575851912689	0.170493937536224	0.16590393963674	0.154815107233101	0.273940015485915	0.0310029433688503	0.394157495868694	0.243099688562806	0.00567802658957918	0.223624133919632	0.38760689848188	0.159433887092902	0.239104591679065	0.136384484775127	0.289251231869087	0.492622366695474	0.0554428907517667	0.0986043608113468	0.115427991855865	0.460572226678488	0.707406499285386	0.445263528665146	0.21779433451186	0.384463774372362	0.423841024690263	0.225713179327183	0.253533819714694	0.168907505099333	0.123210641527921	0.354689096207143	0.560094153139957	0.185679697983067	0.43808763935076	0.245715610279371	0.0484504295068162	0.0847548612291128	0.330718605313758	0.0537761442900173	0.361185204126283	0.312661359450918	0.01581733912463	0.115533750968915	0.328586815806313	0.228534373777073	0.303323699486546	0.227774259899918	0.270150404042479	0.438403337773626	0.0640316394730597	0.10369478058773	0.0736153872842051	0.406992459494329	0.648808568056319	0.539130250218503	0.246595724743375	0.435895619391074	0.446128057120481	0.172372827168101	0.322976365560363	0.178515552406779	0.0807379302224958	0.29973836453174	0.454703020280781	0.436488965271688	0.525028013139888	0.441372512897856	0.0659281165954416	0.126713869633955	0.195405115338365	0.0382166396863185	0.467830454873962	0.180557827560015	0.0585476999735724	0.195938408524461	0.543123123804097	0.0284026641745594	0.452304549537895	0.0814939849524154	0.47936998769107	0.394364459943459	0.0971431304378244	0.00103137454597551	0.172368978550014	0.0747349401502321	0.180051691138416	0.484521462582225	0.526954329875857	0.416077320912486	0.402941926932469	0.203788571395118	0.198541458625777	0.47017157075072	0.00137226264559237	0.0291515728162888	0.632547483398105	0.639434208881512	0.546422464588196	0.504147516685483	0.00260233398082057	0.171847037743291	0.140249478992249	0.0220208924787066	0.496095311842801	0.13605522985872	0.151726102431905	0.0232489445209997	0.483990936410586	0.132071953795871	0.431157968382564	0.182340490154729	0.378446684504685	0.244690071252657	0.186614945525154	0.00227724200376106	0.175445755795544	0.00114503047079013	0.00118871775561197	0.615081057669752	0.617337676092618	0.447866082800181	0.515451486849941	0.176328418393169	0.062592664478508	0.683205087095041	0.00138771525488031	0.614616728833717	0.175425962432323	0.570246442868636	0.279031271470117	0.457314660690053	0.0208089888978343	0.0947373416954216	0.679368594920615	0.0138962771843768	0.648304621120689	0.0191904185352263	0.0477173126805835	0.196034601816483	0.940783633938543	0.182551563154605	0.457756126771666	0.126762502173632	0.828494854237372	0.40112417941328	0.100142786580938	0.327605838804655	0.287089872494578	0.158331444976511	0.395472037885649	0.141980082460754	0.374262275662862	0.264259836133554	0.0313318057884563	0.484295528787937	0.553590176279275	0.0359544078512542	0.348120900053142	0.361776508262607	0.445009966237314	0.208988588451991	0.310470582427222	0.280812897898363	0.146413198614949	0.0999029305867398	0.32817615256521	0.0247802263259362	0.260986249605258	0.278484489735139	0.0140922881622161	0.119851531072571	0.453843878012372	0.232446254496724	0.31283797343839	0.222431636219092	0.37480726921722	0.383735547076513	0.0595660528052682	0.14082012648788	0.133435482876369	0.396544060493414	0.580150923716921	0.499702967868856	0.232684609322836	0.354540595499342	0.443349529712241	0.159775994595878	0.365157602837523	0.259891068126099	0.136711302703569	0.325514920875336	0.447423704647967	0.448429879246183	0.415271431594858	0.317896972621559	0.0763471266432203	0.15065224806728	0.304873996107863	0.0346871582724599	0.412047775053137	0.224774687498272	0.0397997223872833	0.200580561742507	0.530452237205289	0.0951181874262225	0.447319035140035	0.0938655286718436	0.465032711705956	0.409508276324625	0.103506504077064	0.133864915651055	0.162405975535123	0.214073504314428	0.443653330483454	0.371999790680893	0.485897048554638	0.387756480133492	0.351846970217076	0.275482470150934	0.307486136847937	0.422781148754925	0.100889106511255	0.361103728888848	0.441133953922906	0.202527356708741	0.313735009186232	0.265697568050778	0.112988556925305	0.10326752343512	0.343696215167336	0.0361407777958172	0.29271853243794	0.300925971013643	0.0199634950484661	0.165498247710975	0.406436489539813	0.225389563835483	0.327900646450094	0.201722428471558	0.381140844532956	0.367056477021789	0.0476195053160917	0.130978120759422	0.142066509297926	0.37956347620642	0.589716428945335	0.487748929598859	0.264913270607626	0.391396130441254	0.454998119181021	0.160326501980795	0.357082652836873	0.255626521242747	0.112313235060953	0.531300447446394	0.291015821094263	0.487478192597228	0.195444388036507	0.401104053815988	0.00164265955374282	0.0415467062113122	0.776109456421914	0.0336355685880758	0.618917570323856	0.00124913722009619	0.0864481839070864	0.20186369167772	0.870984335895757	0.16098598685502	0.472338155059087	0.0765917302063428	0.776284227197671	0.387940519745106	0.104505522333455	0.289378642178532	0.408463874737707	0.243574128539881	0.294748653922846	0.225609825150373	0.444657249053551	0.324168983273304	0.025274212946769	0.504288516455099	0.58897163628346	0.0543296076801308	0.33892098472069	0.399641538638799	0.431284117787141	0.258967022587755	0.306092444324704	0.264224700690151	0.10102982204234	0.116311876720682	0.351617278023968	0.0389499478372365	0.34268742866579	0.245979618866678	0.0245396470281168	0.186623229047597	0.404109592659602	0.228661768120573	0.352940789578693	0.191566369086569	0.369748346119078	0.326103490626552	0.0463072721903257	0.154720343546294	0.165215220956925	0.338529905543564	0.546085042406838	0.450560285525097	0.306522994821631	0.382047287193696	0.403854986456334	0.216939882249111	0.349738009939055	0.280674912548825	0.0993848659429879	0.354014195100903	0.42817042611423	0.270706826059517	0.308304070476595	0.316924431749171	0.0675695961646006	0.100936368107713	0.354889276653258	0.0348946352718967	0.392628456816757	0.263909401666529	0.0242832554490396	0.177204561299146	0.366835978298899	0.265317460154302	0.3248103907865	0.206685905732343	0.411075737376084	0.303102726010096	0.044696749166313	0.164496233485003	0.171709567426941	0.329078440870248	0.544866989037239	0.434359777946141	0.334499596788312	0.417879084306762	0.387421373379762	0.184653330189035	0.35474781822502	0.237096767516912	0.0822107819133586	0.34091979942586	0.418391767407062	0.256729331370137	0.298578051752485	0.333427625542758	0.040883654684394	0.0646282190416934	0.359911658799758	0.025639632679448	0.436988143551958	0.222349018965904	0.0158621383290781	0.193244393896503	0.409586339302432	0.270414635563843	0.304304905735746	0.239428045908845	0.411330277569023	0.236897201805723	0.0250787679214173	0.163549089433541	0.139122055590803	0.329539662945502	0.565641719271203	0.396000369012416	0.305776557211576	0.423001381719201	0.392944983975267	0.202010541721529	0.300824953214474	0.201604661965929	0.0548728098059414	0.312957773993875	0.473894388577479	0.383745240236482	0.433561067063261	0.334143396085687	0.0708582041728357	0.118649462285014	0.34783132004544	0.00635469623425357	0.306967410476647	0.110918604064712	0.0127551989989969	0.155326045229412	0.661117544266359	0.103623869296232	0.471342106826187	0.0734696048799496	0.479955656358658	0.443831810919693	0.147555680973811	0.230339395925992	0.299910207675239	0.277662553688869	0.564944904762343	0.290271495540951	0.604625663203032	0.344015155148137	0.128823266664655	0.384824203399983	0.322907934806602	0.23763664770756	0.121792814375902	0.63249698503755	0.190498557055109	0.603617248874307	0.232146376538672	0.431974044679471	0.0238340964713652	0.0760214157174749	0.650399991422899	0.0135880222096645	0.657189786883985	0.00265205539831782	0.0570585714631449	0.21085954375553	0.910387029892122	0.164650067539563	0.399038580200058	0.145055843562725	0.823395300738104	0.387397572405885	0.0910803088143359	0.305671879266629	0.298957389720341	0.172736133244523	0.2994843453794	0.15824056803801	0.392165527570119	0.202450871721163	0.00851898890827657	0.461726472398941	0.561641361577623	0.0526616788450094	0.361152372864025	0.425522740686557	0.421098484210675	0.342097292711652	0.286297183961978	0.234332084154234	0.105126141012418	0.150091294727806	0.352140854058459	0.0466041520940788	0.343990532452293	0.195845378350189	0.0346921617749385	0.219639090728733	0.44069985832921	0.193000002187437	0.416660053359493	0.121829793306443	0.418662395537343	0.367785325653152	0.0580124276173806	0.191618559499832	0.202298723426773	0.324383463817187	0.523215600033583	0.484643436604613	0.433226372974368	0.362795340936792	0.286811014380462	0.252127549180483	0.338704631758341	0.324428385760439	0.123137891673128	0.334728400619609	0.446467028417256	0.276119316877681	0.291391918583708	0.351942062918696	0.038321542495533	0.0387706037122154	0.328295047271669	0.0237368700062614	0.495143834509473	0.227425117709252	0.0143830028177843	0.172347778438813	0.449374668692695	0.277148622430777	0.306548489989011	0.246494274741483	0.438534179958176	0.197818135538419	0.0124736532230511	0.195072119411902	0.124139998673266	0.288082975062198	0.472016974013722	0.381344606361156	0.285548756273495	0.48168507407127	0.395226378418673	0.211899240447144	0.347056448360272	0.160227491709369	0.00760075449136476	0.382098741692657	0.48818833864118	0.329313264102952	0.303646207223138	0.143074515141188	0.0810497065663896	0.125271714430546	0.308296568429857	0.0808079624539219	0.28856440576191	0.244141476013421	0.0155577802608285	0.164045028345519	0.323204977173474	0.156159403556297	0.303019838169798	0.119778237446072	0.321956422653443	0.489119944101131	0.0611688035861867	0.178235107393135	0.177834599767187	0.355578640469694	0.646821634338414	0.536189970812007	0.400170858517192	0.433756809187574	0.268871840854733	0.18536649803875	0.258515673905931	0.26115852981971	0.121703400339216	0.404671785109851	0.428588998155245	0.383823650191229	0.321215212035659	0.257751707545985	0.0900487751116801	0.193666365236929	0.359798961952102	0.0377808828239785	0.411278685226247	0.181219555738781	0.0464402496963681	0.226733692615773	0.497080043137738	0.136825835390293	0.385981067453466	0.109609932343367	0.450709911747256	0.371373408442544	0.0741655302740035	0.168136249622801	0.175798603405841	0.290770292694696	0.456710370105759	0.3985481193971	0.472580478090889	0.354332782679732	0.325078451324827	0.246017774002525	0.327688664253974	0.321986936453067	0.106467979367753	0.701625797020753	0.0912954521572379	0.645146737156022	0.201920345020555	0.367292526702555	0.035592576685717	0.000739736573733841	0.645916119656091	0.00963401239743799	0.658356305412625	0.00118948259134574	0.0306183420053515	0.201421476382192	0.875009388182798	0.196241769704302	0.245936562552262	0.171383513603263	0.810194255398743	0.337916872170674	0.036231642523197	0.340775517425266	0.268660445134252	0.127519758034184	0.353686976255521	0.0964275644453182	0.381458871526276	0.157926984458828	0.00106738510199618	0.465097832232431	0.557654167965941	0.0770370730583268	0.390253487256281	0.339707727092901	0.41146786166077	0.45574660383979	0.352470826066781	0.301498681315425	0.0866357519107939	0.172600085322147	0.354254785288545	0.0328025236779872	0.426333248314032	0.190886684229773	0.0394227342353141	0.217128126344454	0.523631596978957	0.118615404243918	0.398697448258448	0.107536840087235	0.440216712878206	0.400826162494614	0.0846532959172106	0.125009703784579	0.185206817165977	0.220644796411326	0.420572006416607	0.385565761125455	0.474752553729519	0.385585196908321	0.335061745504391	0.259082715068149	0.305522099628331	0.354975832154935	0.106725238192667	0.546049628707058	0.266409516600637	0.627833838402293	0.22035681091478	0.430619418678887	0.16119352898841	0.388825516623134	0.586615698122991	0.0163204820985881	0.589490130491208	0.128381091353943	0.0785191270720561	0.33620957431327	0.695478728919321	0.158276594243895	0.550461435723475	0.0997161408442989	0.557240559749365	0.283994782135998	0.0696541239649767	0.354458568460292	0.252376334388354	0.113929998288761	0.214429875184055	0.161414201726807	0.676138736584871	0.316895188440065	0.163199538217623	0.449918958697275	0.523600156576789	0.25026658255882	0.176573554005407	0.335300442382925	0.533332278946218	0.332993983705031	0.364113345858918	0.0855213949170331	0.0779130931894897	0.131610030373527	0.29144820873465	0.0970132759809568	0.210330355150729	0.253197162558334	0.01873353521531	0.13943259980982	0.270495384902939	0.12753590429244	0.256520638851761	0.137608677110298	0.289221381049252	0.541861082304887	0.0689659550484363	0.169985398516717	0.170320254134338	0.403323923542921	0.693123893905786	0.602123367715025	0.366412287127334	0.473483180669874	0.309404950063114	0.149448769999659	0.206812800083465	0.23732282868149	0.121230274575989	0.516060218724573	0.31646324632411	0.537932364895981	0.173286978402646	0.390369056350274	0.161922730574925	0.336757247945914	0.537006332650858	0.0307343561551111	0.566180918811657	0.141836009054878	0.0745961181389606	0.335878605684182	0.662493717838153	0.141563038454731	0.553523038207598	0.106074795815418	0.547165563100038	0.276851138262328	0.0745293888138635	0.320148132234269	0.202474337922993	0.105234552164082	0.229026179372232	0.202677120908852	0.635684890192021	0.296376551391061	0.175899876659609	0.389906558496858	0.517323862521711	0.250476468942212	0.128965628902581	0.291064752328152	0.441135716919296	0.448655281940954	0.523914554816888	0.42022264758602	0.0654141097774201	0.137513726579388	0.224520417408786	0.0364574132837631	0.432926302728368	0.175295023365381	0.0583830794026377	0.19809673891669	0.559083300780916	0.0594067028881848	0.418905924652435	0.107939782495219	0.457037406071708	0.372118553691095	0.109989072465676	0.00114393860673859	0.161083481810288	0.0789175524625722	0.184787346046665	0.469396457871462	0.486472862396746	0.407903006711495	0.37433083727531	0.221837939422894	0.201380497499375	0.469809977916264	0.00145619918057427	0.376109606113588	0.438870409764808	0.271013565926236	0.301248164433264	0.202709653639211	0.0975184894673082	0.112331229545976	0.312716860468256	0.0476110443042051	0.314788273020333	0.23012008324789	0.0265077322216233	0.186149427418524	0.379888793348019	0.169694926197619	0.371202305353646	0.170429069447979	0.347198779437024	0.346684931145674	0.0577139586371067	0.1592090112579	0.162313072788994	0.359087704083547	0.589108859402086	0.496323834711046	0.360840244510074	0.401339959700301	0.364518932284731	0.215794328794927	0.314959550019281	0.258265330693971	0.103993694510369	0.515775589181123	0.197744544551964	0.651848987364899	0.193662383146604	0.566885902536719	0.0922758199464204	0.197097066636703	0.593737414562371	0.00874666615141984	0.654276180409129	0.069450923570224	0.0787531490697718	0.325858095276548	0.771625515495844	0.154077450829123	0.516486750062046	0.0811049398918514	0.747085183409507	0.287609140174834	0.0723290749160731	0.371907097586521	0.207543329248732	0.201977043726516	0.367318801986418	0.240549621688265	0.503936230572204	0.35313467653083	0.162681483856568	0.455422987928278	0.598918879287309	0.176773251006154	0.231014440475537	0.38138809647776	0.52620571501378	0.278984406137097	0.271292060269362	0.356509252731678	0.0240503863147461	0.0124327708148476	0.329276332959623	0.0203998224534131	0.553621141761052	0.225891891695424	0.0129861593594353	0.179211792167901	0.491225191217613	0.327591301282504	0.269727841826503	0.248590271350995	0.423712863473182	0.187428516394411	0.0143386407825755	0.194923012408927	0.132066381923697	0.258981120314709	0.368858728288815	0.382518923296926	0.27922089380015	0.520156728026688	0.40891155395607	0.231289743885247	0.33405345206353	0.132434700382768	0.00983962009066945	0.343103271196277	0.556715087054962	0.218421154071713	0.360761987179664	0.221456767752932	0.161607846430097	0.0747081198194322	0.314068940565939	0.0280851613109689	0.200555489343119	0.332911042984059	0.0162682605957753	0.11427464856272	0.475706335264142	0.236614475468661	0.275368658942415	0.268706390836387	0.383739906189842	0.464027408324291	0.0706469308611768	0.124278674680625	0.145935367202052	0.39515675039134	0.623807122492385	0.469225310134875	0.240413999086721	0.334574052889598	0.466245032432378	0.249430541220545	0.340675358509812	0.220061764209861	0.147176391101423	0.26266796376458	0.525381273719051	0.375786986127389	0.466350308774861	0.345356855670843	0.077474250628371	0.115058674706842	0.319255778695361	0.00795493871677255	0.288142439510121	0.101679937014574	0.0156097211582546	0.112104447426702	0.659424862218744	0.111832063403333	0.478665405747571	0.0659446833202597	0.452575994914164	0.443145442564153	0.181183669924457	0.223798993334147	0.286841487338054	0.287214735427929	0.562945527153104	0.268316710086695	0.620569680445679	0.316197494150249	0.130440324913289	0.374002360110102	0.374938395334551	0.210427680883281	0.123957041603538	0.263927420899629	0.55075373226534	0.37627330188431	0.49035749566905	0.370281575760562	0.0565354138130792	0.121531801886618	0.348989378688054	0.00923431784641681	0.307301746903498	0.0852010809933208	0.0100554383465195	0.114009437946892	0.626989725831393	0.117347593816944	0.485499066117655	0.0455532665996492	0.460094669234338	0.451243202405864	0.189102194773988	0.227871859761598	0.270471366798884	0.302478949976768	0.583428372557787	0.275580887822919	0.578767737994382	0.301643589236068	0.145283612761973	0.405162705582596	0.387279545836409	0.204097926117666	0.126772290891018	0.497867639850022	0.2154665425729	0.616884637051023	0.252086218768729	0.35527568411198	0.059182528571993	0.396530481363825	0.69009228330457	0.0257939446021692	0.747423501920607	0.103285952034074	0.029474203535438	0.317571609889829	0.628954853541445	0.183243649949493	0.506150145206715	0.0174700958250859	0.539177533654986	0.322696086833063	0.0670195662394618	0.243906428553211	0.276834282370889	0.0860904549328479	0.0956571480646032	0.128218041482136	0.617325881873501	0.36001429372021	0.129181596711256	0.379297307907123	0.533824740636143	0.232711307195696	0.127637254224441	0.582518337388565	0.247156843200125	0.608981420666261	0.233309973963122	0.490425813879514	0.174786378948724	0.410204466473372	0.573956856500164	0.014960308441341	0.588712816173626	0.134990780309483	0.100988305091245	0.353927675004915	0.712930292860374	0.148853526696192	0.49158283065339	0.104643893052948	0.571910842063991	0.267430651535292	0.0693580631919937	0.353487941482322	0.192727002247597	0.11218923865393	0.200102947313524	0.179556436577835	0.673446235996527	0.297213312539309	0.190263089650499	0.447504844857533	0.582309365405456	0.195042983373749	0.174400474474091	0.308491423587335	0.451122947885351	0.500825906832248	0.469349500293883	0.380205038853219	0.0722251689232317	0.170477523489486	0.272275029538693	0.0331332108724038	0.421535751070551	0.210018450329457	0.0445381201885875	0.206420455117433	0.5474839248171	0.0765971973334363	0.413637017133462	0.10692624061853	0.45460755858243	0.364144316461765	0.115390787795294	0.0444025888855755	0.162146317235178	0.148788323585307	0.282689579834331	0.406716747094444	0.505158261411679	0.427361408415763	0.396707252079414	0.267419257463816	0.276034682040945	0.430719238121967	0.0452654085700051	-69.7426109663357	-63.5396263621167	-83.2262120600342	-102.292134562988	-78.7206540474909	-83.1860473690543	-79.1054030240748	-74.4108735119855	-72.4847987504151	-34.0544972908174	-30.2857695653453	12.9681823604854	26.0859604157216	2.99128233907966	1.55218873239538	4.0582260487287	-45.2984932351297	-30.499964732097	-19.5374468171151	13.1007182729776	-3.49941813688157	5.89900345907787	6.28918230977144	-21.9720035154459	-16.9302396180258	-78.1563161101215	-4.46260438110213	-24.6847794028245	-4.42915344160086	-75.7031604865589	-12.1200598710691	-12.4934350612945	-13.1105590475931	-33.3254808085852	-79.1819453383267	-21.0210385496311	-16.6323629065138	-4.28996248042183	-25.2406252943249	-80.5470498085176	-26.5086365716887	-75.6074783739808	6.61329930696	-67.7894250174902	-22.4640100423988	-8.81835198658086	-75.4867885009078	-18.7931211659075	-0.655975694584441	-31.6035860093996	-31.2737844694856	-74.6205832261161	-76.6805822549117	-24.9700184533544	316.454761944	386.175067101213	309.956804021413	301.621227345243	349.024156600335	388.687430199884	390.964877317609	354.293634724739	381.989611012268	405.715784786104	411.065068058625	342.656802190839	323.042875956363	359.011684198872	389.296531292175	350.924616690982	343.600105519836	306.344010507125	383.88376657943	348.79949651921	387.116987911222	372.907744318729	380.869809219428	354.6922451521	290.303160522252	356.12722362712	390.479743339536	410.906635479313	392.020388008207	366.318235644168	404.36207832212	403.274371186625	398.867570178093	407.112780967661	352.87670957296	414.92652682275	401.810495849813	388.032322631813	414.895615773584	335.744488773575	409.100748796935	393.570360333949	369.947684325489	399.256293437985	358.554169005665	399.237932882698	399.690563234002	399.501290050452	394.264037852067	402.537337539273	409.058937407021	361.851839904897	394.832508919369	389.543865235839	-0.056629312413401	0.00104617579489356	-0.113043609314389	0	0	0	0.0582527933002149	0	0	0.25026938886415	0.306130551539067	0.243728748513638	0	0	0.162909354790692	0	-0.195931903504407	0.25132980184538	-0.0550913384778489	0	0.156397480755348	-0.548175062014163	0	0	0	0.283265124520617	0	-0.100251869889741	0	0.00335547853044839	0	0.2093202655017	0.134887323956286	-0.0273861870061351	0	0	0	0	-0.107110300549623	-0.148700464754309	0	0	0	0	0	0	-0.128403749396957	-0.00271432823505447	-0.00150480370460129	0	0	0	-0.442422442753855	0	0	0	0	0	94.8492611778181	107.065991471085	0.642546446993947	0.00356137387387387	0.578828828828829
22500	0.269197047544989	0.347197677218682	0.186493981831208	0.508511545077379	0.49318364032085	0.00385237023606502	0.117712760331844	0.861477044147822	0.0109030801805525	0.31659324022963	0.00137526690251563	0.121262827915254	0.110171819678865	0.812607379513901	0.00166805861057279	0.677616649794397	0.00836473907246353	0.478984161598682	0.583889263873233	0.165926077375878	0.221939718016001	0.418407517959255	0.303627509117552	0.291671575700079	0.195917419905919	0.477222486651443	0.288180058765934	0.00241307880965076	0.70520885507617	0.99892389404454	0.00157032297088333	0.33027061727122	0.534526494113726	0.272066133923871	0.497274818714246	0.501338674277172	0.375866336423789	0.000948537603526078	0.00103281538429973	0.797553315339242	0.00431714081369817	0.285344569213203	0.00197948325939034	0.0878002318428789	0.100590292149969	0.613894977793437	0.15673472894218	0.47614811210931	0.0741031910720906	0.771320456702821	0.448729485358702	0.203883148003571	0.28728701158105	0.441329482797382	0.231238349658858	0.262572825608244	0.249866064766772	0.646951138507729	0.310064418685514	0.160626727079046	0.373372864604653	0.581893919253503	0.0704585268532814	0.340357048044603	0.682991403728127	0.0637425099635481	0.640570794049144	0.156607941643192	0.322593362477641	0.0456910494620229	0.0032542506439045	0.695376984508888	0.0168306150315209	0.678829987027521	0.00440684959696492	0.0230718662989727	0.168612309796743	0.871000891952689	0.242562456069893	0.153100166804566	0.176554439906771	0.914797704663501	0.31194565249961	0.00149892170138589	0.355446466947699	0.231534578778159	0.127856307875841	0.327430092056403	0.00256455961992923	0.32327277548879	0.247002351887534	0.000916107140796626	0.506556076894871	0.542433759804349	0.0881312046564099	0.471226690552257	0.78529601148721	0.00156304826305022	0.759057648030156	0.166446469343931	0.454519126140287	0.0437156932926849	0.00159962487174157	0.734275646677142	0.00840088510279021	0.742056479004525	0.00122069013948976	0.049279987821848	0.2794086394001	0.902814672388748	0.232853726098877	0.322713114512772	0.118888424253927	0.862863772247758	0.205000469685935	0.0220668546049226	0.431814883059182	0.350307545349381	0.0932708790708354	0.288379777782166	0.0792812059433546	0.517652130592706	0.00098299602126573	0.00127896390337607	0.580771217083443	0.672051904840449	0.101179296912253	0.483442129133987	0.609521100901727	0.158591061275138	0.564376067308343	0.297719251578969	0.444784878404043	0.00214089018132906	0.109694574124124	0.688292355482612	0.0113200303892934	0.647390745333558	0.0182183489274395	0.0561267872053016	0.176236898983374	0.996893366992408	0.186472260650554	0.45663348165666	0.157882483496528	0.839803007275675	0.420635177556472	0.103454607289044	0.341901339687987	0.263906622730755	0.178866822972243	0.410880509683515	0.12667039730945	0.348617770113911	0.297480170418706	0.0309693368523385	0.525982205694484	0.550926639036232	0.00129266966239292	0.330964220502392	0.569125040536091	0.193926385814585	0.665969835776507	0.169373299796445	0.582827486010261	0.105701912193397	0.246701422858986	0.640039996853788	0.00771666203527852	0.679347396335605	0.0533380924703102	0.0852687870554176	0.356698608882577	0.782446275008547	0.167321136019999	0.549182475036063	0.0676404544054713	0.780369063155037	0.221534671680848	0.0607031771199418	0.389496686737703	0.237334544773548	0.167502091394119	0.363287724671717	0.200882968971103	0.548205328983579	0.369846911794895	0.153744797578665	0.488277775944671	0.618579691753627	0.196666635503305	0.269970399985554	0.596658779728666	0.255816944099991	0.631031298247293	0.209647677139648	0.513983150073379	0.189419170037417	0.394772353865066	0.616853621694785	0.0284677451207721	0.629174293042866	0.152797069268161	0.107662634517952	0.3523893031191	0.689556283809316	0.179453227495244	0.510065959790949	0.0967145545143257	0.538118084184024	0.274319233077171	0.0722430176917752	0.347176168906784	0.209706072618279	0.10414110692087	0.181504297018688	0.1810323662835	0.702971582911793	0.31629317833773	0.189347451756136	0.469153606018849	0.594428116784023	0.195734683231018	0.175856246391964	0.467946935271356	0.236547484112754	0.617647126532702	0.233386729532061	0.297803234340922	0.0517055058594991	0.397446372198303	0.712918184992014	0.0351973461659353	0.745432388118737	0.0930189600406334	0.0268999570961302	0.348388586229671	0.61112597563287	0.173946419502845	0.502651314479621	0.00521112319824997	0.528505503282387	0.306303777013755	0.0764480057395319	0.219722847091536	0.255016187700821	0.0683804514679973	0.105504687520121	0.099297796049979	0.661860086624347	0.399099247981696	0.138258382318244	0.381927478443093	0.548407952150038	0.21254720554977	0.118851473901317	0.457323136117687	0.261559550163761	0.474458613923462	0.149378180510795	0.491145918231993	0.192865718639742	0.363301272360735	0.612924928289506	0.0176575633417959	0.669780847483532	0.153137430099637	0.0762776561189026	0.372012059210801	0.760469072970588	0.14175254268088	0.553010053146139	0.120690584896714	0.497376201381579	0.280474410533928	0.0918944283682082	0.29923048228166	0.00150485138224457	0.0710620008217147	0.183260681803388	0.231739513076214	0.562372262484691	0.254809729531553	0.126203341285998	0.433573144979585	0.564139295986146	0.20084368397534	0.109187387329856	0.302711402454686	0.44507429235046	0.402966476474714	0.428868631110106	0.309794069992391	0.0777624531526334	0.123968283337137	0.352381643666792	0.00463498381008861	0.334083584107188	0.123071015731565	0.0101119422456063	0.137682291133681	0.687372514387502	0.0938815175868841	0.495326301591262	0.0687063880263569	0.494327560869488	0.436093831316785	0.150615914808384	0.216421979607736	0.255472259974906	0.259310306718402	0.567967308443721	0.297375392864602	0.582306004236726	0.317782157416245	0.143838176583377	0.394724247426279	0.31445506155259	0.254509876848971	0.123729720616703	0.293335160080028	0.559317997896417	0.37322272823405	0.493164538534527	0.357353370818657	0.0647905992492011	0.112466023596147	0.397963266128365	0.00805458487345139	0.271157171598834	0.100811214565135	0.00585102742903182	0.124853295051799	0.592917431211702	0.111052082983478	0.469493330512371	0.0476185430993449	0.431047876679358	0.435027005908002	0.206906768350738	0.235784783700555	0.264211670246296	0.320614021117998	0.625988254980343	0.250533186085685	0.591756380304214	0.336094693710172	0.142116851100092	0.414470152893595	0.378031100909386	0.192332246375373	0.1250008376752	0.268636190308083	0.58976034394878	0.373825713186305	0.423985936765584	0.0483111989771145	0.0927820179897379	0.137279463012016	0.237392881270988	0.105430898975373	0.168163285139694	0.246141282706437	0.00997905110811578	0.17007232313579	0.216766774839484	0.129614854331703	0.172041704983842	0.000965916563031471	0.273066848949446	0.617346350374702	0.0415225392862481	0.157476822768702	0.221680244321572	0.39212979576791	0.68416408973734	0.67038172283235	0.322221870835221	0.408977285307337	0.268263206885815	0.0874905886034974	0.207335259001713	0.199982332528426	0.144625160659645	0.348830598009154	0.648762627031342	0.317980613091314	0.457071244548604	0.00112406634660649	0.0588035679535406	0.0685651827594149	0.197495176895054	0.125615825424762	0.218463533559589	0.356738489811519	0.0163772225130805	0.115981234201412	0.130820342329472	0.0677969717004741	0.20353056772839	0.179728677799501	0.276620804131303	0.634801300074956	0.0772963729956816	0.100905866451122	0.149814492453983	0.529733418308087	0.787925536258299	0.756939808502413	0.28989491973061	0.514206792337383	0.36116234537414	0.120141760615274	0.211655507808168	0.256352602502161	0.130322674889594	0.350078144603435	0.431359999101071	0.34430818262716	0.230345051895966	0.0834540514829642	0.0811216708792469	0.0938679229667023	0.208916508828133	0.0982218681655509	0.23475363008322	0.240412849640091	0.00323611858253746	0.162358428750302	0.377355318594294	0.125093082222789	0.307831174933218	0.0985674342665304	0.246777614022148	0.504404398309999	0.00288829718307087	0.216241969638446	0.172023153423496	0.469968751980103	0.584155389140218	0.567715955133501	0.299104198946709	0.58038886214638	0.255389138505084	0.225912451917363	0.00120674612837255	0.196470605481538	0.157869170715848	0.308356539668463	0.438927591953166	0.240293651921781	0.331862976117324	0.194285148977122	0.0748837789001695	0.132161904083614	0.290295861239861	0.0855743561167144	0.27231212463828	0.265088296519518	0.0176753166827203	0.164815855166469	0.338643430444162	0.147963075413152	0.325585976928373	0.196136849071954	0.295260354418669	0.365020325394217	0.0603209159285158	0.166429445446411	0.166932243056996	0.418391673276474	0.662867177963353	0.589274973637089	0.32996033762826	0.449540098440245	0.440844814107244	0.205820987221799	0.302304682816648	0.228284312629788	0.0906463032893758	0.344193812709049	0.424988278981353	0.217599709983362	0.319399752963567	0.331688805351436	0.00168854607455175	0.0445090177914319	0.28952541712246	0.0245112796743341	0.345197094094382	0.306615651022735	0.0127130612712564	0.0390772312928809	0.371495851525235	0.223956646566589	0.264910691271883	0.310216457313734	0.449059520152546	0.273428318998069	0.0406460496502548	0.183386521042197	0.108396088866955	0.503767860779539	0.993766324867206	0.295217338004138	0.235499088498426	0.529959286895355	0.465430453773025	0.13289760334989	0.329800294226291	0.183719406134685	0.0415568811729714	0.323259527922953	0.477721283593165	0.737531875780292	0.327769826774072	0.15468982771033	0.0301222445223722	0.0310904192583631	0.561492638646301	0.0232179255783884	0.474596088328028	0.112003862720362	0.0391161042792651	0.188038231757883	0.595018586513091	0.434616971356235	0.021707994887874	0.452485357736671	0.588890979845065	0.0790557467210271	0.0425886486919546	0.132795217605127	0.209565667277849	0.152856657666582	0.096893445097391	0.0660306131508189	0.295064241126067	0.702878616007008	0.309144475122082	0.429186552463667	0.476551995726543	0.171824970335461	0.0379361110590308	0.495931762500206	0.415618270829916	0.232955131114259	0.118534720165276	0.275515449254886	0.00317195666060907	0.00107770575832485	0.502492213991655	0.00473424644273806	0.681326691133029	0.149610768187718	0.00277290284861593	0.153659654107906	0.653986106650967	0.361108342454896	0.0652932201978998	0.299395589758952	0.458151957376731	0.239854232016428	0.00730758858826141	0.233472592048756	0.097771566649487	0.0338813213357859	0.0036541491227001	0.29888514598615	0.185517517224816	0.642227376928295	0.401854212757529	0.232829230876978	0.00244860083923988	0.176255282528893	0.00117603476600912	0.307929012161373	0.47429166046101	0.234538509742946	0.32284198370123	0.363070672564288	0.0170388262202304	0.0777585418933807	0.248858226128515	0.00375756444433531	0.45778312141837	0.225619795615678	0.00208405249699608	0.191156300888396	0.459636950147557	0.209457643904284	0.416336628385394	0.301845403988755	0.315906494785467	0.216069315107831	0.00151538111618302	0.252723038658287	0.0938915224121596	0.106267124348808	0.195946466169081	0.547612730751285	0.411333887447807	0.417860575027922	0.493995276590511	0.22317570444701	0.35706176631187	0.133565320005942	0.00130814940963156	0.273800730644226	0.434171093923686	0.174993685179663	0.416931511905298	0.154765944164932	0.110759251357627	0.109555581829223	0.306717142947345	0.0546735566287126	0.207354171717791	0.343956942760415	0.0126444402372793	0.106072384933646	0.331383835800779	0.162618787009671	0.30793244038322	0.255510775150279	0.379508532422819	0.435636989083576	0.00733924039063588	0.100517088066363	0.066364272291298	0.426213949521798	0.674114665926403	0.545789429972999	0.183525455125527	0.446951552107255	0.514870906982826	0.0298619932364756	0.27541568719082	0.173952120055416	0.103609751984455	0.355498637983811	0.429818108741252	0.206276366758413	0.300761670927144	0.230864309337129	0.144122781525255	0.106840085948853	0.348878288858203	0.0322307222420629	0.266762163622605	0.258500747321429	0.00784329333673118	0.14854764896877	0.468766171060237	0.219723650560499	0.283347831907968	0.241395259628777	0.328958941459683	0.400187837811203	0.0688590897234678	0.127327437697921	0.128755371873079	0.390980505128974	0.593347327481062	0.527659874907283	0.209537258896501	0.302738825253539	0.469005143219806	0.177065657486634	0.363788396322938	0.21840986363035	0.154902143030812	0.255979609149033	0.531388418506355	0.199850992175681	0.429575851912689	0.170493937536224	0.16590393963674	0.154815107233101	0.273940015485915	0.026109400023111	0.394157495868694	0.243099688562806	0.00726982787150006	0.223624133919632	0.38760689848188	0.159433887092902	0.239104591679065	0.136384484775127	0.289251231869087	0.492622366695474	0.0554428907517667	0.0986043608113468	0.115427991855865	0.460572226678488	0.707406499285386	0.445263528665146	0.21779433451186	0.384463774372362	0.423841024690263	0.225713179327183	0.253533819714694	0.168907505099333	0.123210641527921	0.354689096207143	0.560094153139957	0.185679697983067	0.43808763935076	0.245715610279371	0.0484504295068162	0.0847548612291128	0.330718605313758	0.0604110336941927	0.361185204126283	0.312661359450918	0.017240099757295	0.115533750968915	0.328586815806313	0.228534373777073	0.303323699486546	0.227774259899918	0.270150404042479	0.438403337773626	0.0640316394730597	0.10369478058773	0.0736153872842051	0.406992459494329	0.648808568056319	0.539130250218503	0.246595724743375	0.435895619391074	0.446128057120481	0.172372827168101	0.322976365560363	0.178515552406779	0.0807379302224958	0.29973836453174	0.454703020280781	0.436488965271688	0.525028013139888	0.441372512897856	0.0659281165954416	0.126713869633955	0.195405115338365	0.0495033451960266	0.467830454873962	0.180557827560015	0.0629998009211924	0.195938408524461	0.543123123804097	0.0284026641745594	0.452304549537895	0.0814939849524154	0.47936998769107	0.394364459943459	0.0971431304378244	0.00103137454597551	0.172368978550014	0.0747349401502321	0.180051691138416	0.484521462582225	0.526954329875857	0.416077320912486	0.402941926932469	0.203788571395118	0.198541458625777	0.47017157075072	0.00137226264559237	0.0291515728162888	0.632547483398105	0.639434208881512	0.546422464588196	0.504147516685483	0.00260233398082057	0.171847037743291	0.140249478992249	0.0265895557781834	0.496095311842801	0.13605522985872	0.134285911042013	0.0232489445209997	0.483990936410586	0.132071953795871	0.431157968382564	0.182340490154729	0.378446684504685	0.244690071252657	0.186614945525154	0.00227724200376106	0.175445755795544	0.00114503047079013	0.00118871775561197	0.615081057669752	0.617337676092618	0.447866082800181	0.515451486849941	0.176328418393169	0.062592664478508	0.683205087095041	0.00138771525488031	0.614616728833717	0.175425962432323	0.570246442868636	0.279031271470117	0.457314660690053	0.0208089888978343	0.0947373416954216	0.679368594920615	0.0172007858238253	0.648304621120689	0.0191904185352263	0.0654039029352759	0.196034601816483	0.940783633938543	0.182551563154605	0.457756126771666	0.126762502173632	0.828494854237372	0.40112417941328	0.100142786580938	0.327605838804655	0.287089872494578	0.158331444976511	0.395472037885649	0.141980082460754	0.374262275662862	0.264259836133554	0.0313318057884563	0.484295528787937	0.553590176279275	0.0359544078512542	0.348120900053142	0.361776508262607	0.445009966237314	0.208988588451991	0.310470582427222	0.280812897898363	0.146413198614949	0.0999029305867398	0.32817615256521	0.0287611025700244	0.260986249605258	0.278484489735139	0.0178196757723514	0.119851531072571	0.453843878012372	0.232446254496724	0.31283797343839	0.222431636219092	0.37480726921722	0.383735547076513	0.0595660528052682	0.14082012648788	0.133435482876369	0.396544060493414	0.580150923716921	0.499702967868856	0.232684609322836	0.354540595499342	0.443349529712241	0.159775994595878	0.365157602837523	0.259891068126099	0.136711302703569	0.325514920875336	0.447423704647967	0.448429879246183	0.415271431594858	0.317896972621559	0.0763471266432203	0.15065224806728	0.304873996107863	0.0268083303760916	0.412047775053137	0.224774687498272	0.0315524154950042	0.200580561742507	0.530452237205289	0.0951181874262225	0.447319035140035	0.0938655286718436	0.465032711705956	0.409508276324625	0.103506504077064	0.133864915651055	0.162405975535123	0.214073504314428	0.443653330483454	0.371999790680893	0.485897048554638	0.387756480133492	0.351846970217076	0.275482470150934	0.307486136847937	0.422781148754925	0.100889106511255	0.361103728888848	0.441133953922906	0.202527356708741	0.313735009186232	0.265697568050778	0.112988556925305	0.10326752343512	0.343696215167336	0.0425233269569366	0.29271853243794	0.300925971013643	0.0208230104560109	0.165498247710975	0.406436489539813	0.225389563835483	0.327900646450094	0.201722428471558	0.381140844532956	0.367056477021789	0.0476195053160917	0.130978120759422	0.142066509297926	0.37956347620642	0.589716428945335	0.487748929598859	0.264913270607626	0.391396130441254	0.454998119181021	0.160326501980795	0.357082652836873	0.255626521242747	0.112313235060953	0.531300447446394	0.291015821094263	0.487478192597228	0.195444388036507	0.401104053815988	0.00164265955374282	0.0415467062113122	0.776109456421914	0.0229118462150632	0.618917570323856	0.00124913722009619	0.0768631884209374	0.20186369167772	0.870984335895757	0.16098598685502	0.472338155059087	0.0765917302063428	0.776284227197671	0.387940519745106	0.104505522333455	0.289378642178532	0.408463874737707	0.243574128539881	0.294748653922846	0.225609825150373	0.444657249053551	0.324168983273304	0.025274212946769	0.504288516455099	0.58897163628346	0.0543296076801308	0.33892098472069	0.399641538638799	0.431284117787141	0.258967022587755	0.306092444324704	0.264224700690151	0.10102982204234	0.116311876720682	0.351617278023968	0.0471447699648437	0.34268742866579	0.245979618866678	0.0237314460992721	0.186623229047597	0.404109592659602	0.228661768120573	0.352940789578693	0.191566369086569	0.369748346119078	0.326103490626552	0.0463072721903257	0.154720343546294	0.165215220956925	0.338529905543564	0.546085042406838	0.450560285525097	0.306522994821631	0.382047287193696	0.403854986456334	0.216939882249111	0.349738009939055	0.280674912548825	0.0993848659429879	0.354014195100903	0.42817042611423	0.270706826059517	0.308304070476595	0.316924431749171	0.0675695961646006	0.100936368107713	0.354889276653258	0.0389769404790476	0.392628456816757	0.263909401666529	0.0207034423738246	0.177204561299146	0.366835978298899	0.265317460154302	0.3248103907865	0.206685905732343	0.411075737376084	0.303102726010096	0.044696749166313	0.164496233485003	0.171709567426941	0.329078440870248	0.544866989037239	0.434359777946141	0.334499596788312	0.417879084306762	0.387421373379762	0.184653330189035	0.35474781822502	0.237096767516912	0.0822107819133586	0.34091979942586	0.418391767407062	0.256729331370137	0.298578051752485	0.333427625542758	0.040883654684394	0.0646282190416934	0.359911658799758	0.0216539121758357	0.436988143551958	0.222349018965904	0.0113356690694118	0.193244393896503	0.409586339302432	0.270414635563843	0.304304905735746	0.239428045908845	0.411330277569023	0.236897201805723	0.0250787679214173	0.163549089433541	0.139122055590803	0.329539662945502	0.565641719271203	0.396000369012416	0.305776557211576	0.423001381719201	0.392944983975267	0.202010541721529	0.300824953214474	0.201604661965929	0.0548728098059414	0.312957773993875	0.473894388577479	0.383745240236482	0.433561067063261	0.334143396085687	0.0708582041728357	0.118649462285014	0.34783132004544	0.00865997227362529	0.306967410476647	0.110918604064712	0.011739604508333	0.155326045229412	0.661117544266359	0.103623869296232	0.471342106826187	0.0734696048799496	0.479955656358658	0.443831810919693	0.147555680973811	0.230339395925992	0.299910207675239	0.277662553688869	0.564944904762343	0.290271495540951	0.604625663203032	0.344015155148137	0.128823266664655	0.384824203399983	0.322907934806602	0.23763664770756	0.121792814375902	0.63249698503755	0.190498557055109	0.603617248874307	0.232146376538672	0.431974044679471	0.0238340964713652	0.0760214157174749	0.650399991422899	0.0145238646933017	0.657189786883985	0.00265205539831782	0.0605214057361082	0.21085954375553	0.910387029892122	0.164650067539563	0.399038580200058	0.145055843562725	0.823395300738104	0.387397572405885	0.0910803088143359	0.305671879266629	0.298957389720341	0.172736133244523	0.2994843453794	0.15824056803801	0.392165527570119	0.202450871721163	0.00851898890827657	0.461726472398941	0.561641361577623	0.0526616788450094	0.361152372864025	0.425522740686557	0.421098484210675	0.342097292711652	0.286297183961978	0.234332084154234	0.105126141012418	0.150091294727806	0.352140854058459	0.0526761725556915	0.343990532452293	0.195845378350189	0.0339074838075694	0.219639090728733	0.44069985832921	0.193000002187437	0.416660053359493	0.121829793306443	0.418662395537343	0.367785325653152	0.0580124276173806	0.191618559499832	0.202298723426773	0.324383463817187	0.523215600033583	0.484643436604613	0.433226372974368	0.362795340936792	0.286811014380462	0.252127549180483	0.338704631758341	0.324428385760439	0.123137891673128	0.334728400619609	0.446467028417256	0.276119316877681	0.291391918583708	0.351942062918696	0.038321542495533	0.0387706037122154	0.328295047271669	0.0207518674719771	0.495143834509473	0.227425117709252	0.0134518387242923	0.172347778438813	0.449374668692695	0.277148622430777	0.306548489989011	0.246494274741483	0.438534179958176	0.197818135538419	0.0124736532230511	0.195072119411902	0.124139998673266	0.288082975062198	0.472016974013722	0.381344606361156	0.285548756273495	0.48168507407127	0.395226378418673	0.211899240447144	0.347056448360272	0.160227491709369	0.00760075449136476	0.382098741692657	0.48818833864118	0.329313264102952	0.303646207223138	0.143074515141188	0.0810497065663896	0.125271714430546	0.308296568429857	0.079473723448121	0.28856440576191	0.244141476013421	0.0166904397159564	0.164045028345519	0.323204977173474	0.156159403556297	0.303019838169798	0.119778237446072	0.321956422653443	0.489119944101131	0.0611688035861867	0.178235107393135	0.177834599767187	0.355578640469694	0.646821634338414	0.536189970812007	0.400170858517192	0.433756809187574	0.268871840854733	0.18536649803875	0.258515673905931	0.26115852981971	0.121703400339216	0.404671785109851	0.428588998155245	0.383823650191229	0.321215212035659	0.257751707545985	0.0900487751116801	0.193666365236929	0.359798961952102	0.0381801199713539	0.411278685226247	0.181219555738781	0.0330948482126554	0.226733692615773	0.497080043137738	0.136825835390293	0.385981067453466	0.109609932343367	0.450709911747256	0.371373408442544	0.0741655302740035	0.168136249622801	0.175798603405841	0.290770292694696	0.456710370105759	0.3985481193971	0.472580478090889	0.354332782679732	0.325078451324827	0.246017774002525	0.327688664253974	0.321986936453067	0.106467979367753	0.701625797020753	0.0912954521572379	0.645146737156022	0.201920345020555	0.367292526702555	0.035592576685717	0.000739736573733841	0.645916119656091	0.011028801219806	0.658356305412625	0.00118948259134574	0.0296744576449933	0.201421476382192	0.875009388182798	0.196241769704302	0.245936562552262	0.171383513603263	0.810194255398743	0.337916872170674	0.036231642523197	0.340775517425266	0.268660445134252	0.127519758034184	0.353686976255521	0.0964275644453182	0.381458871526276	0.157926984458828	0.00106738510199618	0.465097832232431	0.557654167965941	0.0770370730583268	0.390253487256281	0.339707727092901	0.41146786166077	0.45574660383979	0.352470826066781	0.301498681315425	0.0866357519107939	0.172600085322147	0.354254785288545	0.0277306983142811	0.426333248314032	0.190886684229773	0.0327104974002186	0.217128126344454	0.523631596978957	0.118615404243918	0.398697448258448	0.107536840087235	0.440216712878206	0.400826162494614	0.0846532959172106	0.125009703784579	0.185206817165977	0.220644796411326	0.420572006416607	0.385565761125455	0.474752553729519	0.385585196908321	0.335061745504391	0.259082715068149	0.305522099628331	0.354975832154935	0.106725238192667	0.546049628707058	0.266409516600637	0.627833838402293	0.22035681091478	0.430619418678887	0.16119352898841	0.388825516623134	0.586615698122991	0.017131902705636	0.589490130491208	0.128381091353943	0.0745599034432364	0.33620957431327	0.695478728919321	0.158276594243895	0.550461435723475	0.0997161408442989	0.557240559749365	0.283994782135998	0.0696541239649767	0.354458568460292	0.252376334388354	0.113929998288761	0.214429875184055	0.161414201726807	0.676138736584871	0.316895188440065	0.163199538217623	0.449918958697275	0.523600156576789	0.25026658255882	0.176573554005407	0.335300442382925	0.533332278946218	0.332993983705031	0.364113345858918	0.0855213949170331	0.0779130931894897	0.131610030373527	0.29144820873465	0.0952705645249079	0.210330355150729	0.253197162558334	0.0193793404537533	0.13943259980982	0.270495384902939	0.12753590429244	0.256520638851761	0.137608677110298	0.289221381049252	0.541861082304887	0.0689659550484363	0.169985398516717	0.170320254134338	0.403323923542921	0.693123893905786	0.602123367715025	0.366412287127334	0.473483180669874	0.309404950063114	0.149448769999659	0.206812800083465	0.23732282868149	0.121230274575989	0.516060218724573	0.31646324632411	0.537932364895981	0.173286978402646	0.390369056350274	0.161922730574925	0.336757247945914	0.537006332650858	0.026868889150484	0.566180918811657	0.141836009054878	0.0675280770892018	0.335878605684182	0.662493717838153	0.141563038454731	0.553523038207598	0.106074795815418	0.547165563100038	0.276851138262328	0.0745293888138635	0.320148132234269	0.202474337922993	0.105234552164082	0.229026179372232	0.202677120908852	0.635684890192021	0.296376551391061	0.175899876659609	0.389906558496858	0.517323862521711	0.250476468942212	0.128965628902581	0.291064752328152	0.441135716919296	0.448655281940954	0.523914554816888	0.42022264758602	0.0654141097774201	0.137513726579388	0.224520417408786	0.0371841108826079	0.432926302728368	0.175295023365381	0.0638814957143096	0.19809673891669	0.559083300780916	0.0594067028881848	0.418905924652435	0.107939782495219	0.457037406071708	0.372118553691095	0.109989072465676	0.00114393860673859	0.161083481810288	0.0789175524625722	0.184787346046665	0.469396457871462	0.486472862396746	0.407903006711495	0.37433083727531	0.221837939422894	0.201380497499375	0.469809977916264	0.00145619918057427	0.376109606113588	0.438870409764808	0.271013565926236	0.301248164433264	0.202709653639211	0.0975184894673082	0.112331229545976	0.312716860468256	0.0594399377878252	0.314788273020333	0.23012008324789	0.0286940172397564	0.186149427418524	0.379888793348019	0.169694926197619	0.371202305353646	0.170429069447979	0.347198779437024	0.346684931145674	0.0577139586371067	0.1592090112579	0.162313072788994	0.359087704083547	0.589108859402086	0.496323834711046	0.360840244510074	0.401339959700301	0.364518932284731	0.215794328794927	0.314959550019281	0.258265330693971	0.103993694510369	0.515775589181123	0.197744544551964	0.651848987364899	0.193662383146604	0.566885902536719	0.0922758199464204	0.197097066636703	0.593737414562371	0.00988110088384505	0.654276180409129	0.069450923570224	0.0778882664079649	0.325858095276548	0.771625515495844	0.154077450829123	0.516486750062046	0.0811049398918514	0.747085183409507	0.287609140174834	0.0723290749160731	0.371907097586521	0.207543329248732	0.201977043726516	0.367318801986418	0.240549621688265	0.503936230572204	0.35313467653083	0.162681483856568	0.455422987928278	0.598918879287309	0.176773251006154	0.231014440475537	0.38138809647776	0.52620571501378	0.278984406137097	0.271292060269362	0.356509252731678	0.0240503863147461	0.0124327708148476	0.329276332959623	0.0205318850748236	0.553621141761052	0.225891891695424	0.0138379522894104	0.179211792167901	0.491225191217613	0.327591301282504	0.269727841826503	0.248590271350995	0.423712863473182	0.187428516394411	0.0143386407825755	0.194923012408927	0.132066381923697	0.258981120314709	0.368858728288815	0.382518923296926	0.27922089380015	0.520156728026688	0.40891155395607	0.231289743885247	0.33405345206353	0.132434700382768	0.00983962009066945	0.343103271196277	0.556715087054962	0.218421154071713	0.360761987179664	0.221456767752932	0.161607846430097	0.0747081198194322	0.314068940565939	0.0217111255575023	0.200555489343119	0.332911042984059	0.0153822757777855	0.11427464856272	0.475706335264142	0.236614475468661	0.275368658942415	0.268706390836387	0.383739906189842	0.464027408324291	0.0706469308611768	0.124278674680625	0.145935367202052	0.39515675039134	0.623807122492385	0.469225310134875	0.240413999086721	0.334574052889598	0.466245032432378	0.249430541220545	0.340675358509812	0.220061764209861	0.147176391101423	0.26266796376458	0.525381273719051	0.375786986127389	0.466350308774861	0.345356855670843	0.077474250628371	0.115058674706842	0.319255778695361	0.00949575882496048	0.288142439510121	0.101679937014574	0.0120151647740854	0.112104447426702	0.659424862218744	0.111832063403333	0.478665405747571	0.0659446833202597	0.452575994914164	0.443145442564153	0.181183669924457	0.223798993334147	0.286841487338054	0.287214735427929	0.562945527153104	0.268316710086695	0.620569680445679	0.316197494150249	0.130440324913289	0.374002360110102	0.374938395334551	0.210427680883281	0.123957041603538	0.263927420899629	0.55075373226534	0.37627330188431	0.49035749566905	0.370281575760562	0.0565354138130792	0.121531801886618	0.348989378688054	0.00783969993490768	0.307301746903498	0.0852010809933208	0.0120631988803469	0.114009437946892	0.626989725831393	0.117347593816944	0.485499066117655	0.0455532665996492	0.460094669234338	0.451243202405864	0.189102194773988	0.227871859761598	0.270471366798884	0.302478949976768	0.583428372557787	0.275580887822919	0.578767737994382	0.301643589236068	0.145283612761973	0.405162705582596	0.387279545836409	0.204097926117666	0.126772290891018	0.497867639850022	0.2154665425729	0.616884637051023	0.252086218768729	0.35527568411198	0.059182528571993	0.396530481363825	0.69009228330457	0.0226399996402992	0.747423501920607	0.103285952034074	0.0280587773771057	0.317571609889829	0.628954853541445	0.183243649949493	0.506150145206715	0.0174700958250859	0.539177533654986	0.322696086833063	0.0670195662394618	0.243906428553211	0.276834282370889	0.0860904549328479	0.0956571480646032	0.128218041482136	0.617325881873501	0.36001429372021	0.129181596711256	0.379297307907123	0.533824740636143	0.232711307195696	0.127637254224441	0.582518337388565	0.247156843200125	0.608981420666261	0.233309973963122	0.490425813879514	0.174786378948724	0.410204466473372	0.573956856500164	0.0230103758467128	0.588712816173626	0.134990780309483	0.086918695451483	0.353927675004915	0.712930292860374	0.148853526696192	0.49158283065339	0.104643893052948	0.571910842063991	0.267430651535292	0.0693580631919937	0.353487941482322	0.192727002247597	0.11218923865393	0.200102947313524	0.179556436577835	0.673446235996527	0.297213312539309	0.190263089650499	0.447504844857533	0.582309365405456	0.195042983373749	0.174400474474091	0.308491423587335	0.451122947885351	0.500825906832248	0.469349500293883	0.380205038853219	0.0722251689232317	0.170477523489486	0.272275029538693	0.0319231301535348	0.421535751070551	0.210018450329457	0.0404950008410669	0.206420455117433	0.5474839248171	0.0765971973334363	0.413637017133462	0.10692624061853	0.45460755858243	0.364144316461765	0.115390787795294	0.0444025888855755	0.162146317235178	0.148788323585307	0.282689579834331	0.406716747094444	0.505158261411679	0.427361408415763	0.396707252079414	0.267419257463816	0.276034682040945	0.430719238121967	0.0452654085700051	-69.9431626005781	-63.3761208861799	-83.2801628208009	-102.287662304727	-78.7263832096834	-83.0681423702102	-79.1832993599206	-74.4195819903234	-72.6676795675351	-34.0512213890108	-30.2747861581816	13.006544036678	26.1891022565679	3.01397988060417	1.57471244606205	4.04975645720981	-45.2256549242507	-30.5073261250952	-19.5347577837232	13.0842833613378	-3.47191499571634	5.88155854552075	6.28419361576437	-21.9967406460999	-16.7863500532841	-78.294592951487	-4.48858214542717	-24.6264052251032	-4.42988027843551	-75.6368275018554	-12.1057025012235	-12.4608711456402	-13.0781947857203	-33.3151374994394	-79.2087401517428	-21.0089140064361	-16.627790490053	-4.30030678623796	-25.1335024149338	-80.5381570298407	-26.4598363822938	-75.5750304037834	6.60645548580269	-67.7366170908841	-22.5072871661639	-8.82444457719218	-75.4787783621245	-18.7998067184539	-0.655028951679231	-31.5733521382884	-31.2911861096506	-74.612300341582	-76.5602977653349	-24.9388465879259	317.074568544164	385.642610814309	310.179108589065	301.618122734781	349.045727611556	388.310005505801	391.232090106473	354.312364479463	382.637754404147	405.69831505914	411.031744240044	342.584324360609	322.64206172841	359.048886693531	389.319066228277	350.958559105333	343.331982917206	306.371092909761	383.862621050611	348.875679797191	387.049016511237	372.955858630703	380.916538337137	354.822113920563	289.906895704441	356.630422518857	390.596907363467	410.658236613665	392.049486222455	366.057033002738	404.340949895452	403.166775360993	398.724966893763	407.082146087632	352.974867498556	414.905687584146	401.780218422016	388.066862825857	414.502882923007	335.716752446465	408.899333404726	393.463473360707	369.966900234498	399.060661990922	358.708846266837	399.308900993379	399.667749549665	399.527862661832	394.233786927168	402.426243711701	409.12109949295	361.807779850351	394.470645157278	389.425017337348	-0.0768897394849968	-0.00430460128491721	-0.124123973902235	0	0	0	0.0609768850205445	0	0	0.304566673455209	0.309593667688843	0.287883728231726	0	0	0.179587713941561	0	-0.198824226076158	0.262179195407459	-0.00406390313531454	0	0.169847531206692	-0.558249657521863	0	0	0	0.278344133635462	0	-0.123743465403797	0	0.00622766615303879	0	0.228579901213457	0.121517529335875	-0.0586483123262582	0	0	0	0	-0.117400043277825	-0.124753178700044	0	0	0	0	0	0	-0.147909871762461	0.00730948130778309	0.00194842121907705	0	0	0	-0.42720989705136	0	0	0	0	0	103.710238293943	103.371122054783	0.63031409131363	0.00353055555555556	0.578311111111111
22800	0.269197047544989	0.347197677218682	0.186493981831208	0.508511545077379	0.49318364032085	0.00385237023606502	0.117712760331844	0.861477044147822	0.0136401202257464	0.31209300021896	0.00127011871775905	0.116438081838039	0.110171819678865	0.812607379513901	0.00166805861057279	0.677616649794397	0.00836473907246353	0.478984161598682	0.583889263873233	0.149013207586966	0.221939718016001	0.418407517959255	0.303627509117552	0.291671575700079	0.195917419905919	0.477222486651443	0.288180058765934	0.00241307880965076	0.70520885507617	0.99892389404454	0.00157032297088333	0.33027061727122	0.534526494113726	0.272066133923871	0.497274818714246	0.501338674277172	0.375866336423789	0.000948537603526078	0.00103281538429973	0.797553315339242	0.00452718716614437	0.279401385185549	0.00208684431645994	0.0811989583819453	0.100590292149969	0.613894977793437	0.15673472894218	0.47614811210931	0.0741031910720906	0.771320456702821	0.448729485358702	0.188847459912178	0.28728701158105	0.441329482797382	0.231238349658858	0.262572825608244	0.249866064766772	0.646951138507729	0.310064418685514	0.160626727079046	0.373372864604653	0.581893919253503	0.0704585268532814	0.340357048044603	0.682991403728127	0.0637425099635481	0.640570794049144	0.156607941643192	0.322593362477641	0.0456910494620229	0.0032542506439045	0.695376984508888	0.0173220845646058	0.686119643050842	0.00472011185375167	0.0239432557324758	0.168612309796743	0.871000891952689	0.242562456069893	0.153100166804566	0.176554439906771	0.914797704663501	0.31194565249961	0.00158686762371316	0.355446466947699	0.231534578778159	0.127856307875841	0.327430092056403	0.00256455961992923	0.32327277548879	0.247002351887534	0.000916107140796626	0.506556076894871	0.542433759804349	0.0881312046564099	0.471226690552257	0.78529601148721	0.00156304826305022	0.759057648030156	0.166446469343931	0.454519126140287	0.0437156932926849	0.00159962487174157	0.734275646677142	0.00751087963705669	0.762135369415837	0.00123529980503345	0.0439216698514836	0.2794086394001	0.902814672388748	0.232853726098877	0.322713114512772	0.118888424253927	0.862863772247758	0.205000469685935	0.0233267587709429	0.431814883059182	0.350307545349381	0.0932708790708354	0.288379777782166	0.0792812059433546	0.517652130592706	0.00098299602126573	0.00127896390337607	0.580771217083443	0.672051904840449	0.101179296912253	0.483442129133987	0.609521100901727	0.158591061275138	0.564376067308343	0.297719251578969	0.444784878404043	0.00214089018132906	0.109694574124124	0.688292355482612	0.0114289006579544	0.633001938239509	0.0175300746167961	0.0609499894247836	0.176236898983374	0.996893366992408	0.186472260650554	0.45663348165666	0.157882483496528	0.839803007275675	0.420635177556472	0.104340003948413	0.341901339687987	0.263906622730755	0.178866822972243	0.410880509683515	0.12667039730945	0.348617770113911	0.297480170418706	0.0309693368523385	0.525982205694484	0.550926639036232	0.00129266966239292	0.330964220502392	0.569125040536091	0.193926385814585	0.665969835776507	0.169373299796445	0.582827486010261	0.105701912193397	0.246701422858986	0.640039996853788	0.00678968243666843	0.642769761659165	0.0611888322344688	0.0807107040557335	0.356698608882577	0.782446275008547	0.167321136019999	0.549182475036063	0.0676404544054713	0.780369063155037	0.221534671680848	0.066508971209319	0.389496686737703	0.237334544773548	0.167502091394119	0.363287724671717	0.200882968971103	0.548205328983579	0.369846911794895	0.153744797578665	0.488277775944671	0.618579691753627	0.196666635503305	0.269970399985554	0.596658779728666	0.255816944099991	0.631031298247293	0.209647677139648	0.513983150073379	0.189419170037417	0.394772353865066	0.616853621694785	0.0322438884626443	0.609845637435211	0.149817222249392	0.101652244405943	0.3523893031191	0.689556283809316	0.179453227495244	0.510065959790949	0.0967145545143257	0.538118084184024	0.274319233077171	0.0756697310823081	0.347176168906784	0.209706072618279	0.10414110692087	0.181504297018688	0.1810323662835	0.702971582911793	0.31629317833773	0.189347451756136	0.469153606018849	0.594428116784023	0.195734683231018	0.175856246391964	0.467946935271356	0.236547484112754	0.617647126532702	0.233386729532061	0.297803234340922	0.0517055058594991	0.397446372198303	0.712918184992014	0.034898367409831	0.762524387797219	0.0818453181595145	0.0285721558032081	0.348388586229671	0.61112597563287	0.173946419502845	0.502651314479621	0.00521112319824997	0.528505503282387	0.306303777013755	0.0747326460115262	0.219722847091536	0.255016187700821	0.0683804514679973	0.105504687520121	0.099297796049979	0.661860086624347	0.399099247981696	0.138258382318244	0.381927478443093	0.548407952150038	0.21254720554977	0.118851473901317	0.457323136117687	0.261559550163761	0.474458613923462	0.149378180510795	0.491145918231993	0.192865718639742	0.363301272360735	0.612924928289506	0.0275627073746803	0.644480064484388	0.140846996499122	0.0850859263647161	0.372012059210801	0.760469072970588	0.14175254268088	0.553010053146139	0.120690584896714	0.497376201381579	0.280474410533928	0.100876795282108	0.29923048228166	0.00150485138224457	0.0710620008217147	0.183260681803388	0.231739513076214	0.562372262484691	0.254809729531553	0.126203341285998	0.433573144979585	0.564139295986146	0.20084368397534	0.109187387329856	0.302711402454686	0.44507429235046	0.402966476474714	0.428868631110106	0.309794069992391	0.0777624531526334	0.123968283337137	0.352381643666792	0.0054970372608498	0.328279007583339	0.115552917576983	0.00951753420972333	0.137682291133681	0.687372514387502	0.0938815175868841	0.495326301591262	0.0687063880263569	0.494327560869488	0.436093831316785	0.163237839078321	0.216421979607736	0.255472259974906	0.259310306718402	0.567967308443721	0.297375392864602	0.582306004236726	0.317782157416245	0.143838176583377	0.394724247426279	0.31445506155259	0.254509876848971	0.123729720616703	0.293335160080028	0.559317997896417	0.37322272823405	0.493164538534527	0.357353370818657	0.0647905992492011	0.112466023596147	0.397963266128365	0.00725802075951699	0.280511177794453	0.0984100360285637	0.00562949421174042	0.124853295051799	0.592917431211702	0.111052082983478	0.469493330512371	0.0476185430993449	0.431047876679358	0.435027005908002	0.207137514799455	0.235784783700555	0.264211670246296	0.320614021117998	0.625988254980343	0.250533186085685	0.591756380304214	0.336094693710172	0.142116851100092	0.414470152893595	0.378031100909386	0.192332246375373	0.1250008376752	0.268636190308083	0.58976034394878	0.373825713186305	0.423985936765584	0.0483111989771145	0.0927820179897379	0.137279463012016	0.237392881270988	0.119251058420094	0.176216337173243	0.263414422982883	0.00988819549075095	0.17007232313579	0.216766774839484	0.129614854331703	0.172041704983842	0.000965916563031471	0.273066848949446	0.617346350374702	0.0397394849921938	0.157476822768702	0.221680244321572	0.39212979576791	0.68416408973734	0.67038172283235	0.322221870835221	0.408977285307337	0.268263206885815	0.0874905886034974	0.207335259001713	0.199982332528426	0.144625160659645	0.348830598009154	0.648762627031342	0.317980613091314	0.457071244548604	0.00112406634660649	0.0588035679535406	0.0685651827594149	0.197495176895054	0.165086075686674	0.207322912929485	0.379632090372519	0.015189483609659	0.115981234201412	0.130820342329472	0.0677969717004741	0.20353056772839	0.179728677799501	0.276620804131303	0.634801300074956	0.0869987711521137	0.100905866451122	0.149814492453983	0.529733418308087	0.787925536258299	0.756939808502413	0.28989491973061	0.514206792337383	0.36116234537414	0.120141760615274	0.211655507808168	0.256352602502161	0.130322674889594	0.350078144603435	0.431359999101071	0.34430818262716	0.230345051895966	0.0834540514829642	0.0811216708792469	0.0938679229667023	0.208916508828133	0.116993949116824	0.206262915694869	0.216998566842522	0.00317432613629324	0.162358428750302	0.377355318594294	0.125093082222789	0.307831174933218	0.0985674342665304	0.246777614022148	0.504404398309999	0.00264652559947707	0.216241969638446	0.172023153423496	0.469968751980103	0.584155389140218	0.567715955133501	0.299104198946709	0.58038886214638	0.255389138505084	0.225912451917363	0.00120674612837255	0.196470605481538	0.157869170715848	0.308356539668463	0.438927591953166	0.240293651921781	0.331862976117324	0.194285148977122	0.0748837789001695	0.132161904083614	0.290295861239861	0.0830599760077732	0.26995091011455	0.263543703324751	0.0163423208057106	0.164815855166469	0.338643430444162	0.147963075413152	0.325585976928373	0.196136849071954	0.295260354418669	0.365020325394217	0.0566648820438369	0.166429445446411	0.166932243056996	0.418391673276474	0.662867177963353	0.589274973637089	0.32996033762826	0.449540098440245	0.440844814107244	0.205820987221799	0.302304682816648	0.228284312629788	0.0906463032893758	0.344193812709049	0.424988278981353	0.217599709983362	0.319399752963567	0.331688805351436	0.00168854607455175	0.0445090177914319	0.28952541712246	0.0175702317619987	0.342382383768857	0.296610663221386	0.0125899049122175	0.0390772312928809	0.371495851525235	0.223956646566589	0.264910691271883	0.310216457313734	0.449059520152546	0.273428318998069	0.0319794766383047	0.183386521042197	0.108396088866955	0.503767860779539	0.993766324867206	0.295217338004138	0.235499088498426	0.529959286895355	0.465430453773025	0.13289760334989	0.329800294226291	0.183719406134685	0.0415568811729714	0.323259527922953	0.477721283593165	0.737531875780292	0.327769826774072	0.15468982771033	0.0301222445223722	0.0310904192583631	0.561492638646301	0.0251158715791702	0.525594440018544	0.103585106613401	0.0370762822360932	0.188038231757883	0.595018586513091	0.434616971356235	0.021707994887874	0.452485357736671	0.588890979845065	0.0790557467210271	0.0396246042156368	0.132795217605127	0.209565667277849	0.152856657666582	0.096893445097391	0.0660306131508189	0.295064241126067	0.702878616007008	0.309144475122082	0.429186552463667	0.476551995726543	0.171824970335461	0.0379361110590308	0.495931762500206	0.415618270829916	0.232955131114259	0.118534720165276	0.275515449254886	0.00317195666060907	0.00107770575832485	0.502492213991655	0.00318870224846544	0.666147268997687	0.145957848758389	0.0033339826929836	0.153659654107906	0.653986106650967	0.361108342454896	0.0652932201978998	0.299395589758952	0.458151957376731	0.239854232016428	0.00762796966887962	0.233472592048756	0.097771566649487	0.0338813213357859	0.0036541491227001	0.29888514598615	0.185517517224816	0.642227376928295	0.401854212757529	0.232829230876978	0.00244860083923988	0.176255282528893	0.00117603476600912	0.307929012161373	0.47429166046101	0.234538509742946	0.32284198370123	0.363070672564288	0.0170388262202304	0.0777585418933807	0.248858226128515	0.003635724919765	0.474699221718585	0.246075127158973	0.00212986525182417	0.191156300888396	0.459636950147557	0.209457643904284	0.416336628385394	0.301845403988755	0.315906494785467	0.216069315107831	0.00145227772354132	0.252723038658287	0.0938915224121596	0.106267124348808	0.195946466169081	0.547612730751285	0.411333887447807	0.417860575027922	0.493995276590511	0.22317570444701	0.35706176631187	0.133565320005942	0.00130814940963156	0.273800730644226	0.434171093923686	0.174993685179663	0.416931511905298	0.154765944164932	0.110759251357627	0.109555581829223	0.306717142947345	0.0596244428371558	0.209361038348057	0.352598575704898	0.0132990184090464	0.106072384933646	0.331383835800779	0.162618787009671	0.30793244038322	0.255510775150279	0.379508532422819	0.435636989083576	0.00656341592730454	0.100517088066363	0.066364272291298	0.426213949521798	0.674114665926403	0.545789429972999	0.183525455125527	0.446951552107255	0.514870906982826	0.0298619932364756	0.27541568719082	0.173952120055416	0.103609751984455	0.355498637983811	0.429818108741252	0.206276366758413	0.300761670927144	0.230864309337129	0.144122781525255	0.106840085948853	0.348878288858203	0.0315324159521883	0.277320959161757	0.283053232610048	0.0078833844661361	0.14854764896877	0.468766171060237	0.219723650560499	0.283347831907968	0.241395259628777	0.328958941459683	0.400187837811203	0.0685278344682022	0.127327437697921	0.128755371873079	0.390980505128974	0.593347327481062	0.527659874907283	0.209537258896501	0.302738825253539	0.469005143219806	0.177065657486634	0.363788396322938	0.21840986363035	0.154902143030812	0.255979609149033	0.531388418506355	0.199850992175681	0.429575851912689	0.170493937536224	0.16590393963674	0.154815107233101	0.273940015485915	0.0252705142906258	0.392896301108158	0.246972716602877	0.00728951992092648	0.223624133919632	0.38760689848188	0.159433887092902	0.239104591679065	0.136384484775127	0.289251231869087	0.492622366695474	0.0676540252067143	0.0986043608113468	0.115427991855865	0.460572226678488	0.707406499285386	0.445263528665146	0.21779433451186	0.384463774372362	0.423841024690263	0.225713179327183	0.253533819714694	0.168907505099333	0.123210641527921	0.354689096207143	0.560094153139957	0.185679697983067	0.43808763935076	0.245715610279371	0.0484504295068162	0.0847548612291128	0.330718605313758	0.0622268311075641	0.362500248399129	0.335592869523814	0.0159016152261924	0.115533750968915	0.328586815806313	0.228534373777073	0.303323699486546	0.227774259899918	0.270150404042479	0.438403337773626	0.0702403228331816	0.10369478058773	0.0736153872842051	0.406992459494329	0.648808568056319	0.539130250218503	0.246595724743375	0.435895619391074	0.446128057120481	0.172372827168101	0.322976365560363	0.178515552406779	0.0807379302224958	0.29973836453174	0.454703020280781	0.436488965271688	0.525028013139888	0.441372512897856	0.0659281165954416	0.126713869633955	0.195405115338365	0.0542178062484044	0.452585074906459	0.192702586196355	0.0662484309066419	0.195938408524461	0.543123123804097	0.0284026641745594	0.452304549537895	0.0814939849524154	0.47936998769107	0.394364459943459	0.0997376804961377	0.00103137454597551	0.172368978550014	0.0747349401502321	0.180051691138416	0.484521462582225	0.526954329875857	0.416077320912486	0.402941926932469	0.203788571395118	0.198541458625777	0.47017157075072	0.00137226264559237	0.0291515728162888	0.632547483398105	0.639434208881512	0.546422464588196	0.504147516685483	0.00260233398082057	0.171847037743291	0.140249478992249	0.0261315205857556	0.492856553258634	0.131027061072923	0.125900882558669	0.0232489445209997	0.483990936410586	0.132071953795871	0.431157968382564	0.182340490154729	0.378446684504685	0.244690071252657	0.1954916454376	0.00227724200376106	0.175445755795544	0.00114503047079013	0.00118871775561197	0.615081057669752	0.617337676092618	0.447866082800181	0.515451486849941	0.176328418393169	0.062592664478508	0.683205087095041	0.00138771525488031	0.614616728833717	0.175425962432323	0.570246442868636	0.279031271470117	0.457314660690053	0.0208089888978343	0.0947373416954216	0.679368594920615	0.0132288792470849	0.64631547990798	0.0193709592590315	0.0690577835863941	0.196034601816483	0.940783633938543	0.182551563154605	0.457756126771666	0.126762502173632	0.828494854237372	0.40112417941328	0.0980581250206269	0.327605838804655	0.287089872494578	0.158331444976511	0.395472037885649	0.141980082460754	0.374262275662862	0.264259836133554	0.0313318057884563	0.484295528787937	0.553590176279275	0.0359544078512542	0.348120900053142	0.361776508262607	0.445009966237314	0.208988588451991	0.310470582427222	0.280812897898363	0.146413198614949	0.0999029305867398	0.32817615256521	0.0382968419320752	0.248632609424908	0.279068379736309	0.0178977007400909	0.119851531072571	0.453843878012372	0.232446254496724	0.31283797343839	0.222431636219092	0.37480726921722	0.383735547076513	0.0601303421980756	0.14082012648788	0.133435482876369	0.396544060493414	0.580150923716921	0.499702967868856	0.232684609322836	0.354540595499342	0.443349529712241	0.159775994595878	0.365157602837523	0.259891068126099	0.136711302703569	0.325514920875336	0.447423704647967	0.448429879246183	0.415271431594858	0.317896972621559	0.0763471266432203	0.15065224806728	0.304873996107863	0.0258813553711072	0.412831803988245	0.211924552635191	0.0352943290572383	0.200580561742507	0.530452237205289	0.0951181874262225	0.447319035140035	0.0938655286718436	0.465032711705956	0.409508276324625	0.105148245024699	0.133864915651055	0.162405975535123	0.214073504314428	0.443653330483454	0.371999790680893	0.485897048554638	0.387756480133492	0.351846970217076	0.275482470150934	0.307486136847937	0.422781148754925	0.100889106511255	0.361103728888848	0.441133953922906	0.202527356708741	0.313735009186232	0.265697568050778	0.112988556925305	0.10326752343512	0.343696215167336	0.043341873660457	0.283859894921303	0.301560085087032	0.020203835004728	0.165498247710975	0.406436489539813	0.225389563835483	0.327900646450094	0.201722428471558	0.381140844532956	0.367056477021789	0.0501224593989689	0.130978120759422	0.142066509297926	0.37956347620642	0.589716428945335	0.487748929598859	0.264913270607626	0.391396130441254	0.454998119181021	0.160326501980795	0.357082652836873	0.255626521242747	0.112313235060953	0.531300447446394	0.291015821094263	0.487478192597228	0.195444388036507	0.401104053815988	0.00164265955374282	0.0415467062113122	0.776109456421914	0.0209989667106655	0.633352685681597	0.00118526765868059	0.0797261117319042	0.20186369167772	0.870984335895757	0.16098598685502	0.472338155059087	0.0765917302063428	0.776284227197671	0.387940519745106	0.100857935966426	0.289378642178532	0.408463874737707	0.243574128539881	0.294748653922846	0.225609825150373	0.444657249053551	0.324168983273304	0.025274212946769	0.504288516455099	0.58897163628346	0.0543296076801308	0.33892098472069	0.399641538638799	0.431284117787141	0.258967022587755	0.306092444324704	0.264224700690151	0.10102982204234	0.116311876720682	0.351617278023968	0.0476657159020543	0.328931519608026	0.279465448983343	0.0264457793810525	0.186623229047597	0.404109592659602	0.228661768120573	0.352940789578693	0.191566369086569	0.369748346119078	0.326103490626552	0.0491669845716647	0.154720343546294	0.165215220956925	0.338529905543564	0.546085042406838	0.450560285525097	0.306522994821631	0.382047287193696	0.403854986456334	0.216939882249111	0.349738009939055	0.280674912548825	0.0993848659429879	0.354014195100903	0.42817042611423	0.270706826059517	0.308304070476595	0.316924431749171	0.0675695961646006	0.100936368107713	0.354889276653258	0.0356220368951276	0.384584147938513	0.267946360445094	0.0178547043175095	0.177204561299146	0.366835978298899	0.265317460154302	0.3248103907865	0.206685905732343	0.411075737376084	0.303102726010096	0.0431102117400502	0.164496233485003	0.171709567426941	0.329078440870248	0.544866989037239	0.434359777946141	0.334499596788312	0.417879084306762	0.387421373379762	0.184653330189035	0.35474781822502	0.237096767516912	0.0822107819133586	0.34091979942586	0.418391767407062	0.256729331370137	0.298578051752485	0.333427625542758	0.040883654684394	0.0646282190416934	0.359911658799758	0.0269826219290499	0.435853756979536	0.22708947917438	0.0130623662094003	0.193244393896503	0.409586339302432	0.270414635563843	0.304304905735746	0.239428045908845	0.411330277569023	0.236897201805723	0.0246259843320773	0.163549089433541	0.139122055590803	0.329539662945502	0.565641719271203	0.396000369012416	0.305776557211576	0.423001381719201	0.392944983975267	0.202010541721529	0.300824953214474	0.201604661965929	0.0548728098059414	0.312957773993875	0.473894388577479	0.383745240236482	0.433561067063261	0.334143396085687	0.0708582041728357	0.118649462285014	0.34783132004544	0.00754239956307021	0.335727215972086	0.111295062138809	0.0115265337817522	0.155326045229412	0.661117544266359	0.103623869296232	0.471342106826187	0.0734696048799496	0.479955656358658	0.443831810919693	0.153327207677541	0.230339395925992	0.299910207675239	0.277662553688869	0.564944904762343	0.290271495540951	0.604625663203032	0.344015155148137	0.128823266664655	0.384824203399983	0.322907934806602	0.23763664770756	0.121792814375902	0.63249698503755	0.190498557055109	0.603617248874307	0.232146376538672	0.431974044679471	0.0238340964713652	0.0760214157174749	0.650399991422899	0.0141386792244709	0.652590221451134	0.00304170108113915	0.0709141593799383	0.21085954375553	0.910387029892122	0.164650067539563	0.399038580200058	0.145055843562725	0.823395300738104	0.387397572405885	0.0875528235845154	0.305671879266629	0.298957389720341	0.172736133244523	0.2994843453794	0.15824056803801	0.392165527570119	0.202450871721163	0.00851898890827657	0.461726472398941	0.561641361577623	0.0526616788450094	0.361152372864025	0.425522740686557	0.421098484210675	0.342097292711652	0.286297183961978	0.234332084154234	0.105126141012418	0.150091294727806	0.352140854058459	0.0611024968077601	0.35000560265239	0.196860423434078	0.0327776852312538	0.219639090728733	0.44069985832921	0.193000002187437	0.416660053359493	0.121829793306443	0.418662395537343	0.367785325653152	0.051460666685641	0.191618559499832	0.202298723426773	0.324383463817187	0.523215600033583	0.484643436604613	0.433226372974368	0.362795340936792	0.286811014380462	0.252127549180483	0.338704631758341	0.324428385760439	0.123137891673128	0.334728400619609	0.446467028417256	0.276119316877681	0.291391918583708	0.351942062918696	0.038321542495533	0.0387706037122154	0.328295047271669	0.0265590587936735	0.496847880622711	0.238706310616032	0.0127338060937316	0.172347778438813	0.449374668692695	0.277148622430777	0.306548489989011	0.246494274741483	0.438534179958176	0.197818135538419	0.0113553667814389	0.195072119411902	0.124139998673266	0.288082975062198	0.472016974013722	0.381344606361156	0.285548756273495	0.48168507407127	0.395226378418673	0.211899240447144	0.347056448360272	0.160227491709369	0.00760075449136476	0.382098741692657	0.48818833864118	0.329313264102952	0.303646207223138	0.143074515141188	0.0810497065663896	0.125271714430546	0.308296568429857	0.0917810326223813	0.277986780482788	0.255600172431338	0.0180982619812022	0.164045028345519	0.323204977173474	0.156159403556297	0.303019838169798	0.119778237446072	0.321956422653443	0.489119944101131	0.057266846218175	0.178235107393135	0.177834599767187	0.355578640469694	0.646821634338414	0.536189970812007	0.400170858517192	0.433756809187574	0.268871840854733	0.18536649803875	0.258515673905931	0.26115852981971	0.121703400339216	0.404671785109851	0.428588998155245	0.383823650191229	0.321215212035659	0.257751707545985	0.0900487751116801	0.193666365236929	0.359798961952102	0.0325062879968366	0.394145095838317	0.207342285838428	0.0332470282740822	0.226733692615773	0.497080043137738	0.136825835390293	0.385981067453466	0.109609932343367	0.450709911747256	0.371373408442544	0.0834739398580239	0.168136249622801	0.175798603405841	0.290770292694696	0.456710370105759	0.3985481193971	0.472580478090889	0.354332782679732	0.325078451324827	0.246017774002525	0.327688664253974	0.321986936453067	0.106467979367753	0.701625797020753	0.0912954521572379	0.645146737156022	0.201920345020555	0.367292526702555	0.035592576685717	0.000739736573733841	0.645916119656091	0.0131664293600816	0.664683005989128	0.00110010863721412	0.0317502578448647	0.201421476382192	0.875009388182798	0.196241769704302	0.245936562552262	0.171383513603263	0.810194255398743	0.337916872170674	0.0304922217911868	0.340775517425266	0.268660445134252	0.127519758034184	0.353686976255521	0.0964275644453182	0.381458871526276	0.157926984458828	0.00106738510199618	0.465097832232431	0.557654167965941	0.0770370730583268	0.390253487256281	0.339707727092901	0.41146786166077	0.45574660383979	0.352470826066781	0.301498681315425	0.0866357519107939	0.172600085322147	0.354254785288545	0.0208639445984949	0.386473805299004	0.197326339474904	0.0372893991420262	0.217128126344454	0.523631596978957	0.118615404243918	0.398697448258448	0.107536840087235	0.440216712878206	0.400826162494614	0.0890786027038577	0.125009703784579	0.185206817165977	0.220644796411326	0.420572006416607	0.385565761125455	0.474752553729519	0.385585196908321	0.335061745504391	0.259082715068149	0.305522099628331	0.354975832154935	0.106725238192667	0.546049628707058	0.266409516600637	0.627833838402293	0.22035681091478	0.430619418678887	0.16119352898841	0.388825516623134	0.586615698122991	0.0226564264997828	0.596893903997657	0.132583596528054	0.0763885704200824	0.33620957431327	0.695478728919321	0.158276594243895	0.550461435723475	0.0997161408442989	0.557240559749365	0.283994782135998	0.0697886528198646	0.354458568460292	0.252376334388354	0.113929998288761	0.214429875184055	0.161414201726807	0.676138736584871	0.316895188440065	0.163199538217623	0.449918958697275	0.523600156576789	0.25026658255882	0.176573554005407	0.335300442382925	0.533332278946218	0.332993983705031	0.364113345858918	0.0855213949170331	0.0779130931894897	0.131610030373527	0.29144820873465	0.122985997302482	0.200321141438215	0.2729455913043	0.0204457815619208	0.13943259980982	0.270495384902939	0.12753590429244	0.256520638851761	0.137608677110298	0.289221381049252	0.541861082304887	0.062878887479717	0.169985398516717	0.170320254134338	0.403323923542921	0.693123893905786	0.602123367715025	0.366412287127334	0.473483180669874	0.309404950063114	0.149448769999659	0.206812800083465	0.23732282868149	0.121230274575989	0.516060218724573	0.31646324632411	0.537932364895981	0.173286978402646	0.390369056350274	0.161922730574925	0.336757247945914	0.537006332650858	0.0292519189109338	0.573868296225601	0.149565248501464	0.0757023258535631	0.335878605684182	0.662493717838153	0.141563038454731	0.553523038207598	0.106074795815418	0.547165563100038	0.276851138262328	0.0788195735708605	0.320148132234269	0.202474337922993	0.105234552164082	0.229026179372232	0.202677120908852	0.635684890192021	0.296376551391061	0.175899876659609	0.389906558496858	0.517323862521711	0.250476468942212	0.128965628902581	0.291064752328152	0.441135716919296	0.448655281940954	0.523914554816888	0.42022264758602	0.0654141097774201	0.137513726579388	0.224520417408786	0.0391185624477666	0.451592647162247	0.186377658149923	0.0593338201765333	0.19809673891669	0.559083300780916	0.0594067028881848	0.418905924652435	0.107939782495219	0.457037406071708	0.372118553691095	0.121269628171095	0.00114393860673859	0.161083481810288	0.0789175524625722	0.184787346046665	0.469396457871462	0.486472862396746	0.407903006711495	0.37433083727531	0.221837939422894	0.201380497499375	0.469809977916264	0.00145619918057427	0.376109606113588	0.438870409764808	0.271013565926236	0.301248164433264	0.202709653639211	0.0975184894673082	0.112331229545976	0.312716860468256	0.0697210428846204	0.334682183908878	0.24455339547319	0.0267586640126816	0.186149427418524	0.379888793348019	0.169694926197619	0.371202305353646	0.170429069447979	0.347198779437024	0.346684931145674	0.0522396686730165	0.1592090112579	0.162313072788994	0.359087704083547	0.589108859402086	0.496323834711046	0.360840244510074	0.401339959700301	0.364518932284731	0.215794328794927	0.314959550019281	0.258265330693971	0.103993694510369	0.515775589181123	0.197744544551964	0.651848987364899	0.193662383146604	0.566885902536719	0.0922758199464204	0.197097066636703	0.593737414562371	0.0120024510619345	0.604410943180889	0.0725171594993939	0.0731157809090607	0.325858095276548	0.771625515495844	0.154077450829123	0.516486750062046	0.0811049398918514	0.747085183409507	0.287609140174834	0.0747377246485849	0.371907097586521	0.207543329248732	0.201977043726516	0.367318801986418	0.240549621688265	0.503936230572204	0.35313467653083	0.162681483856568	0.455422987928278	0.598918879287309	0.176773251006154	0.231014440475537	0.38138809647776	0.52620571501378	0.278984406137097	0.271292060269362	0.356509252731678	0.0240503863147461	0.0124327708148476	0.329276332959623	0.020852551265858	0.532908923236423	0.224949231577979	0.0136551339391092	0.179211792167901	0.491225191217613	0.327591301282504	0.269727841826503	0.248590271350995	0.423712863473182	0.187428516394411	0.012885924084338	0.194923012408927	0.132066381923697	0.258981120314709	0.368858728288815	0.382518923296926	0.27922089380015	0.520156728026688	0.40891155395607	0.231289743885247	0.33405345206353	0.132434700382768	0.00983962009066945	0.343103271196277	0.556715087054962	0.218421154071713	0.360761987179664	0.221456767752932	0.161607846430097	0.0747081198194322	0.314068940565939	0.020957786479894	0.203507121447566	0.315449394744793	0.0144207354836794	0.11427464856272	0.475706335264142	0.236614475468661	0.275368658942415	0.268706390836387	0.383739906189842	0.464027408324291	0.0622841980950986	0.124278674680625	0.145935367202052	0.39515675039134	0.623807122492385	0.469225310134875	0.240413999086721	0.334574052889598	0.466245032432378	0.249430541220545	0.340675358509812	0.220061764209861	0.147176391101423	0.26266796376458	0.525381273719051	0.375786986127389	0.466350308774861	0.345356855670843	0.077474250628371	0.115058674706842	0.319255778695361	0.00902139885854851	0.283051806871657	0.0968460111737217	0.0115919341080312	0.112104447426702	0.659424862218744	0.111832063403333	0.478665405747571	0.0659446833202597	0.452575994914164	0.443145442564153	0.185908448597497	0.223798993334147	0.286841487338054	0.287214735427929	0.562945527153104	0.268316710086695	0.620569680445679	0.316197494150249	0.130440324913289	0.374002360110102	0.374938395334551	0.210427680883281	0.123957041603538	0.263927420899629	0.55075373226534	0.37627330188431	0.49035749566905	0.370281575760562	0.0565354138130792	0.121531801886618	0.348989378688054	0.00679895910795496	0.304791433578322	0.0822272836192776	0.0103710095077216	0.114009437946892	0.626989725831393	0.117347593816944	0.485499066117655	0.0455532665996492	0.460094669234338	0.451243202405864	0.184671675010802	0.227871859761598	0.270471366798884	0.302478949976768	0.583428372557787	0.275580887822919	0.578767737994382	0.301643589236068	0.145283612761973	0.405162705582596	0.387279545836409	0.204097926117666	0.126772290891018	0.497867639850022	0.2154665425729	0.616884637051023	0.252086218768729	0.35527568411198	0.059182528571993	0.396530481363825	0.69009228330457	0.0252251750195907	0.761286486388876	0.105306997595677	0.032641730647458	0.317571609889829	0.628954853541445	0.183243649949493	0.506150145206715	0.0174700958250859	0.539177533654986	0.322696086833063	0.0691706333219796	0.243906428553211	0.276834282370889	0.0860904549328479	0.0956571480646032	0.128218041482136	0.617325881873501	0.36001429372021	0.129181596711256	0.379297307907123	0.533824740636143	0.232711307195696	0.127637254224441	0.582518337388565	0.247156843200125	0.608981420666261	0.233309973963122	0.490425813879514	0.174786378948724	0.410204466473372	0.573956856500164	0.0264359992557506	0.609856452778719	0.148592780954127	0.0765398341358085	0.353927675004915	0.712930292860374	0.148853526696192	0.49158283065339	0.104643893052948	0.571910842063991	0.267430651535292	0.0659963872621846	0.353487941482322	0.192727002247597	0.11218923865393	0.200102947313524	0.179556436577835	0.673446235996527	0.297213312539309	0.190263089650499	0.447504844857533	0.582309365405456	0.195042983373749	0.174400474474091	0.308491423587335	0.451122947885351	0.500825906832248	0.469349500293883	0.380205038853219	0.0722251689232317	0.170477523489486	0.272275029538693	0.0321488071561691	0.4005901782787	0.204297329588717	0.038807442438318	0.206420455117433	0.5474839248171	0.0765971973334363	0.413637017133462	0.10692624061853	0.45460755858243	0.364144316461765	0.111018674862331	0.0444025888855755	0.162146317235178	0.148788323585307	0.282689579834331	0.406716747094444	0.505158261411679	0.427361408415763	0.396707252079414	0.267419257463816	0.276034682040945	0.430719238121967	0.0452654085700051	-69.9131999268481	-63.3146722897096	-83.3446720806981	-102.411318881675	-78.6480525098195	-82.6264024868259	-78.98954256516	-74.6977021420634	-72.6164859173988	-34.038371747197	-30.3768335098032	13.1259328339003	26.5946262821512	3.03044682454041	1.5765155883628	3.9398196304488	-45.7331235678453	-30.4220516094802	-19.4669074991127	13.1539121505158	-3.30939717644027	5.96598535656444	6.54002039590995	-21.7567732366102	-16.7190571707281	-78.3149315046239	-4.36816583581583	-24.7918596266473	-4.33573219952713	-75.7943904926441	-11.6569413502479	-12.3362831464377	-13.0296406871545	-33.5368222698286	-79.2594476311729	-21.0506750022552	-16.5175222712709	-4.10325853389725	-24.6993962815915	-80.6233351914577	-26.0877105733859	-75.6030175925417	6.89566081700477	-67.772529002688	-22.4799764654833	-8.83343752666184	-74.9793636550889	-18.6371687799708	-0.877080792586327	-31.5639441021686	-31.3007955382598	-74.7364261353984	-76.5214754188432	-24.8199494083647	316.846173719799	385.343903116448	310.128121974868	301.107692116316	349.293017679432	388.998426436716	391.147174240377	353.556349168193	382.728114407619	405.340237747359	411.071647941504	343.21934967909	322.745233870799	357.808719064123	389.186553183313	350.676137804019	342.909105429336	306.440004393511	384.480563863088	349.076468413049	387.820233746279	373.095228101665	381.340628558016	355.285625031508	289.53275094655	356.753128874743	390.403645374667	410.393747661321	391.919947754251	365.988687886713	405.120572616611	403.108849405019	398.913469321907	407.472622214147	353.323038703695	414.950153235036	402.077578216868	388.243578087494	415.269671747574	335.680851660924	408.991840370612	393.6325410367	370.277286121389	399.554113455542	359.071146742521	399.887242583669	400.146747851772	399.552772799108	393.909472112902	402.140689960212	408.889819057476	361.788450009003	394.552799058246	389.050489747225	-0.0598542707093355	0.00875563034294913	-0.118498097793623	0	0	0	0.0592292435098569	0	0	0.269112214372459	0.319966340807866	0.283932459273298	0	0	0.140171155664113	0	-0.194264095883624	0.272879396208376	0.00182947384322951	0	0.183520602556474	-0.557463721260804	0	0	0	0.282870445220155	0	-0.109752478936136	0	0.00548682239048793	0	0.264290083748578	0.146617664425265	-0.0286719712620098	0	0	0	0	-0.107005801162929	-0.181109213385303	0	0	0	0	0	0	-0.119407276338688	-0.00428154439688067	-0.00414014103648209	0	0	0	-0.463873887267521	0	0	0	0	0	105.543522824225	101.04357911397	0.693626109464094	0.00349643640350877	0.578333333333333
23100	0.269197047544989	0.347197677218682	0.186493981831208	0.508511545077379	0.479985265619875	0.00385237023606502	0.117712760331844	0.866023888397516	0.013048620761515	0.31209300021896	0.00127011871775905	0.104556750341607	0.110171819678865	0.812607379513901	0.00166805861057279	0.677616649794397	0.00836473907246353	0.478984161598682	0.583889263873233	0.149013207586966	0.221939718016001	0.418407517959255	0.303627509117552	0.291671575700079	0.195917419905919	0.477222486651443	0.288180058765934	0.00241307880965076	0.70520885507617	0.99892389404454	0.00157032297088333	0.33027061727122	0.534526494113726	0.272066133923871	0.497274818714246	0.501338674277172	0.36846401720763	0.000948537603526078	0.00103281538429973	0.781587257628403	0.00420403300335385	0.279401385185549	0.00208684431645994	0.0707202811544887	0.100590292149969	0.613894977793437	0.15673472894218	0.47614811210931	0.0741031910720906	0.771320456702821	0.448729485358702	0.188847459912178	0.28728701158105	0.441329482797382	0.231238349658858	0.262572825608244	0.249866064766772	0.646951138507729	0.310064418685514	0.160626727079046	0.373372864604653	0.581893919253503	0.0704585268532814	0.340357048044603	0.682991403728127	0.0637425099635481	0.640570794049144	0.156607941643192	0.301412939028854	0.0456910494620229	0.0032542506439045	0.698435523131237	0.0174953322105819	0.686119643050842	0.00472011185375167	0.01957776154653	0.168612309796743	0.871000891952689	0.242562456069893	0.153100166804566	0.176554439906771	0.914797704663501	0.31194565249961	0.00158686762371316	0.355446466947699	0.231534578778159	0.127856307875841	0.327430092056403	0.00256455961992923	0.32327277548879	0.247002351887534	0.000916107140796626	0.506556076894871	0.542433759804349	0.0881312046564099	0.471226690552257	0.78529601148721	0.00156304826305022	0.759057648030156	0.166446469343931	0.470031119881914	0.0437156932926849	0.00159962487174157	0.754952229855258	0.00741661548555865	0.762135369415837	0.00123529980503345	0.050093151627706	0.2794086394001	0.902814672388748	0.232853726098877	0.322713114512772	0.118888424253927	0.862863772247758	0.205000469685935	0.0233267587709429	0.431814883059182	0.350307545349381	0.0932708790708354	0.288379777782166	0.0792812059433546	0.517652130592706	0.00098299602126573	0.00127896390337607	0.580771217083443	0.672051904840449	0.101179296912253	0.483442129133987	0.609521100901727	0.158591061275138	0.564376067308343	0.297719251578969	0.441617981500913	0.00214089018132906	0.109694574124124	0.675557398117374	0.0129411616892452	0.633001938239509	0.0175300746167961	0.0738704832380412	0.176236898983374	0.996893366992408	0.186472260650554	0.45663348165666	0.157882483496528	0.839803007275675	0.420635177556472	0.104340003948413	0.341901339687987	0.263906622730755	0.178866822972243	0.410880509683515	0.12667039730945	0.348617770113911	0.297480170418706	0.0309693368523385	0.525982205694484	0.550926639036232	0.00129266966239292	0.330964220502392	0.569125040536091	0.193926385814585	0.665969835776507	0.169373299796445	0.575385589577288	0.105701912193397	0.246701422858986	0.680373985733625	0.00767339768472224	0.642769761659165	0.0611888322344688	0.0928423564117043	0.356698608882577	0.782446275008547	0.167321136019999	0.549182475036063	0.0676404544054713	0.780369063155037	0.221534671680848	0.066508971209319	0.389496686737703	0.237334544773548	0.167502091394119	0.363287724671717	0.200882968971103	0.548205328983579	0.369846911794895	0.153744797578665	0.488277775944671	0.618579691753627	0.196666635503305	0.269970399985554	0.596658779728666	0.255816944099991	0.631031298247293	0.209647677139648	0.547842913042746	0.189419170037417	0.394772353865066	0.579979794546083	0.030058797412204	0.609845637435211	0.149817222249392	0.0742318779992366	0.3523893031191	0.689556283809316	0.179453227495244	0.510065959790949	0.0967145545143257	0.538118084184024	0.274319233077171	0.0756697310823081	0.347176168906784	0.209706072618279	0.10414110692087	0.181504297018688	0.1810323662835	0.702971582911793	0.31629317833773	0.189347451756136	0.469153606018849	0.594428116784023	0.195734683231018	0.175856246391964	0.467946935271356	0.236547484112754	0.617647126532702	0.233386729532061	0.307706465830281	0.0517055058594991	0.397446372198303	0.727166990249783	0.0373412416204924	0.762524387797219	0.0818453181595145	0.0248985828579722	0.348388586229671	0.61112597563287	0.173946419502845	0.502651314479621	0.00521112319824997	0.528505503282387	0.306303777013755	0.0747326460115262	0.219722847091536	0.255016187700821	0.0683804514679973	0.105504687520121	0.099297796049979	0.661860086624347	0.399099247981696	0.138258382318244	0.381927478443093	0.548407952150038	0.21254720554977	0.118851473901317	0.457323136117687	0.261559550163761	0.474458613923462	0.149378180510795	0.418360860737627	0.192865718639742	0.363301272360735	0.59508142672737	0.0293896973700762	0.644480064484388	0.140846996499122	0.0873099423475287	0.372012059210801	0.760469072970588	0.14175254268088	0.553010053146139	0.120690584896714	0.497376201381579	0.280474410533928	0.100876795282108	0.29923048228166	0.00150485138224457	0.0710620008217147	0.183260681803388	0.231739513076214	0.562372262484691	0.254809729531553	0.126203341285998	0.433573144979585	0.564139295986146	0.20084368397534	0.109187387329856	0.302711402454686	0.44507429235046	0.402966476474714	0.428868631110106	0.308631206785554	0.0777624531526334	0.123968283337137	0.318449404517723	0.00571127669242875	0.328279007583339	0.115552917576983	0.00834257187886026	0.137682291133681	0.687372514387502	0.0938815175868841	0.495326301591262	0.0687063880263569	0.494327560869488	0.436093831316785	0.163237839078321	0.216421979607736	0.255472259974906	0.259310306718402	0.567967308443721	0.297375392864602	0.582306004236726	0.317782157416245	0.143838176583377	0.394724247426279	0.31445506155259	0.254509876848971	0.123729720616703	0.293335160080028	0.559317997896417	0.37322272823405	0.493164538534527	0.355666694475304	0.0647905992492011	0.112466023596147	0.364592046007686	0.00652723294462607	0.280511177794453	0.0984100360285637	0.00795851944248268	0.124853295051799	0.592917431211702	0.111052082983478	0.469493330512371	0.0476185430993449	0.431047876679358	0.435027005908002	0.207137514799455	0.235784783700555	0.264211670246296	0.320614021117998	0.625988254980343	0.250533186085685	0.591756380304214	0.336094693710172	0.142116851100092	0.414470152893595	0.378031100909386	0.192332246375373	0.1250008376752	0.268636190308083	0.58976034394878	0.373825713186305	0.423985936765584	0.0467283928139755	0.0927820179897379	0.137279463012016	0.21324485194395	0.118070210711371	0.176216337173243	0.263414422982883	0.00959371638286928	0.17007232313579	0.216766774839484	0.129614854331703	0.172041704983842	0.000965916563031471	0.273066848949446	0.617346350374702	0.0397394849921938	0.157476822768702	0.221680244321572	0.39212979576791	0.68416408973734	0.67038172283235	0.322221870835221	0.408977285307337	0.268263206885815	0.0874905886034974	0.207335259001713	0.199982332528426	0.144625160659645	0.348830598009154	0.648762627031342	0.317980613091314	0.457071244548604	0.00140559581474062	0.0588035679535406	0.0685651827594149	0.200753470909661	0.148945686642816	0.207322912929485	0.379632090372519	0.0167719944389335	0.115981234201412	0.130820342329472	0.0677969717004741	0.20353056772839	0.179728677799501	0.276620804131303	0.634801300074956	0.0869987711521137	0.100905866451122	0.149814492453983	0.529733418308087	0.787925536258299	0.756939808502413	0.28989491973061	0.514206792337383	0.36116234537414	0.120141760615274	0.211655507808168	0.256352602502161	0.130322674889594	0.350078144603435	0.431359999101071	0.34430818262716	0.230345051895966	0.0966008895375149	0.0811216708792469	0.0938679229667023	0.194906173784796	0.120603299927347	0.206262915694869	0.216998566842522	0.00212580192572315	0.162358428750302	0.377355318594294	0.125093082222789	0.307831174933218	0.0985674342665304	0.246777614022148	0.504404398309999	0.00264652559947707	0.216241969638446	0.172023153423496	0.469968751980103	0.584155389140218	0.567715955133501	0.299104198946709	0.58038886214638	0.255389138505084	0.225912451917363	0.00120674612837255	0.196470605481538	0.157869170715848	0.308356539668463	0.438927591953166	0.240293651921781	0.331862976117324	0.184839919744852	0.0748837789001695	0.132161904083614	0.303352162261467	0.0798398403015208	0.26995091011455	0.263543703324751	0.015288695763836	0.164815855166469	0.338643430444162	0.147963075413152	0.325585976928373	0.196136849071954	0.295260354418669	0.365020325394217	0.0566648820438369	0.166429445446411	0.166932243056996	0.418391673276474	0.662867177963353	0.589274973637089	0.32996033762826	0.449540098440245	0.440844814107244	0.205820987221799	0.302304682816648	0.228284312629788	0.0906463032893758	0.344193812709049	0.424988278981353	0.217599709983362	0.319399752963567	0.355272254702726	0.00168854607455175	0.0445090177914319	0.258114024382983	0.0184245374150604	0.342382383768857	0.296610663221386	0.0102764887754364	0.0390772312928809	0.371495851525235	0.223956646566589	0.264910691271883	0.310216457313734	0.449059520152546	0.273428318998069	0.0319794766383047	0.183386521042197	0.108396088866955	0.503767860779539	0.993766324867206	0.295217338004138	0.235499088498426	0.529959286895355	0.465430453773025	0.13289760334989	0.329800294226291	0.183719406134685	0.0415568811729714	0.323259527922953	0.477721283593165	0.737531875780292	0.327769826774072	0.160025212629807	0.0301222445223722	0.0310904192583631	0.557990955988328	0.0213260935245888	0.525594440018544	0.103585106613401	0.0369730137324108	0.188038231757883	0.595018586513091	0.434616971356235	0.021707994887874	0.452485357736671	0.588890979845065	0.0790557467210271	0.0396246042156368	0.132795217605127	0.209565667277849	0.152856657666582	0.096893445097391	0.0660306131508189	0.295064241126067	0.702878616007008	0.309144475122082	0.429186552463667	0.476551995726543	0.171824970335461	0.0379361110590308	0.495931762500206	0.415618270829916	0.232955131114259	0.118534720165276	0.266472368350266	0.00317195666060907	0.00107770575832485	0.482721665441095	0.00317403696603087	0.666147268997687	0.145957848758389	0.0030614924282299	0.153659654107906	0.653986106650967	0.361108342454896	0.0652932201978998	0.299395589758952	0.458151957376731	0.239854232016428	0.00762796966887962	0.233472592048756	0.097771566649487	0.0338813213357859	0.0036541491227001	0.29888514598615	0.185517517224816	0.642227376928295	0.401854212757529	0.232829230876978	0.00244860083923988	0.176255282528893	0.00117603476600912	0.307929012161373	0.47429166046101	0.234538509742946	0.32284198370123	0.400786710126723	0.0170388262202304	0.0777585418933807	0.25367498383165	0.00440905151034597	0.474699221718585	0.246075127158973	0.00207796649906838	0.191156300888396	0.459636950147557	0.209457643904284	0.416336628385394	0.301845403988755	0.315906494785467	0.216069315107831	0.00145227772354132	0.252723038658287	0.0938915224121596	0.106267124348808	0.195946466169081	0.547612730751285	0.411333887447807	0.417860575027922	0.493995276590511	0.22317570444701	0.35706176631187	0.133565320005942	0.00130814940963156	0.273800730644226	0.434171093923686	0.174993685179663	0.416931511905298	0.14544887810433	0.110759251357627	0.109555581829223	0.291141850749514	0.0527152829295097	0.209361038348057	0.352598575704898	0.01722092157596	0.106072384933646	0.331383835800779	0.162618787009671	0.30793244038322	0.255510775150279	0.379508532422819	0.435636989083576	0.00656341592730454	0.100517088066363	0.066364272291298	0.426213949521798	0.674114665926403	0.545789429972999	0.183525455125527	0.446951552107255	0.514870906982826	0.0298619932364756	0.27541568719082	0.173952120055416	0.103609751984455	0.355498637983811	0.429818108741252	0.206276366758413	0.300761670927144	0.22444783748592	0.144122781525255	0.106840085948853	0.387417336293969	0.0336754054086757	0.277320959161757	0.283053232610048	0.00989109130009203	0.14854764896877	0.468766171060237	0.219723650560499	0.283347831907968	0.241395259628777	0.328958941459683	0.400187837811203	0.0685278344682022	0.127327437697921	0.128755371873079	0.390980505128974	0.593347327481062	0.527659874907283	0.209537258896501	0.302738825253539	0.469005143219806	0.177065657486634	0.363788396322938	0.21840986363035	0.154902143030812	0.255979609149033	0.531388418506355	0.199850992175681	0.429575851912689	0.17031396837903	0.16590393963674	0.154815107233101	0.250294681615336	0.0233498761498963	0.392896301108158	0.246972716602877	0.0071133750995062	0.223624133919632	0.38760689848188	0.159433887092902	0.239104591679065	0.136384484775127	0.289251231869087	0.492622366695474	0.0676540252067143	0.0986043608113468	0.115427991855865	0.460572226678488	0.707406499285386	0.445263528665146	0.21779433451186	0.384463774372362	0.423841024690263	0.225713179327183	0.253533819714694	0.168907505099333	0.123210641527921	0.354689096207143	0.560094153139957	0.185679697983067	0.43808763935076	0.217208967836527	0.0484504295068162	0.0847548612291128	0.303394361044675	0.0579487938003277	0.362500248399129	0.335592869523814	0.0204560775464789	0.115533750968915	0.328586815806313	0.228534373777073	0.303323699486546	0.227774259899918	0.270150404042479	0.438403337773626	0.0702403228331816	0.10369478058773	0.0736153872842051	0.406992459494329	0.648808568056319	0.539130250218503	0.246595724743375	0.435895619391074	0.446128057120481	0.172372827168101	0.322976365560363	0.178515552406779	0.0807379302224958	0.29973836453174	0.454703020280781	0.436488965271688	0.525028013139888	0.478525686126916	0.0659281165954416	0.126713869633955	0.22253576493208	0.0491675577808476	0.452585074906459	0.192702586196355	0.0686690305848295	0.195938408524461	0.543123123804097	0.0284026641745594	0.452304549537895	0.0814939849524154	0.47936998769107	0.394364459943459	0.0997376804961377	0.00103137454597551	0.172368978550014	0.0747349401502321	0.180051691138416	0.484521462582225	0.526954329875857	0.416077320912486	0.402941926932469	0.203788571395118	0.198541458625777	0.47017157075072	0.00137226264559237	0.0291515728162888	0.632547483398105	0.639434208881512	0.546422464588196	0.455165683168763	0.00260233398082057	0.171847037743291	0.116676714347518	0.0249853576638373	0.492856553258634	0.131027061072923	0.128386313597431	0.0232489445209997	0.483990936410586	0.132071953795871	0.431157968382564	0.182340490154729	0.378446684504685	0.244690071252657	0.1954916454376	0.00227724200376106	0.175445755795544	0.00114503047079013	0.00118871775561197	0.615081057669752	0.617337676092618	0.447866082800181	0.515451486849941	0.176328418393169	0.062592664478508	0.683205087095041	0.00138771525488031	0.614616728833717	0.175425962432323	0.570246442868636	0.279031271470117	0.454393365378751	0.0208089888978343	0.0947373416954216	0.653083603836708	0.0138929528012307	0.64631547990798	0.0193709592590315	0.0774221185509504	0.196034601816483	0.940783633938543	0.182551563154605	0.457756126771666	0.126762502173632	0.828494854237372	0.40112417941328	0.0980581250206269	0.327605838804655	0.287089872494578	0.158331444976511	0.395472037885649	0.141980082460754	0.374262275662862	0.264259836133554	0.0313318057884563	0.484295528787937	0.553590176279275	0.0359544078512542	0.348120900053142	0.361776508262607	0.445009966237314	0.208988588451991	0.310470582427222	0.252008973718247	0.146413198614949	0.0999029305867398	0.360018488497215	0.0347695610551382	0.248632609424908	0.279068379736309	0.013297948976931	0.119851531072571	0.453843878012372	0.232446254496724	0.31283797343839	0.222431636219092	0.37480726921722	0.383735547076513	0.0601303421980756	0.14082012648788	0.133435482876369	0.396544060493414	0.580150923716921	0.499702967868856	0.232684609322836	0.354540595499342	0.443349529712241	0.159775994595878	0.365157602837523	0.259891068126099	0.136711302703569	0.325514920875336	0.447423704647967	0.448429879246183	0.415271431594858	0.304092039126327	0.0763471266432203	0.15065224806728	0.283822235225093	0.0246620605564747	0.412831803988245	0.211924552635191	0.0351931641275145	0.200580561742507	0.530452237205289	0.0951181874262225	0.447319035140035	0.0938655286718436	0.465032711705956	0.409508276324625	0.105148245024699	0.133864915651055	0.162405975535123	0.214073504314428	0.443653330483454	0.371999790680893	0.485897048554638	0.387756480133492	0.351846970217076	0.275482470150934	0.307486136847937	0.422781148754925	0.100889106511255	0.361103728888848	0.441133953922906	0.202527356708741	0.313735009186232	0.244489299591326	0.112988556925305	0.10326752343512	0.359256688582058	0.0412527966073609	0.283859894921303	0.301560085087032	0.0183837028867778	0.165498247710975	0.406436489539813	0.225389563835483	0.327900646450094	0.201722428471558	0.381140844532956	0.367056477021789	0.0501224593989689	0.130978120759422	0.142066509297926	0.37956347620642	0.589716428945335	0.487748929598859	0.264913270607626	0.391396130441254	0.454998119181021	0.160326501980795	0.357082652836873	0.255626521242747	0.112313235060953	0.531300447446394	0.291015821094263	0.487478192597228	0.195444388036507	0.391646779076442	0.00164265955374282	0.0415467062113122	0.750967407759192	0.0256748953100971	0.633352685681597	0.00118526765868059	0.0798495393921432	0.20186369167772	0.870984335895757	0.16098598685502	0.472338155059087	0.0765917302063428	0.776284227197671	0.387940519745106	0.100857935966426	0.289378642178532	0.408463874737707	0.243574128539881	0.294748653922846	0.225609825150373	0.444657249053551	0.324168983273304	0.025274212946769	0.504288516455099	0.58897163628346	0.0543296076801308	0.33892098472069	0.399641538638799	0.431284117787141	0.258967022587755	0.306092444324704	0.269304418223719	0.10102982204234	0.116311876720682	0.334838232025795	0.0448282963184035	0.328931519608026	0.279465448983343	0.0219820382490281	0.186623229047597	0.404109592659602	0.228661768120573	0.352940789578693	0.191566369086569	0.369748346119078	0.326103490626552	0.0491669845716647	0.154720343546294	0.165215220956925	0.338529905543564	0.546085042406838	0.450560285525097	0.306522994821631	0.382047287193696	0.403854986456334	0.216939882249111	0.349738009939055	0.280674912548825	0.0993848659429879	0.354014195100903	0.42817042611423	0.270706826059517	0.308304070476595	0.290716910979656	0.0675695961646006	0.100936368107713	0.345676685028836	0.0351504119179244	0.384584147938513	0.267946360445094	0.0164557693635068	0.177204561299146	0.366835978298899	0.265317460154302	0.3248103907865	0.206685905732343	0.411075737376084	0.303102726010096	0.0431102117400502	0.164496233485003	0.171709567426941	0.329078440870248	0.544866989037239	0.434359777946141	0.334499596788312	0.417879084306762	0.387421373379762	0.184653330189035	0.35474781822502	0.237096767516912	0.0822107819133586	0.34091979942586	0.418391767407062	0.256729331370137	0.298578051752485	0.321215877798659	0.040883654684394	0.0646282190416934	0.36569347319353	0.0298865097025265	0.435853756979536	0.22708947917438	0.0136740695336555	0.193244393896503	0.409586339302432	0.270414635563843	0.304304905735746	0.239428045908845	0.411330277569023	0.236897201805723	0.0246259843320773	0.163549089433541	0.139122055590803	0.329539662945502	0.565641719271203	0.396000369012416	0.305776557211576	0.423001381719201	0.392944983975267	0.202010541721529	0.300824953214474	0.201604661965929	0.0548728098059414	0.312957773993875	0.473894388577479	0.383745240236482	0.433561067063261	0.313268056169375	0.0708582041728357	0.118649462285014	0.319165835818662	0.00699842181445904	0.335727215972086	0.111295062138809	0.00921934414752609	0.155326045229412	0.661117544266359	0.103623869296232	0.471342106826187	0.0734696048799496	0.479955656358658	0.443831810919693	0.153327207677541	0.230339395925992	0.299910207675239	0.277662553688869	0.564944904762343	0.290271495540951	0.604625663203032	0.344015155148137	0.128823266664655	0.384824203399983	0.322907934806602	0.23763664770756	0.121792814375902	0.63249698503755	0.190498557055109	0.603617248874307	0.232146376538672	0.440891526065643	0.0238340964713652	0.0760214157174749	0.676716237597245	0.0131200946751193	0.652590221451134	0.00304170108113915	0.0689310088477011	0.21085954375553	0.910387029892122	0.164650067539563	0.399038580200058	0.145055843562725	0.823395300738104	0.387397572405885	0.0875528235845154	0.305671879266629	0.298957389720341	0.172736133244523	0.2994843453794	0.15824056803801	0.392165527570119	0.202450871721163	0.00851898890827657	0.461726472398941	0.561641361577623	0.0526616788450094	0.361152372864025	0.425522740686557	0.421098484210675	0.342097292711652	0.286297183961978	0.236369778080364	0.105126141012418	0.150091294727806	0.361232268724147	0.067962331431883	0.35000560265239	0.196860423434078	0.03271490640826	0.219639090728733	0.44069985832921	0.193000002187437	0.416660053359493	0.121829793306443	0.418662395537343	0.367785325653152	0.051460666685641	0.191618559499832	0.202298723426773	0.324383463817187	0.523215600033583	0.484643436604613	0.433226372974368	0.362795340936792	0.286811014380462	0.252127549180483	0.338704631758341	0.324428385760439	0.123137891673128	0.334728400619609	0.446467028417256	0.276119316877681	0.291391918583708	0.351486359401116	0.038321542495533	0.0387706037122154	0.329748545148532	0.0234127829582101	0.496847880622711	0.238706310616032	0.0147419036678788	0.172347778438813	0.449374668692695	0.277148622430777	0.306548489989011	0.246494274741483	0.438534179958176	0.197818135538419	0.0113553667814389	0.195072119411902	0.124139998673266	0.288082975062198	0.472016974013722	0.381344606361156	0.285548756273495	0.48168507407127	0.395226378418673	0.211899240447144	0.347056448360272	0.160227491709369	0.00760075449136476	0.382098741692657	0.48818833864118	0.329313264102952	0.303646207223138	0.139876495597313	0.0810497065663896	0.125271714430546	0.304793825510847	0.10262127687924	0.277986780482788	0.255600172431338	0.01914807432678	0.164045028345519	0.323204977173474	0.156159403556297	0.303019838169798	0.119778237446072	0.321956422653443	0.489119944101131	0.057266846218175	0.178235107393135	0.177834599767187	0.355578640469694	0.646821634338414	0.536189970812007	0.400170858517192	0.433756809187574	0.268871840854733	0.18536649803875	0.258515673905931	0.26115852981971	0.121703400339216	0.404671785109851	0.428588998155245	0.383823650191229	0.321215212035659	0.260918615086621	0.0900487751116801	0.193666365236929	0.384060095791967	0.0297067279973187	0.394145095838317	0.207342285838428	0.0275992706242615	0.226733692615773	0.497080043137738	0.136825835390293	0.385981067453466	0.109609932343367	0.450709911747256	0.371373408442544	0.0834739398580239	0.168136249622801	0.175798603405841	0.290770292694696	0.456710370105759	0.3985481193971	0.472580478090889	0.354332782679732	0.325078451324827	0.246017774002525	0.327688664253974	0.321986936453067	0.106467979367753	0.701625797020753	0.0912954521572379	0.645146737156022	0.201920345020555	0.360894917565984	0.035592576685717	0.000739736573733841	0.650813871535495	0.0143478155020667	0.664683005989128	0.00110010863721412	0.032443298055948	0.201421476382192	0.875009388182798	0.196241769704302	0.245936562552262	0.171383513603263	0.810194255398743	0.337916872170674	0.0304922217911868	0.340775517425266	0.268660445134252	0.127519758034184	0.353686976255521	0.0964275644453182	0.381458871526276	0.157926984458828	0.00106738510199618	0.465097832232431	0.557654167965941	0.0770370730583268	0.390253487256281	0.339707727092901	0.41146786166077	0.45574660383979	0.352470826066781	0.302995928990324	0.0866357519107939	0.172600085322147	0.303456855376942	0.0205236666113222	0.386473805299004	0.197326339474904	0.0307911615932131	0.217128126344454	0.523631596978957	0.118615404243918	0.398697448258448	0.107536840087235	0.440216712878206	0.400826162494614	0.0890786027038577	0.125009703784579	0.185206817165977	0.220644796411326	0.420572006416607	0.385565761125455	0.474752553729519	0.385585196908321	0.335061745504391	0.259082715068149	0.305522099628331	0.354975832154935	0.106725238192667	0.546049628707058	0.266409516600637	0.627833838402293	0.22035681091478	0.429494725955582	0.16119352898841	0.388825516623134	0.589478651467245	0.0293835490777324	0.596893903997657	0.132583596528054	0.060189865032227	0.33620957431327	0.695478728919321	0.158276594243895	0.550461435723475	0.0997161408442989	0.557240559749365	0.283994782135998	0.0697886528198646	0.354458568460292	0.252376334388354	0.113929998288761	0.214429875184055	0.161414201726807	0.676138736584871	0.316895188440065	0.163199538217623	0.449918958697275	0.523600156576789	0.25026658255882	0.176573554005407	0.335300442382925	0.533332278946218	0.332993983705031	0.364113345858918	0.0811760924039264	0.0779130931894897	0.131610030373527	0.260255683548792	0.121202680103649	0.200321141438215	0.2729455913043	0.0240602422135843	0.13943259980982	0.270495384902939	0.12753590429244	0.256520638851761	0.137608677110298	0.289221381049252	0.541861082304887	0.062878887479717	0.169985398516717	0.170320254134338	0.403323923542921	0.693123893905786	0.602123367715025	0.366412287127334	0.473483180669874	0.309404950063114	0.149448769999659	0.206812800083465	0.23732282868149	0.121230274575989	0.516060218724573	0.31646324632411	0.537932364895981	0.173286978402646	0.395139061620789	0.161922730574925	0.336757247945914	0.544341024279513	0.0283624961917674	0.573868296225601	0.149565248501464	0.0616515198267572	0.335878605684182	0.662493717838153	0.141563038454731	0.553523038207598	0.106074795815418	0.547165563100038	0.276851138262328	0.0788195735708605	0.320148132234269	0.202474337922993	0.105234552164082	0.229026179372232	0.202677120908852	0.635684890192021	0.296376551391061	0.175899876659609	0.389906558496858	0.517323862521711	0.250476468942212	0.128965628902581	0.291064752328152	0.441135716919296	0.448655281940954	0.523914554816888	0.455873173949329	0.0654141097774201	0.137513726579388	0.20941292095416	0.0338263750086259	0.451592647162247	0.186377658149923	0.0582542001462922	0.19809673891669	0.559083300780916	0.0594067028881848	0.418905924652435	0.107939782495219	0.457037406071708	0.372118553691095	0.121269628171095	0.00114393860673859	0.161083481810288	0.0789175524625722	0.184787346046665	0.469396457871462	0.486472862396746	0.407903006711495	0.37433083727531	0.221837939422894	0.201380497499375	0.469809977916264	0.00145619918057427	0.376109606113588	0.438870409764808	0.271013565926236	0.301248164433264	0.21336238436366	0.0975184894673082	0.112331229545976	0.315743700210872	0.0641061200010257	0.334682183908878	0.24455339547319	0.0258218612304371	0.186149427418524	0.379888793348019	0.169694926197619	0.371202305353646	0.170429069447979	0.347198779437024	0.346684931145674	0.0522396686730165	0.1592090112579	0.162313072788994	0.359087704083547	0.589108859402086	0.496323834711046	0.360840244510074	0.401339959700301	0.364518932284731	0.215794328794927	0.314959550019281	0.258265330693971	0.103993694510369	0.515775589181123	0.197744544551964	0.651848987364899	0.193662383146604	0.557047747736634	0.0922758199464204	0.197097066636703	0.607934606602101	0.0119671705076153	0.604410943180889	0.0725171594993939	0.0713787569748066	0.325858095276548	0.771625515495844	0.154077450829123	0.516486750062046	0.0811049398918514	0.747085183409507	0.287609140174834	0.0747377246485849	0.371907097586521	0.207543329248732	0.201977043726516	0.367318801986418	0.240549621688265	0.503936230572204	0.35313467653083	0.162681483856568	0.455422987928278	0.598918879287309	0.176773251006154	0.231014440475537	0.38138809647776	0.52620571501378	0.278984406137097	0.271292060269362	0.373766739373643	0.0240503863147461	0.0124327708148476	0.372445280139933	0.0184914661042551	0.532908923236423	0.224949231577979	0.0132572798940164	0.179211792167901	0.491225191217613	0.327591301282504	0.269727841826503	0.248590271350995	0.423712863473182	0.187428516394411	0.012885924084338	0.194923012408927	0.132066381923697	0.258981120314709	0.368858728288815	0.382518923296926	0.27922089380015	0.520156728026688	0.40891155395607	0.231289743885247	0.33405345206353	0.132434700382768	0.00983962009066945	0.343103271196277	0.556715087054962	0.218421154071713	0.360761987179664	0.211240267803764	0.161607846430097	0.0747081198194322	0.33105867363816	0.0178759999149216	0.203507121447566	0.315449394744793	0.0149664553416158	0.11427464856272	0.475706335264142	0.236614475468661	0.275368658942415	0.268706390836387	0.383739906189842	0.464027408324291	0.0622841980950986	0.124278674680625	0.145935367202052	0.39515675039134	0.623807122492385	0.469225310134875	0.240413999086721	0.334574052889598	0.466245032432378	0.249430541220545	0.340675358509812	0.220061764209861	0.147176391101423	0.26266796376458	0.525381273719051	0.375786986127389	0.466350308774861	0.337081105846488	0.077474250628371	0.115058674706842	0.32333615520121	0.00867317986054718	0.283051806871657	0.0968460111737217	0.0089116025495799	0.112104447426702	0.659424862218744	0.111832063403333	0.478665405747571	0.0659446833202597	0.452575994914164	0.443145442564153	0.185908448597497	0.223798993334147	0.286841487338054	0.287214735427929	0.562945527153104	0.268316710086695	0.620569680445679	0.316197494150249	0.130440324913289	0.374002360110102	0.374938395334551	0.210427680883281	0.123957041603538	0.263927420899629	0.55075373226534	0.37627330188431	0.49035749566905	0.380736750538302	0.0565354138130792	0.121531801886618	0.323707708734318	0.00616480967230286	0.304791433578322	0.0822272836192776	0.00915632414009611	0.114009437946892	0.626989725831393	0.117347593816944	0.485499066117655	0.0455532665996492	0.460094669234338	0.451243202405864	0.184671675010802	0.227871859761598	0.270471366798884	0.302478949976768	0.583428372557787	0.275580887822919	0.578767737994382	0.301643589236068	0.145283612761973	0.405162705582596	0.387279545836409	0.204097926117666	0.126772290891018	0.497867639850022	0.2154665425729	0.616884637051023	0.252086218768729	0.353859138734402	0.059182528571993	0.396530481363825	0.684583409627264	0.0247229969459825	0.761286486388876	0.105306997595677	0.0329538350429358	0.317571609889829	0.628954853541445	0.183243649949493	0.506150145206715	0.0174700958250859	0.539177533654986	0.322696086833063	0.0691706333219796	0.243906428553211	0.276834282370889	0.0860904549328479	0.0956571480646032	0.128218041482136	0.617325881873501	0.36001429372021	0.129181596711256	0.379297307907123	0.533824740636143	0.232711307195696	0.127637254224441	0.582518337388565	0.247156843200125	0.608981420666261	0.233309973963122	0.492393444422086	0.174786378948724	0.410204466473372	0.584002419360232	0.0259510045748871	0.609856452778719	0.148592780954127	0.0735439838137696	0.353927675004915	0.712930292860374	0.148853526696192	0.49158283065339	0.104643893052948	0.571910842063991	0.267430651535292	0.0659963872621846	0.353487941482322	0.192727002247597	0.11218923865393	0.200102947313524	0.179556436577835	0.673446235996527	0.297213312539309	0.190263089650499	0.447504844857533	0.582309365405456	0.195042983373749	0.174400474474091	0.308491423587335	0.451122947885351	0.500825906832248	0.469349500293883	0.39632012343113	0.0722251689232317	0.170477523489486	0.257313038829947	0.0296913950312081	0.4005901782787	0.204297329588717	0.0489745203851161	0.206420455117433	0.5474839248171	0.0765971973334363	0.413637017133462	0.10692624061853	0.45460755858243	0.364144316461765	0.111018674862331	0.0444025888855755	0.162146317235178	0.148788323585307	0.282689579834331	0.406716747094444	0.505158261411679	0.427361408415763	0.396707252079414	0.267419257463816	0.276034682040945	0.430719238121967	0.0452654085700051	-69.763299170475	-62.8576462138898	-83.142238768132	-103.007146199424	-78.480939267985	-83.3898336729773	-78.4483583414245	-75.0341755340324	-71.5330549905187	-33.3889408363828	-29.7611759237573	13.5904708111002	26.5031884313029	3.16242764935059	1.4402340470784	4.29074058799101	-45.7275931951294	-29.9586539123251	-19.9535523135281	13.502432312822	-3.96828812561846	6.40473714118238	7.30616510538158	-22.6755192431194	-15.7862674256555	-77.8642002922063	-4.61914907963045	-24.2569569513233	-4.3867490998046	-75.2259236013998	-11.3673672372922	-11.8781137221427	-13.0095637408843	-32.7680722738863	-79.8255261653138	-21.2332416296769	-16.5586768098005	-4.00262626073159	-25.1390798458462	-80.6506839865194	-25.1124500926688	-75.5080352598246	7.48783769406745	-67.8470785804156	-22.5739339504347	-8.99994883658832	-75.1240570305942	-19.617057617049	-1.0906109773737	-31.5308139575167	-30.9346684783028	-74.6225511064281	-76.7045625582211	-24.7972959481544	315.964406767329	386.535002895122	309.343646533309	299.622036764993	350.423534622382	387.175266126764	391.547639710751	352.592152184761	383.054432070804	403.368556294315	409.76270270137	340.86104620096	323.140083546038	356.950639702259	389.732244777289	348.586847955127	343.180235364554	306.149896199224	385.386731630799	347.759787481171	389.426884844204	371.158410880196	378.914032790695	358.217318131334	286.484717227151	358.4617232153	391.205508920881	408.617882383649	392.073028894081	368.150721050468	404.216257417312	402.019086201867	398.969414561902	405.356403375593	351.859246197905	415.45694120473	402.216100915689	387.920054800678	416.24667812829	335.356425155371	405.857658761134	393.093139967257	367.793480214059	399.121177067478	357.822797396907	400.396517499065	399.67770676616	402.001424112368	394.632206575431	402.159091902343	407.581843467269	362.127501727631	394.20167855577	388.343702235724	-0.065381675249981	0.000898551953395676	-0.117107822351872	0	0	0	0.0512557936800874	0	0	0.270433178596951	0.314019012214673	0.256538086464064	0	0	0.153024008232908	0	-0.191301437906787	0.259230117084558	-0.00321532390032877	0	0.167579981038744	-0.536766802698795	0	0	0	0.284136824179203	0	-0.106508115569088	0	0.000305856405314928	0	0.25906179399848	0.10855865727211	0.00275506693328246	0	0	0	0	-0.0996857597023591	-0.187444595572326	0	0	0	0	0	0	-0.119403063039029	-0.00032664308573228	-0.00745078234334829	0	0	0	-0.439667312057815	0	0	0	0	0	105.397175464785	109.95611426093	0.734727647295222	0.00346049783549784	0.577965367965368
23400	0.269197047544989	0.347197677218682	0.186493981831208	0.508511545077379	0.479985265619875	0.0038865527695566	0.117712760331844	0.866023888397516	0.0226671095308007	0.31209300021896	0.00127011871775905	0.107292638528555	0.101438166031557	0.812607379513901	0.00166805861057279	0.677616649794397	0.00836473907246353	0.478984161598682	0.583889263873233	0.149013207586966	0.221939718016001	0.418407517959255	0.303627509117552	0.291671575700079	0.195917419905919	0.477222486651443	0.288180058765934	0.00241307880965076	0.70520885507617	0.99892389404454	0.00156733451381079	0.33027061727122	0.534526494113726	0.272066133923871	0.497274818714246	0.501338674277172	0.36846401720763	0.00104013620929404	0.00103281538429973	0.781587257628403	0.0031654944536218	0.279401385185549	0.00208684431645994	0.0900731908142322	0.0950901788270874	0.613894977793437	0.15673472894218	0.47614811210931	0.0741031910720906	0.771320456702821	0.448729485358702	0.188847459912178	0.28728701158105	0.441329482797382	0.231238349658858	0.262572825608244	0.249866064766772	0.646951138507729	0.310064418685514	0.160626727079046	0.373372864604653	0.581893919253503	0.0658000492139737	0.340357048044603	0.682991403728127	0.0637425099635481	0.640570794049144	0.156607941643192	0.301412939028854	0.0499766497416151	0.0032542506439045	0.698435523131237	0.0292113290155932	0.686119643050842	0.00472011185375167	0.0148058044249493	0.148768761875106	0.871000891952689	0.242562456069893	0.153100166804566	0.176554439906771	0.914797704663501	0.31194565249961	0.00158686762371316	0.355446466947699	0.231534578778159	0.127856307875841	0.327430092056403	0.00256455961992923	0.32327277548879	0.247002351887534	0.000916107140796626	0.506556076894871	0.542433759804349	0.0842744782965601	0.471226690552257	0.78529601148721	0.00156304826305022	0.759057648030156	0.166446469343931	0.470031119881914	0.0479518057564338	0.00159962487174157	0.754952229855258	0.00953202588283257	0.762135369415837	0.00123529980503345	0.0429728286411643	0.266867902524776	0.902814672388748	0.232853726098877	0.322713114512772	0.118888424253927	0.862863772247758	0.205000469685935	0.0233267587709429	0.431814883059182	0.350307545349381	0.0932708790708354	0.288379777782166	0.0792812059433546	0.517652130592706	0.00098299602126573	0.00127896390337607	0.580771217083443	0.672051904840449	0.0906469467014361	0.483442129133987	0.609521100901727	0.158591061275138	0.564376067308343	0.297719251578969	0.441617981500913	0.00214706809671738	0.109694574124124	0.675557398117374	0.0148040152455128	0.633001938239509	0.0175300746167961	0.073873598635981	0.179852226550429	0.996893366992408	0.186472260650554	0.45663348165666	0.157882483496528	0.839803007275675	0.420635177556472	0.104340003948413	0.341901339687987	0.263906622730755	0.178866822972243	0.410880509683515	0.12667039730945	0.348617770113911	0.297480170418706	0.0309693368523385	0.525982205694484	0.550926639036232	0.00137138068719616	0.330964220502392	0.569125040536091	0.193926385814585	0.665969835776507	0.169373299796445	0.575385589577288	0.0910352258324951	0.246701422858986	0.680373985733625	0.0103076067851939	0.642769761659165	0.0611888322344688	0.0817552038127606	0.374620282503507	0.782446275008547	0.167321136019999	0.549182475036063	0.0676404544054713	0.780369063155037	0.221534671680848	0.066508971209319	0.389496686737703	0.237334544773548	0.167502091394119	0.363287724671717	0.200882968971103	0.548205328983579	0.369846911794895	0.153744797578665	0.488277775944671	0.618579691753627	0.209080031864677	0.269970399985554	0.596658779728666	0.255816944099991	0.631031298247293	0.209647677139648	0.547842913042746	0.179464942429727	0.394772353865066	0.579979794546083	0.027969077953667	0.609845637435211	0.149817222249392	0.0702452934224523	0.321464991791235	0.689556283809316	0.179453227495244	0.510065959790949	0.0967145545143257	0.538118084184024	0.274319233077171	0.0756697310823081	0.347176168906784	0.209706072618279	0.10414110692087	0.181504297018688	0.1810323662835	0.702971582911793	0.31629317833773	0.189347451756136	0.469153606018849	0.594428116784023	0.23134722498907	0.175856246391964	0.467946935271356	0.236547484112754	0.617647126532702	0.233386729532061	0.307706465830281	0.0527358792952619	0.397446372198303	0.727166990249783	0.0369052456736729	0.762524387797219	0.0818453181595145	0.0320393007613947	0.311320780506365	0.61112597563287	0.173946419502845	0.502651314479621	0.00521112319824997	0.528505503282387	0.306303777013755	0.0747326460115262	0.219722847091536	0.255016187700821	0.0683804514679973	0.105504687520121	0.099297796049979	0.661860086624347	0.399099247981696	0.138258382318244	0.381927478443093	0.548407952150038	0.209260375127862	0.118851473901317	0.457323136117687	0.261559550163761	0.474458613923462	0.149378180510795	0.418360860737627	0.208105202431968	0.363301272360735	0.59508142672737	0.0310103535635989	0.644480064484388	0.140846996499122	0.0696464810626269	0.364496274479155	0.760469072970588	0.14175254268088	0.553010053146139	0.120690584896714	0.497376201381579	0.280474410533928	0.100876795282108	0.29923048228166	0.00150485138224457	0.0710620008217147	0.183260681803388	0.231739513076214	0.562372262484691	0.254809729531553	0.126203341285998	0.433573144979585	0.564139295986146	0.217643411566747	0.109187387329856	0.302711402454686	0.44507429235046	0.402966476474714	0.428868631110106	0.308631206785554	0.0744468618172856	0.123968283337137	0.318449404517723	0.00792977637728067	0.328279007583339	0.115552917576983	0.00887587793955425	0.128286929123906	0.687372514387502	0.0938815175868841	0.495326301591262	0.0687063880263569	0.494327560869488	0.436093831316785	0.163237839078321	0.216421979607736	0.255472259974906	0.259310306718402	0.567967308443721	0.297375392864602	0.582306004236726	0.317782157416245	0.143838176583377	0.394724247426279	0.31445506155259	0.214510703507319	0.123729720616703	0.293335160080028	0.559317997896417	0.37322272823405	0.493164538534527	0.355666694475304	0.0639528269547524	0.112466023596147	0.364592046007686	0.00708702251764483	0.280511177794453	0.0984100360285637	0.00697383954539682	0.111461132077945	0.592917431211702	0.111052082983478	0.469493330512371	0.0476185430993449	0.431047876679358	0.435027005908002	0.207137514799455	0.235784783700555	0.264211670246296	0.320614021117998	0.625988254980343	0.250533186085685	0.591756380304214	0.336094693710172	0.142116851100092	0.414470152893595	0.378031100909386	0.16253449143532	0.1250008376752	0.268636190308083	0.58976034394878	0.373825713186305	0.423985936765584	0.0467283928139755	0.104886507831691	0.137279463012016	0.21324485194395	0.125268736285415	0.176216337173243	0.263414422982883	0.0124179021414398	0.17626585727217	0.216766774839484	0.129614854331703	0.172041704983842	0.000965916563031471	0.273066848949446	0.617346350374702	0.0397394849921938	0.157476822768702	0.221680244321572	0.39212979576791	0.68416408973734	0.67038172283235	0.322221870835221	0.408977285307337	0.268263206885815	0.0874905886034974	0.207335259001713	0.207245653879657	0.144625160659645	0.348830598009154	0.648762627031342	0.317980613091314	0.457071244548604	0.00140559581474062	0.0595675057565517	0.0685651827594149	0.200753470909661	0.116506090845443	0.207322912929485	0.379632090372519	0.0156145985516757	0.113521427736791	0.130820342329472	0.0677969717004741	0.20353056772839	0.179728677799501	0.276620804131303	0.634801300074956	0.0869987711521137	0.100905866451122	0.149814492453983	0.529733418308087	0.787925536258299	0.756939808502413	0.28989491973061	0.514206792337383	0.36116234537414	0.120141760615274	0.211655507808168	0.231342058327307	0.130322674889594	0.350078144603435	0.431359999101071	0.34430818262716	0.230345051895966	0.0966008895375149	0.0907092059154908	0.0938679229667023	0.194906173784796	0.0905737245607565	0.206262915694869	0.216998566842522	0.0017166741243392	0.172871595846395	0.377355318594294	0.125093082222789	0.307831174933218	0.0985674342665304	0.246777614022148	0.504404398309999	0.00264652559947707	0.216241969638446	0.172023153423496	0.469968751980103	0.584155389140218	0.567715955133501	0.299104198946709	0.58038886214638	0.255389138505084	0.225912451917363	0.00120674612837255	0.207197683258695	0.157869170715848	0.308356539668463	0.438927591953166	0.240293651921781	0.331862976117324	0.184839919744852	0.0713054355705252	0.132161904083614	0.303352162261467	0.0817791364616569	0.26995091011455	0.263543703324751	0.0167666054698917	0.185017798631506	0.338643430444162	0.147963075413152	0.325585976928373	0.196136849071954	0.295260354418669	0.365020325394217	0.0566648820438369	0.166429445446411	0.166932243056996	0.418391673276474	0.662867177963353	0.589274973637089	0.32996033762826	0.449540098440245	0.440844814107244	0.205820987221799	0.302304682816648	0.2355807778298	0.0906463032893758	0.344193812709049	0.424988278981353	0.217599709983362	0.319399752963567	0.355272254702726	0.00206584695498914	0.0445090177914319	0.258114024382983	0.0182929650359898	0.342382383768857	0.296610663221386	0.0113287567724222	0.0418986309917252	0.371495851525235	0.223956646566589	0.264910691271883	0.310216457313734	0.449059520152546	0.273428318998069	0.0319794766383047	0.183386521042197	0.108396088866955	0.503767860779539	0.993766324867206	0.295217338004138	0.235499088498426	0.529959286895355	0.465430453773025	0.13289760334989	0.329800294226291	0.157782332924343	0.0415568811729714	0.323259527922953	0.477721283593165	0.737531875780292	0.327769826774072	0.160025212629807	0.0330802583632205	0.0310904192583631	0.557990955988328	0.0189930721084129	0.525594440018544	0.103585106613401	0.0373230601325337	0.200814210818724	0.595018586513091	0.434616971356235	0.021707994887874	0.452485357736671	0.588890979845065	0.0790557467210271	0.0396246042156368	0.132795217605127	0.209565667277849	0.152856657666582	0.096893445097391	0.0660306131508189	0.295064241126067	0.702878616007008	0.309144475122082	0.429186552463667	0.476551995726543	0.176500189322591	0.0379361110590308	0.495931762500206	0.415618270829916	0.232955131114259	0.118534720165276	0.266472368350266	0.00268495795106988	0.00107770575832485	0.482721665441095	0.00482536537049062	0.666147268997687	0.145957848758389	0.00437246371434817	0.179685236209959	0.653986106650967	0.361108342454896	0.0652932201978998	0.299395589758952	0.458151957376731	0.239854232016428	0.00762796966887962	0.233472592048756	0.097771566649487	0.0338813213357859	0.0036541491227001	0.29888514598615	0.185517517224816	0.642227376928295	0.401854212757529	0.232829230876978	0.00244860083923988	0.171256409374282	0.00117603476600912	0.307929012161373	0.47429166046101	0.234538509742946	0.32284198370123	0.400786710126723	0.0187864655696237	0.0777585418933807	0.25367498383165	0.00527945498932404	0.474699221718585	0.246075127158973	0.00182175252785747	0.165191038534018	0.459636950147557	0.209457643904284	0.416336628385394	0.301845403988755	0.315906494785467	0.216069315107831	0.00145227772354132	0.252723038658287	0.0938915224121596	0.106267124348808	0.195946466169081	0.547612730751285	0.411333887447807	0.417860575027922	0.493995276590511	0.22317570444701	0.35706176631187	0.142334216701365	0.00130814940963156	0.273800730644226	0.434171093923686	0.174993685179663	0.416931511905298	0.14544887810433	0.111611942274338	0.109555581829223	0.291141850749514	0.0498845959761186	0.209361038348057	0.352598575704898	0.0120721971379553	0.109952883776373	0.331383835800779	0.162618787009671	0.30793244038322	0.255510775150279	0.379508532422819	0.435636989083576	0.00656341592730454	0.100517088066363	0.066364272291298	0.426213949521798	0.674114665926403	0.545789429972999	0.183525455125527	0.446951552107255	0.514870906982826	0.0298619932364756	0.27541568719082	0.178371825276488	0.103609751984455	0.355498637983811	0.429818108741252	0.206276366758413	0.300761670927144	0.22444783748592	0.139745554332573	0.106840085948853	0.387417336293969	0.0416824163586166	0.277320959161757	0.283053232610048	0.00661496888147761	0.141187505412451	0.468766171060237	0.219723650560499	0.283347831907968	0.241395259628777	0.328958941459683	0.400187837811203	0.0685278344682022	0.127327437697921	0.128755371873079	0.390980505128974	0.593347327481062	0.527659874907283	0.209537258896501	0.302738825253539	0.469005143219806	0.177065657486634	0.363788396322938	0.226682673672684	0.154902143030812	0.255979609149033	0.531388418506355	0.199850992175681	0.429575851912689	0.17031396837903	0.172432083518935	0.154815107233101	0.250294681615336	0.0255548372617826	0.392896301108158	0.246972716602877	0.00781537983089861	0.216817655880863	0.38760689848188	0.159433887092902	0.239104591679065	0.136384484775127	0.289251231869087	0.492622366695474	0.0676540252067143	0.0986043608113468	0.115427991855865	0.460572226678488	0.707406499285386	0.445263528665146	0.21779433451186	0.384463774372362	0.423841024690263	0.225713179327183	0.253533819714694	0.194486332090554	0.123210641527921	0.354689096207143	0.560094153139957	0.185679697983067	0.43808763935076	0.217208967836527	0.0554037808355012	0.0847548612291128	0.303394361044675	0.0520975385360416	0.362500248399129	0.335592869523814	0.0195446115894083	0.125728689488096	0.328586815806313	0.228534373777073	0.303323699486546	0.227774259899918	0.270150404042479	0.438403337773626	0.0702403228331816	0.10369478058773	0.0736153872842051	0.406992459494329	0.648808568056319	0.539130250218503	0.246595724743375	0.435895619391074	0.446128057120481	0.172372827168101	0.322976365560363	0.191550971443381	0.0807379302224958	0.29973836453174	0.454703020280781	0.436488965271688	0.525028013139888	0.478525686126916	0.0616260394134356	0.126713869633955	0.22253576493208	0.0480209479665336	0.452585074906459	0.192702586196355	0.0913791606085698	0.230523373709767	0.543123123804097	0.0284026641745594	0.452304549537895	0.0814939849524154	0.47936998769107	0.394364459943459	0.0997376804961377	0.00103137454597551	0.172368978550014	0.0747349401502321	0.180051691138416	0.484521462582225	0.526954329875857	0.416077320912486	0.402941926932469	0.203788571395118	0.198541458625777	0.480123087707738	0.00137226264559237	0.0291515728162888	0.632547483398105	0.639434208881512	0.546422464588196	0.455165683168763	0.00238888522110352	0.171847037743291	0.116676714347518	0.0243797572511991	0.492856553258634	0.131027061072923	0.147364605938509	0.0274490496009317	0.483990936410586	0.132071953795871	0.431157968382564	0.182340490154729	0.378446684504685	0.244690071252657	0.1954916454376	0.00227724200376106	0.175445755795544	0.00114503047079013	0.00118871775561197	0.615081057669752	0.617337676092618	0.447866082800181	0.515451486849941	0.176328418393169	0.062592664478508	0.665435262807467	0.00138771525488031	0.614616728833717	0.175425962432323	0.570246442868636	0.279031271470117	0.454393365378751	0.0183034555142876	0.0947373416954216	0.653083603836708	0.0197776497686135	0.64631547990798	0.0193709592590315	0.0666502087628193	0.206560356114863	0.940783633938543	0.182551563154605	0.457756126771666	0.126762502173632	0.828494854237372	0.40112417941328	0.0980581250206269	0.327605838804655	0.287089872494578	0.158331444976511	0.395472037885649	0.141980082460754	0.374262275662862	0.264259836133554	0.0313318057884563	0.484295528787937	0.553590176279275	0.0362976056786018	0.348120900053142	0.361776508262607	0.445009966237314	0.208988588451991	0.310470582427222	0.252008973718247	0.140133539012167	0.0999029305867398	0.360018488497215	0.0370127688473284	0.248632609424908	0.279068379736309	0.0119668093737073	0.123781116934909	0.453843878012372	0.232446254496724	0.31283797343839	0.222431636219092	0.37480726921722	0.383735547076513	0.0601303421980756	0.14082012648788	0.133435482876369	0.396544060493414	0.580150923716921	0.499702967868856	0.232684609322836	0.354540595499342	0.443349529712241	0.159775994595878	0.365157602837523	0.248995768911836	0.136711302703569	0.325514920875336	0.447423704647967	0.448429879246183	0.415271431594858	0.304092039126327	0.068061256529813	0.15065224806728	0.283822235225093	0.0256664843764933	0.412831803988245	0.211924552635191	0.0458190300025925	0.1945647177857	0.530452237205289	0.0951181874262225	0.447319035140035	0.0938655286718436	0.465032711705956	0.409508276324625	0.105148245024699	0.133864915651055	0.162405975535123	0.214073504314428	0.443653330483454	0.371999790680893	0.485897048554638	0.387756480133492	0.351846970217076	0.275482470150934	0.307486136847937	0.398415089297966	0.100889106511255	0.361103728888848	0.441133953922906	0.202527356708741	0.313735009186232	0.244489299591326	0.112103252966988	0.10326752343512	0.359256688582058	0.0421043987855167	0.283859894921303	0.301560085087032	0.0184062687693438	0.153180096532508	0.406436489539813	0.225389563835483	0.327900646450094	0.201722428471558	0.381140844532956	0.367056477021789	0.0501224593989689	0.130978120759422	0.142066509297926	0.37956347620642	0.589716428945335	0.487748929598859	0.264913270607626	0.391396130441254	0.454998119181021	0.160326501980795	0.357082652836873	0.269155307828868	0.112313235060953	0.531300447446394	0.291015821094263	0.487478192597228	0.195444388036507	0.391646779076442	0.00171378116360823	0.0415467062113122	0.750967407759192	0.0193294899353823	0.633352685681597	0.00118526765868059	0.0959617616466518	0.178556261170911	0.870984335895757	0.16098598685502	0.472338155059087	0.0765917302063428	0.776284227197671	0.387940519745106	0.100857935966426	0.289378642178532	0.408463874737707	0.243574128539881	0.294748653922846	0.225609825150373	0.444657249053551	0.324168983273304	0.025274212946769	0.504288516455099	0.58897163628346	0.056281211813419	0.33892098472069	0.399641538638799	0.431284117787141	0.258967022587755	0.306092444324704	0.269304418223719	0.103799757477048	0.116311876720682	0.334838232025795	0.0529226850258934	0.328931519608026	0.279465448983343	0.0246474115154242	0.194393660500335	0.404109592659602	0.228661768120573	0.352940789578693	0.191566369086569	0.369748346119078	0.326103490626552	0.0491669845716647	0.154720343546294	0.165215220956925	0.338529905543564	0.546085042406838	0.450560285525097	0.306522994821631	0.382047287193696	0.403854986456334	0.216939882249111	0.349738009939055	0.27622137463238	0.0993848659429879	0.354014195100903	0.42817042611423	0.270706826059517	0.308304070476595	0.290716910979656	0.0716353780165523	0.100936368107713	0.345676685028836	0.0486233023457168	0.384584147938513	0.267946360445094	0.0157858318130864	0.18100899594718	0.366835978298899	0.265317460154302	0.3248103907865	0.206685905732343	0.411075737376084	0.303102726010096	0.0431102117400502	0.164496233485003	0.171709567426941	0.329078440870248	0.544866989037239	0.434359777946141	0.334499596788312	0.417879084306762	0.387421373379762	0.184653330189035	0.35474781822502	0.230749037785249	0.0822107819133586	0.34091979942586	0.418391767407062	0.256729331370137	0.298578051752485	0.321215877798659	0.0477468034721268	0.0646282190416934	0.36569347319353	0.0318067419889491	0.435853756979536	0.22708947917438	0.0154884733339988	0.15925140946291	0.409586339302432	0.270414635563843	0.304304905735746	0.239428045908845	0.411330277569023	0.236897201805723	0.0246259843320773	0.163549089433541	0.139122055590803	0.329539662945502	0.565641719271203	0.396000369012416	0.305776557211576	0.423001381719201	0.392944983975267	0.202010541721529	0.300824953214474	0.195665172409811	0.0548728098059414	0.312957773993875	0.473894388577479	0.383745240236482	0.433561067063261	0.313268056169375	0.0686637648219426	0.118649462285014	0.319165835818662	0.00530231821675534	0.335727215972086	0.111295062138809	0.0110239540149863	0.14103803848679	0.661117544266359	0.103623869296232	0.471342106826187	0.0734696048799496	0.479955656358658	0.443831810919693	0.153327207677541	0.230339395925992	0.299910207675239	0.277662553688869	0.564944904762343	0.290271495540951	0.604625663203032	0.344015155148137	0.128823266664655	0.384824203399983	0.322907934806602	0.255929290431657	0.121792814375902	0.63249698503755	0.190498557055109	0.603617248874307	0.232146376538672	0.440891526065643	0.0193553343925747	0.0760214157174749	0.676716237597245	0.0201253671887118	0.652590221451134	0.00304170108113915	0.052040610585074	0.20729538706246	0.910387029892122	0.164650067539563	0.399038580200058	0.145055843562725	0.823395300738104	0.387397572405885	0.0875528235845154	0.305671879266629	0.298957389720341	0.172736133244523	0.2994843453794	0.15824056803801	0.392165527570119	0.202450871721163	0.00851898890827657	0.461726472398941	0.561641361577623	0.0503220552548831	0.361152372864025	0.425522740686557	0.421098484210675	0.342097292711652	0.286297183961978	0.236369778080364	0.106414561217601	0.150091294727806	0.361232268724147	0.0491300560684219	0.35000560265239	0.196860423434078	0.0292304817750903	0.197362405450817	0.44069985832921	0.193000002187437	0.416660053359493	0.121829793306443	0.418662395537343	0.367785325653152	0.051460666685641	0.191618559499832	0.202298723426773	0.324383463817187	0.523215600033583	0.484643436604613	0.433226372974368	0.362795340936792	0.286811014380462	0.252127549180483	0.338704631758341	0.329757260492729	0.123137891673128	0.334728400619609	0.446467028417256	0.276119316877681	0.291391918583708	0.351486359401116	0.0344907242355604	0.0387706037122154	0.329748545148532	0.0258712065319767	0.496847880622711	0.238706310616032	0.0132433166523789	0.170116062325239	0.449374668692695	0.277148622430777	0.306548489989011	0.246494274741483	0.438534179958176	0.197818135538419	0.0113553667814389	0.195072119411902	0.124139998673266	0.288082975062198	0.472016974013722	0.381344606361156	0.285548756273495	0.48168507407127	0.395226378418673	0.211899240447144	0.347056448360272	0.165962539165129	0.00760075449136476	0.382098741692657	0.48818833864118	0.329313264102952	0.303646207223138	0.139876495597313	0.0877977836650838	0.125271714430546	0.304793825510847	0.0675667377397152	0.277986780482788	0.255600172431338	0.0248408815421511	0.165520274046414	0.323204977173474	0.156159403556297	0.303019838169798	0.119778237446072	0.321956422653443	0.489119944101131	0.057266846218175	0.178235107393135	0.177834599767187	0.355578640469694	0.646821634338414	0.536189970812007	0.400170858517192	0.433756809187574	0.268871840854733	0.18536649803875	0.258515673905931	0.262892028106977	0.121703400339216	0.404671785109851	0.428588998155245	0.383823650191229	0.321215212035659	0.260918615086621	0.0890695871689797	0.193666365236929	0.384060095791967	0.0249504810052068	0.394145095838317	0.207342285838428	0.0371941626848071	0.22230646710245	0.497080043137738	0.136825835390293	0.385981067453466	0.109609932343367	0.450709911747256	0.371373408442544	0.0834739398580239	0.168136249622801	0.175798603405841	0.290770292694696	0.456710370105759	0.3985481193971	0.472580478090889	0.354332782679732	0.325078451324827	0.246017774002525	0.327688664253974	0.30030943743962	0.106467979367753	0.701625797020753	0.0912954521572379	0.645146737156022	0.201920345020555	0.360894917565984	0.0373550668684882	0.000739736573733841	0.650813871535495	0.012518055380732	0.664683005989128	0.00110010863721412	0.0373036615709383	0.195660351837444	0.875009388182798	0.196241769704302	0.245936562552262	0.171383513603263	0.810194255398743	0.337916872170674	0.0304922217911868	0.340775517425266	0.268660445134252	0.127519758034184	0.353686976255521	0.0964275644453182	0.381458871526276	0.157926984458828	0.00106738510199618	0.465097832232431	0.557654167965941	0.0656503042733997	0.390253487256281	0.339707727092901	0.41146786166077	0.45574660383979	0.352470826066781	0.302995928990324	0.073973343957191	0.172600085322147	0.303456855376942	0.0216487553793688	0.386473805299004	0.197326339474904	0.0388143167686035	0.193124529272267	0.523631596978957	0.118615404243918	0.398697448258448	0.107536840087235	0.440216712878206	0.400826162494614	0.0890786027038577	0.125009703784579	0.185206817165977	0.220644796411326	0.420572006416607	0.385565761125455	0.474752553729519	0.385585196908321	0.335061745504391	0.259082715068149	0.305522099628331	0.343659498980688	0.106725238192667	0.546049628707058	0.266409516600637	0.627833838402293	0.22035681091478	0.429494725955582	0.172352204904033	0.388825516623134	0.589478651467245	0.0296282750808051	0.596893903997657	0.132583596528054	0.0649766736629884	0.341717881806525	0.695478728919321	0.158276594243895	0.550461435723475	0.0997161408442989	0.557240559749365	0.283994782135998	0.0697886528198646	0.354458568460292	0.252376334388354	0.113929998288761	0.214429875184055	0.161414201726807	0.676138736584871	0.316895188440065	0.163199538217623	0.449918958697275	0.523600156576789	0.264021578774026	0.176573554005407	0.335300442382925	0.533332278946218	0.332993983705031	0.364113345858918	0.0811760924039264	0.0866114510522113	0.131610030373527	0.260255683548792	0.0877793727045947	0.200321141438215	0.2729455913043	0.0257073190924134	0.149284758897587	0.270495384902939	0.12753590429244	0.256520638851761	0.137608677110298	0.289221381049252	0.541861082304887	0.062878887479717	0.169985398516717	0.170320254134338	0.403323923542921	0.693123893905786	0.602123367715025	0.366412287127334	0.473483180669874	0.309404950063114	0.149448769999659	0.206812800083465	0.206682654946112	0.121230274575989	0.516060218724573	0.31646324632411	0.537932364895981	0.173286978402646	0.395139061620789	0.160598465095547	0.336757247945914	0.544341024279513	0.0289614504865441	0.573868296225601	0.149565248501464	0.0604974386719689	0.350669605688441	0.662493717838153	0.141563038454731	0.553523038207598	0.106074795815418	0.547165563100038	0.276851138262328	0.0788195735708605	0.320148132234269	0.202474337922993	0.105234552164082	0.229026179372232	0.202677120908852	0.635684890192021	0.296376551391061	0.175899876659609	0.389906558496858	0.517323862521711	0.241587861411741	0.128965628902581	0.291064752328152	0.441135716919296	0.448655281940954	0.523914554816888	0.455873173949329	0.0624826027698312	0.137513726579388	0.20941292095416	0.0427645666646654	0.451592647162247	0.186377658149923	0.0879386007777717	0.214014019004899	0.559083300780916	0.0594067028881848	0.418905924652435	0.107939782495219	0.457037406071708	0.372118553691095	0.121269628171095	0.00114393860673859	0.161083481810288	0.0789175524625722	0.184787346046665	0.469396457871462	0.486472862396746	0.407903006711495	0.37433083727531	0.221837939422894	0.201380497499375	0.455302747909322	0.00145619918057427	0.376109606113588	0.438870409764808	0.271013565926236	0.301248164433264	0.21336238436366	0.0932230174794709	0.112331229545976	0.315743700210872	0.0632703744258378	0.334682183908878	0.24455339547319	0.0234172475044214	0.168668702478156	0.379888793348019	0.169694926197619	0.371202305353646	0.170429069447979	0.347198779437024	0.346684931145674	0.0522396686730165	0.1592090112579	0.162313072788994	0.359087704083547	0.589108859402086	0.496323834711046	0.360840244510074	0.401339959700301	0.364518932284731	0.215794328794927	0.314959550019281	0.282887150774917	0.103993694510369	0.515775589181123	0.197744544551964	0.651848987364899	0.193662383146604	0.557047747736634	0.0905307225128587	0.197097066636703	0.607934606602101	0.0122016638821741	0.604410943180889	0.0725171594993939	0.0725892848670789	0.351475644690276	0.771625515495844	0.154077450829123	0.516486750062046	0.0811049398918514	0.747085183409507	0.287609140174834	0.0747377246485849	0.371907097586521	0.207543329248732	0.201977043726516	0.367318801986418	0.240549621688265	0.503936230572204	0.35313467653083	0.162681483856568	0.455422987928278	0.598918879287309	0.181746069549343	0.231014440475537	0.38138809647776	0.52620571501378	0.278984406137097	0.271292060269362	0.373766739373643	0.0254794299963691	0.0124327708148476	0.372445280139933	0.0208202053261955	0.532908923236423	0.224949231577979	0.0150521532586887	0.172705979669477	0.491225191217613	0.327591301282504	0.269727841826503	0.248590271350995	0.423712863473182	0.187428516394411	0.012885924084338	0.194923012408927	0.132066381923697	0.258981120314709	0.368858728288815	0.382518923296926	0.27922089380015	0.520156728026688	0.40891155395607	0.231289743885247	0.33405345206353	0.1500786177552	0.00983962009066945	0.343103271196277	0.556715087054962	0.218421154071713	0.360761987179664	0.211240267803764	0.171759666432875	0.0747081198194322	0.33105867363816	0.0262940659764134	0.203507121447566	0.315449394744793	0.0149658476299289	0.138447431129747	0.475706335264142	0.236614475468661	0.275368658942415	0.268706390836387	0.383739906189842	0.464027408324291	0.0622841980950986	0.124278674680625	0.145935367202052	0.39515675039134	0.623807122492385	0.469225310134875	0.240413999086721	0.334574052889598	0.466245032432378	0.249430541220545	0.340675358509812	0.224168544865304	0.147176391101423	0.26266796376458	0.525381273719051	0.375786986127389	0.466350308774861	0.337081105846488	0.0753191332527957	0.115058674706842	0.32333615520121	0.00655458197275291	0.283051806871657	0.0968460111737217	0.00928428907076553	0.119680545736488	0.659424862218744	0.111832063403333	0.478665405747571	0.0659446833202597	0.452575994914164	0.443145442564153	0.185908448597497	0.223798993334147	0.286841487338054	0.287214735427929	0.562945527153104	0.268316710086695	0.620569680445679	0.316197494150249	0.130440324913289	0.374002360110102	0.374938395334551	0.216936848190366	0.123957041603538	0.263927420899629	0.55075373226534	0.37627330188431	0.49035749566905	0.380736750538302	0.0600375001746713	0.121531801886618	0.323707708734318	0.00667248255053061	0.304791433578322	0.0822272836192776	0.0134538911426966	0.103341949170947	0.626989725831393	0.117347593816944	0.485499066117655	0.0455532665996492	0.460094669234338	0.451243202405864	0.184671675010802	0.227871859761598	0.270471366798884	0.302478949976768	0.583428372557787	0.275580887822919	0.578767737994382	0.301643589236068	0.145283612761973	0.405162705582596	0.387279545836409	0.211703281414417	0.126772290891018	0.497867639850022	0.2154665425729	0.616884637051023	0.252086218768729	0.353859138734402	0.0617742118629734	0.396530481363825	0.684583409627264	0.0348105695589863	0.761286486388876	0.105306997595677	0.0338745386626491	0.314078472395255	0.628954853541445	0.183243649949493	0.506150145206715	0.0174700958250859	0.539177533654986	0.322696086833063	0.0691706333219796	0.243906428553211	0.276834282370889	0.0860904549328479	0.0956571480646032	0.128218041482136	0.617325881873501	0.36001429372021	0.129181596711256	0.379297307907123	0.533824740636143	0.243534274923303	0.127637254224441	0.582518337388565	0.247156843200125	0.608981420666261	0.233309973963122	0.492393444422086	0.180495834689197	0.410204466473372	0.584002419360232	0.0267062918600941	0.609856452778719	0.148592780954127	0.0650604138275253	0.34475980510331	0.712930292860374	0.148853526696192	0.49158283065339	0.104643893052948	0.571910842063991	0.267430651535292	0.0659963872621846	0.353487941482322	0.192727002247597	0.11218923865393	0.200102947313524	0.179556436577835	0.673446235996527	0.297213312539309	0.190263089650499	0.447504844857533	0.582309365405456	0.22807397552542	0.174400474474091	0.308491423587335	0.451122947885351	0.500825906832248	0.469349500293883	0.39632012343113	0.0796665234225335	0.170477523489486	0.257313038829947	0.0250859308809334	0.4005901782787	0.204297329588717	0.0650510077048113	0.215806131927919	0.5474839248171	0.0765971973334363	0.413637017133462	0.10692624061853	0.45460755858243	0.364144316461765	0.111018674862331	0.0444025888855755	0.162146317235178	0.148788323585307	0.282689579834331	0.406716747094444	0.505158261411679	0.427361408415763	0.396707252079414	0.267419257463816	0.276034682040945	0.417544511174058	0.0452654085700051	-69.7121356244408	-62.9686869317567	-82.9475813519368	-102.849614656654	-78.5056665666686	-83.4295632558261	-78.2196494823981	-74.8184894492949	-71.3648854079265	-33.2797864015647	-29.6245285634633	13.5121333683423	26.5234432971257	3.04120366344296	1.27843465300389	4.28710645193973	-45.8331292453155	-30.1522975230136	-19.7711744372632	13.5074141806293	-3.88515464619942	6.41999105445908	7.21449203178979	-23.1172247889105	-15.9514443413658	-77.8475076372279	-4.61890600894289	-24.2657707224411	-4.30884665068301	-75.1926266685366	-11.4355552400077	-11.8846745362497	-12.7737430930881	-32.696128318293	-79.651543666139	-21.0671560124517	-16.5305044027397	-4.1001127453385	-25.165636840208	-80.6393712927928	-24.9782282774817	-75.6094321673354	7.39368885433184	-67.9353612984725	-22.9021115711367	-8.87471995615085	-75.3241551620241	-19.6004210863349	-1.27174475079105	-31.5958542884003	-30.9011440204511	-74.6076439386663	-76.6067198772031	-24.9920283807604	315.853929633875	386.933970365162	308.839734138878	299.261739916209	350.486628616188	387.011745946662	391.176364747143	352.47010648331	382.534082940181	403.190746583556	409.449188950886	341.065544356588	323.03650956839	357.119124387526	390.130145604502	348.68057636961	343.400434868035	306.653520688913	384.936694970473	347.681596482441	389.188913023404	371.089472090749	379.09635375791	359.355253524654	287.033493168957	358.3365793724	391.240050269352	408.828873548278	391.853052730307	368.188149564267	404.429086467527	402.068802828246	398.4396211889	405.147798489391	351.329593680163	414.999355939125	402.1320886554	388.109431967644	416.462155425872	335.40325144348	405.713659722516	393.280490157767	368.012420347751	399.210207286547	358.885567321948	400.026435906898	399.932633340224	401.952486244763	395.12153679279	402.326354089688	407.496915405121	362.128665741746	393.905312797762	388.943227931094	-0.0353743168892706	-0.000379528605068849	-0.121863707336096	0	0	0	0.0580719672447158	0	0	0.284024173963085	0.303323331736373	0.239357807450735	0	0	0.148870552852441	0	-0.195496541247845	0.266610125444789	-0.00100923790425253	0	0.193165419941718	-0.508981836042048	0	0	0	0.300416160099337	0	-0.0900741077133742	0	-0.028051077066177	0	0.254468437035952	0.138122578995898	0.00200349802031118	0	0	0	0	-0.149576436929127	-0.144967231685371	0	0	0	0	0	0	-0.120697558938509	-0.00032664308573228	-0.00745078234334829	0	0	0	-0.417645062744218	0	0	0	0	0	104.173889345475	109.546080770672	0.672907199664041	0.00343883547008547	0.577521367521368
23700	0.269197047544989	0.370776889480008	0.186493981831208	0.508511545077379	0.479985265619875	0.0038865527695566	0.117712760331844	0.866023888397516	0.0241621928521807	0.31209300021896	0.00127011871775905	0.101330953434426	0.101438166031557	0.812607379513901	0.00166805861057279	0.677616649794397	0.00836473907246353	0.478984161598682	0.583889263873233	0.149013207586966	0.221939718016001	0.469975330778333	0.303627509117552	0.291671575700079	0.195917419905919	0.477222486651443	0.288180058765934	0.00241307880965076	0.70520885507617	0.99892389404454	0.00155055519674791	0.33027061727122	0.534526494113726	0.249905499059573	0.497274818714246	0.501338674277172	0.36846401720763	0.00104013620929404	0.00103281538429973	0.781587257628403	0.00385616457739245	0.279401385185549	0.00208684431645994	0.0987038509072932	0.0950901788270874	0.613894977793437	0.15673472894218	0.47614811210931	0.0741031910720906	0.771320456702821	0.448729485358702	0.188847459912178	0.28728701158105	0.47293372621137	0.231238349658858	0.262572825608244	0.249866064766772	0.646951138507729	0.310064418685514	0.160626727079046	0.373372864604653	0.581893919253503	0.0691888072884948	0.340357048044603	0.682991403728127	0.0657621607592472	0.640570794049144	0.156607941643192	0.301412939028854	0.0499766497416151	0.0032542506439045	0.698435523131237	0.0255388029933103	0.686119643050842	0.00472011185375167	0.0202707343375692	0.148768761875106	0.871000891952689	0.242562456069893	0.153100166804566	0.176554439906771	0.914797704663501	0.31194565249961	0.00158686762371316	0.355446466947699	0.242237664246243	0.127856307875841	0.327430092056403	0.00256455961992923	0.32327277548879	0.247002351887534	0.000916107140796626	0.506556076894871	0.542433759804349	0.0883211250611568	0.471226690552257	0.78529601148721	0.00132007068801277	0.759057648030156	0.166446469343931	0.470031119881914	0.0479518057564338	0.00159962487174157	0.754952229855258	0.0103712821675988	0.762135369415837	0.00123529980503345	0.0401999465623732	0.266867902524776	0.902814672388748	0.232853726098877	0.322713114512772	0.118888424253927	0.862863772247758	0.205000469685935	0.0233267587709429	0.431814883059182	0.359527441872258	0.0932708790708354	0.288379777782166	0.0792812059433546	0.517652130592706	0.00098299602126573	0.00127896390337607	0.580771217083443	0.672051904840449	0.0847416952192453	0.483442129133987	0.609521100901727	0.173978353881627	0.564376067308343	0.297719251578969	0.441617981500913	0.00214706809671738	0.109694574124124	0.675557398117374	0.0128608261860992	0.633001938239509	0.0175300746167961	0.0907460253946041	0.179852226550429	0.996893366992408	0.186472260650554	0.45663348165666	0.157882483496528	0.839803007275675	0.420635177556472	0.104340003948413	0.341901339687987	0.260738614874346	0.178866822972243	0.410880509683515	0.12667039730945	0.348617770113911	0.297480170418706	0.0309693368523385	0.525982205694484	0.550926639036232	0.00139072607743382	0.330964220502392	0.569125040536091	0.201418286549819	0.665969835776507	0.169373299796445	0.575385589577288	0.0910352258324951	0.246701422858986	0.680373985733625	0.010696572853726	0.642769761659165	0.0611888322344688	0.0714312145676355	0.374620282503507	0.782446275008547	0.167321136019999	0.549182475036063	0.0676404544054713	0.780369063155037	0.221534671680848	0.066508971209319	0.389496686737703	0.250354673953649	0.167502091394119	0.363287724671717	0.200882968971103	0.548205328983579	0.369846911794895	0.153744797578665	0.488277775944671	0.618579691753627	0.209543443250559	0.269970399985554	0.596658779728666	0.278214177876734	0.631031298247293	0.209647677139648	0.547842913042746	0.179464942429727	0.394772353865066	0.579979794546083	0.0355558421282053	0.609845637435211	0.149817222249392	0.0646760977025298	0.321464991791235	0.689556283809316	0.179453227495244	0.510065959790949	0.0967145545143257	0.538118084184024	0.274319233077171	0.0756697310823081	0.347176168906784	0.20257761423538	0.10414110692087	0.181504297018688	0.1810323662835	0.702971582911793	0.31629317833773	0.189347451756136	0.469153606018849	0.594428116784023	0.225595252694964	0.175856246391964	0.467946935271356	0.26584539921329	0.617647126532702	0.233386729532061	0.307706465830281	0.0527358792952619	0.397446372198303	0.727166990249783	0.0368791903631718	0.762524387797219	0.0818453181595145	0.0355650359702711	0.311320780506365	0.61112597563287	0.173946419502845	0.502651314479621	0.00521112319824997	0.528505503282387	0.306303777013755	0.0747326460115262	0.219722847091536	0.249413322426074	0.0683804514679973	0.105504687520121	0.099297796049979	0.661860086624347	0.399099247981696	0.138258382318244	0.381927478443093	0.548407952150038	0.200545329657808	0.118851473901317	0.457323136117687	0.27464223109253	0.474458613923462	0.149378180510795	0.418360860737627	0.208105202431968	0.363301272360735	0.59508142672737	0.0291877778004536	0.644480064484388	0.140846996499122	0.0661027070708765	0.364496274479155	0.760469072970588	0.14175254268088	0.553010053146139	0.120690584896714	0.497376201381579	0.280474410533928	0.100876795282108	0.29923048228166	0.00125638202861311	0.0710620008217147	0.183260681803388	0.231739513076214	0.562372262484691	0.254809729531553	0.126203341285998	0.433573144979585	0.564139295986146	0.226099689885919	0.109187387329856	0.302711402454686	0.477355899291249	0.402966476474714	0.428868631110106	0.308631206785554	0.0744468618172856	0.123968283337137	0.318449404517723	0.00685998791480912	0.328279007583339	0.115552917576983	0.0143470470320372	0.128286929123906	0.687372514387502	0.0938815175868841	0.495326301591262	0.0687063880263569	0.494327560869488	0.436093831316785	0.163237839078321	0.216421979607736	0.230599305326024	0.259310306718402	0.567967308443721	0.297375392864602	0.582306004236726	0.317782157416245	0.143838176583377	0.394724247426279	0.31445506155259	0.21437958334117	0.123729720616703	0.293335160080028	0.554925023637406	0.37322272823405	0.493164538534527	0.355666694475304	0.0639528269547524	0.112466023596147	0.364592046007686	0.0090045628068859	0.280511177794453	0.0984100360285637	0.00914592321804389	0.111461132077945	0.592917431211702	0.111052082983478	0.469493330512371	0.0476185430993449	0.431047876679358	0.435027005908002	0.207137514799455	0.235784783700555	0.270203012429777	0.320614021117998	0.625988254980343	0.250533186085685	0.591756380304214	0.336094693710172	0.142116851100092	0.414470152893595	0.378031100909386	0.189099906226934	0.1250008376752	0.268636190308083	0.57030616628953	0.373825713186305	0.423985936765584	0.0467283928139755	0.104886507831691	0.137279463012016	0.21324485194395	0.10056042131	0.176216337173243	0.263414422982883	0.0107977477080694	0.17626585727217	0.216766774839484	0.129614854331703	0.172041704983842	0.000965916563031471	0.273066848949446	0.617346350374702	0.0397394849921938	0.157476822768702	0.212322516824491	0.39212979576791	0.68416408973734	0.67038172283235	0.322221870835221	0.408977285307337	0.268263206885815	0.0874905886034974	0.207335259001713	0.227471238644441	0.144625160659645	0.348830598009154	0.592428000603373	0.317980613091314	0.457071244548604	0.00140559581474062	0.0595675057565517	0.0685651827594149	0.200753470909661	0.142681424120509	0.207322912929485	0.379632090372519	0.0228167303023584	0.113521427736791	0.130820342329472	0.0677969717004741	0.20353056772839	0.179728677799501	0.276620804131303	0.634801300074956	0.0869987711521137	0.100905866451122	0.152195316756677	0.529733418308087	0.787925536258299	0.756939808502413	0.28989491973061	0.514206792337383	0.36116234537414	0.120141760615274	0.211655507808168	0.24040919016067	0.130322674889594	0.350078144603435	0.437190634963225	0.34430818262716	0.230345051895966	0.0966008895375149	0.0907092059154908	0.0938679229667023	0.194906173784796	0.0895278181293673	0.206262915694869	0.216998566842522	0.00167946729727524	0.172871595846395	0.377355318594294	0.125093082222789	0.307831174933218	0.0985674342665304	0.246777614022148	0.504404398309999	0.00264652559947707	0.216241969638446	0.181464472571562	0.469968751980103	0.584155389140218	0.567715955133501	0.299104198946709	0.58038886214638	0.255389138505084	0.225912451917363	0.00120674612837255	0.239582140406043	0.157869170715848	0.308356539668463	0.43007045561782	0.240293651921781	0.331862976117324	0.184839919744852	0.0713054355705252	0.132161904083614	0.303352162261467	0.0779629272272227	0.26995091011455	0.263543703324751	0.0219666095430611	0.185017798631506	0.338643430444162	0.147963075413152	0.325585976928373	0.196136849071954	0.295260354418669	0.365020325394217	0.0566648820438369	0.166429445446411	0.170897241827639	0.418391673276474	0.662867177963353	0.589274973637089	0.32996033762826	0.449540098440245	0.440844814107244	0.205820987221799	0.302304682816648	0.252050905903814	0.0906463032893758	0.344193812709049	0.428289903664476	0.217599709983362	0.319399752963567	0.355272254702726	0.00206584695498914	0.0445090177914319	0.258114024382983	0.0244867113642196	0.342382383768857	0.296610663221386	0.0104349508356537	0.0418986309917252	0.371495851525235	0.223956646566589	0.264910691271883	0.310216457313734	0.449059520152546	0.273428318998069	0.0319794766383047	0.183386521042197	0.0886851340392313	0.503767860779539	0.993766324867206	0.295217338004138	0.235499088498426	0.529959286895355	0.465430453773025	0.13289760334989	0.329800294226291	0.136105521730478	0.0415568811729714	0.323259527922953	0.473053022325579	0.737531875780292	0.327769826774072	0.160025212629807	0.0330802583632205	0.0310904192583631	0.557990955988328	0.0192927023526766	0.525594440018544	0.103585106613401	0.0496993428116243	0.200814210818724	0.595018586513091	0.434616971356235	0.021707994887874	0.452485357736671	0.588890979845065	0.0790557467210271	0.0396246042156368	0.132795217605127	0.213477533400726	0.152856657666582	0.096893445097391	0.0660306131508189	0.295064241126067	0.702878616007008	0.309144475122082	0.429186552463667	0.476551995726543	0.19175735938775	0.0379361110590308	0.495931762500206	0.422953580893194	0.232955131114259	0.118534720165276	0.266472368350266	0.00268495795106988	0.00107770575832485	0.482721665441095	0.00440258547604562	0.666147268997687	0.145957848758389	0.00448762241288561	0.179685236209959	0.653986106650967	0.361108342454896	0.0652932201978998	0.299395589758952	0.458151957376731	0.239854232016428	0.00762796966887962	0.233472592048756	0.101381459018566	0.0338813213357859	0.0036541491227001	0.29888514598615	0.185517517224816	0.642227376928295	0.401854212757529	0.232829230876978	0.00244860083923988	0.181875825866083	0.00117603476600912	0.307929012161373	0.494214984706169	0.234538509742946	0.32284198370123	0.400786710126723	0.0187864655696237	0.0777585418933807	0.25367498383165	0.00419806839879392	0.474699221718585	0.246075127158973	0.00166564119799171	0.165191038534018	0.459636950147557	0.209457643904284	0.416336628385394	0.301845403988755	0.315906494785467	0.216069315107831	0.00145227772354132	0.252723038658287	0.0964637812334027	0.106267124348808	0.195946466169081	0.547612730751285	0.411333887447807	0.417860575027922	0.493995276590511	0.22317570444701	0.35706176631187	0.131404014188046	0.00130814940963156	0.273800730644226	0.444613965624469	0.174993685179663	0.416931511905298	0.14544887810433	0.111611942274338	0.109555581829223	0.291141850749514	0.0611963215777951	0.209361038348057	0.352598575704898	0.0172157968735127	0.109952883776373	0.331383835800779	0.162618787009671	0.30793244038322	0.255510775150279	0.379508532422819	0.435636989083576	0.00656341592730454	0.100517088066363	0.0700228401395044	0.426213949521798	0.674114665926403	0.545789429972999	0.183525455125527	0.446951552107255	0.514870906982826	0.0298619932364756	0.27541568719082	0.191815967893876	0.103609751984455	0.355498637983811	0.467432306581923	0.206276366758413	0.300761670927144	0.22444783748592	0.139745554332573	0.106840085948853	0.387417336293969	0.0302055739107641	0.277320959161757	0.283053232610048	0.00854786252748648	0.141187505412451	0.468766171060237	0.219723650560499	0.283347831907968	0.241395259628777	0.328958941459683	0.400187837811203	0.0685278344682022	0.127327437697921	0.124159470553525	0.390980505128974	0.593347327481062	0.527659874907283	0.209537258896501	0.302738825253539	0.469005143219806	0.177065657486634	0.363788396322938	0.223714520787504	0.154902143030812	0.255979609149033	0.538886953178808	0.199850992175681	0.429575851912689	0.17031396837903	0.172432083518935	0.154815107233101	0.250294681615336	0.02135701442606	0.392896301108158	0.246972716602877	0.00597286769151012	0.216817655880863	0.38760689848188	0.159433887092902	0.239104591679065	0.136384484775127	0.289251231869087	0.492622366695474	0.0676540252067143	0.0986043608113468	0.110795672487402	0.460572226678488	0.707406499285386	0.445263528665146	0.21779433451186	0.384463774372362	0.423841024690263	0.225713179327183	0.253533819714694	0.184555103177329	0.123210641527921	0.354689096207143	0.588789432418668	0.185679697983067	0.43808763935076	0.217208967836527	0.0554037808355012	0.0847548612291128	0.303394361044675	0.0568210797460876	0.362500248399129	0.335592869523814	0.0139447775505627	0.125728689488096	0.328586815806313	0.228534373777073	0.303323699486546	0.227774259899918	0.270150404042479	0.438403337773626	0.0702403228331816	0.10369478058773	0.0645849783285932	0.406992459494329	0.648808568056319	0.539130250218503	0.246595724743375	0.435895619391074	0.446128057120481	0.172372827168101	0.322976365560363	0.174664334238974	0.0807379302224958	0.29973836453174	0.449122585219888	0.436488965271688	0.525028013139888	0.478525686126916	0.0616260394134356	0.126713869633955	0.22253576493208	0.0499616503087181	0.452585074906459	0.192702586196355	0.0869351961987177	0.230523373709767	0.543123123804097	0.0284026641745594	0.452304549537895	0.0814939849524154	0.47936998769107	0.394364459943459	0.0997376804961377	0.00103137454597551	0.1737154013313	0.0747349401502321	0.180051691138416	0.484521462582225	0.526954329875857	0.416077320912486	0.402941926932469	0.203788571395118	0.198541458625777	0.46151880663655	0.00137226264559237	0.0291515728162888	0.626066407319023	0.639434208881512	0.546422464588196	0.455165683168763	0.00238888522110352	0.171847037743291	0.116676714347518	0.0269802240224164	0.492856553258634	0.131027061072923	0.150074774910896	0.0274490496009317	0.483990936410586	0.132071953795871	0.431157968382564	0.182340490154729	0.378446684504685	0.244690071252657	0.1954916454376	0.00227724200376106	0.171824861777761	0.00114503047079013	0.00118871775561197	0.615081057669752	0.617337676092618	0.447866082800181	0.515451486849941	0.176328418393169	0.062592664478508	0.668916646419256	0.00138771525488031	0.614616728833717	0.164365858890442	0.570246442868636	0.279031271470117	0.454393365378751	0.0183034555142876	0.0947373416954216	0.653083603836708	0.0160350410828389	0.64631547990798	0.0193709592590315	0.0869009486851817	0.206560356114863	0.940783633938543	0.182551563154605	0.457756126771666	0.126762502173632	0.828494854237372	0.40112417941328	0.0980581250206269	0.327605838804655	0.286623962677124	0.158331444976511	0.395472037885649	0.141980082460754	0.374262275662862	0.264259836133554	0.0313318057884563	0.484295528787937	0.553590176279275	0.0372015343010123	0.348120900053142	0.361776508262607	0.438516975012995	0.208988588451991	0.310470582427222	0.252008973718247	0.140133539012167	0.0999029305867398	0.360018488497215	0.0423166528323786	0.248632609424908	0.279068379736309	0.0102023984022217	0.123781116934909	0.453843878012372	0.232446254496724	0.31283797343839	0.222431636219092	0.37480726921722	0.383735547076513	0.0601303421980756	0.14082012648788	0.135421462188524	0.396544060493414	0.580150923716921	0.499702967868856	0.232684609322836	0.354540595499342	0.443349529712241	0.159775994595878	0.365157602837523	0.246525415286757	0.136711302703569	0.325514920875336	0.459019767328164	0.448429879246183	0.415271431594858	0.304092039126327	0.068061256529813	0.15065224806728	0.283822235225093	0.0293444562154735	0.412831803988245	0.211924552635191	0.0421011228334862	0.1945647177857	0.530452237205289	0.0951181874262225	0.447319035140035	0.0938655286718436	0.465032711705956	0.409508276324625	0.105148245024699	0.133864915651055	0.155590469804468	0.214073504314428	0.443653330483454	0.371999790680893	0.485897048554638	0.387756480133492	0.351846970217076	0.275482470150934	0.307486136847937	0.369822681242911	0.100889106511255	0.361103728888848	0.431747505397776	0.202527356708741	0.313735009186232	0.244489299591326	0.112103252966988	0.10326752343512	0.359256688582058	0.0388039747161207	0.283859894921303	0.301560085087032	0.0181789062478818	0.153180096532508	0.406436489539813	0.225389563835483	0.327900646450094	0.201722428471558	0.381140844532956	0.367056477021789	0.0501224593989689	0.130978120759422	0.127646395978589	0.37956347620642	0.589716428945335	0.487748929598859	0.264913270607626	0.391396130441254	0.454998119181021	0.160326501980795	0.357082652836873	0.268188647933184	0.112313235060953	0.531300447446394	0.316226753276791	0.487478192597228	0.195444388036507	0.391646779076442	0.00171378116360823	0.0415467062113122	0.750967407759192	0.0262081710732491	0.633352685681597	0.00118526765868059	0.108141610337801	0.178556261170911	0.870984335895757	0.16098598685502	0.472338155059087	0.0765917302063428	0.776284227197671	0.387940519745106	0.100857935966426	0.289378642178532	0.414955888914641	0.243574128539881	0.294748653922846	0.225609825150373	0.444657249053551	0.324168983273304	0.025274212946769	0.504288516455099	0.58897163628346	0.0532463394583078	0.33892098472069	0.399641538638799	0.428467433202074	0.258967022587755	0.306092444324704	0.269304418223719	0.103799757477048	0.116311876720682	0.334838232025795	0.0437736988424443	0.328931519608026	0.279465448983343	0.023945311588277	0.194393660500335	0.404109592659602	0.228661768120573	0.352940789578693	0.191566369086569	0.369748346119078	0.326103490626552	0.0491669845716647	0.154720343546294	0.154908429031941	0.338529905543564	0.546085042406838	0.450560285525097	0.306522994821631	0.382047287193696	0.403854986456334	0.216939882249111	0.349738009939055	0.283658781620243	0.0993848659429879	0.354014195100903	0.43633726285034	0.270706826059517	0.308304070476595	0.290716910979656	0.0716353780165523	0.100936368107713	0.345676685028836	0.0406596272365899	0.384584147938513	0.267946360445094	0.0199124909942541	0.18100899594718	0.366835978298899	0.265317460154302	0.3248103907865	0.206685905732343	0.411075737376084	0.303102726010096	0.0431102117400502	0.164496233485003	0.146100372366927	0.329078440870248	0.544866989037239	0.434359777946141	0.334499596788312	0.417879084306762	0.387421373379762	0.184653330189035	0.35474781822502	0.235441576179563	0.0822107819133586	0.34091979942586	0.415656060134817	0.256729331370137	0.298578051752485	0.321215877798659	0.0477468034721268	0.0646282190416934	0.36569347319353	0.0284782425938688	0.435853756979536	0.22708947917438	0.0162400830901411	0.15925140946291	0.409586339302432	0.270414635563843	0.304304905735746	0.239428045908845	0.411330277569023	0.236897201805723	0.0246259843320773	0.163549089433541	0.131547614527677	0.329539662945502	0.565641719271203	0.396000369012416	0.305776557211576	0.423001381719201	0.392944983975267	0.202010541721529	0.300824953214474	0.173780892942224	0.0548728098059414	0.312957773993875	0.484081335890435	0.383745240236482	0.433561067063261	0.313268056169375	0.0686637648219426	0.118649462285014	0.319165835818662	0.00479960705985569	0.335727215972086	0.111295062138809	0.0155824664644435	0.14103803848679	0.661117544266359	0.103623869296232	0.471342106826187	0.0734696048799496	0.479955656358658	0.443831810919693	0.153327207677541	0.230339395925992	0.27772173905542	0.277662553688869	0.564944904762343	0.290271495540951	0.604625663203032	0.344015155148137	0.128823266664655	0.384824203399983	0.322907934806602	0.249202309892388	0.121792814375902	0.63249698503755	0.175356338101125	0.603617248874307	0.232146376538672	0.440891526065643	0.0193553343925747	0.0760214157174749	0.676716237597245	0.0217831442895095	0.652590221451134	0.00304170108113915	0.0788096452464558	0.20729538706246	0.910387029892122	0.164650067539563	0.399038580200058	0.145055843562725	0.823395300738104	0.387397572405885	0.0875528235845154	0.305671879266629	0.298554152414606	0.172736133244523	0.2994843453794	0.15824056803801	0.392165527570119	0.202450871721163	0.00851898890827657	0.461726472398941	0.561641361577623	0.0564459160250704	0.361152372864025	0.425522740686557	0.393069557295825	0.342097292711652	0.286297183961978	0.236369778080364	0.106414561217601	0.150091294727806	0.361232268724147	0.0512625779554962	0.35000560265239	0.196860423434078	0.0287811512148737	0.197362405450817	0.44069985832921	0.193000002187437	0.416660053359493	0.121829793306443	0.418662395537343	0.367785325653152	0.051460666685641	0.191618559499832	0.209009699238762	0.324383463817187	0.523215600033583	0.484643436604613	0.433226372974368	0.362795340936792	0.286811014380462	0.252127549180483	0.338704631758341	0.303799281975093	0.123137891673128	0.334728400619609	0.453804153278328	0.276119316877681	0.291391918583708	0.351486359401116	0.0344907242355604	0.0387706037122154	0.329748545148532	0.0309558234257813	0.496847880622711	0.238706310616032	0.0135636514249729	0.170116062325239	0.449374668692695	0.277148622430777	0.306548489989011	0.246494274741483	0.438534179958176	0.197818135538419	0.0113553667814389	0.195072119411902	0.143615000340915	0.288082975062198	0.472016974013722	0.381344606361156	0.285548756273495	0.48168507407127	0.395226378418673	0.211899240447144	0.347056448360272	0.18098245575545	0.00760075449136476	0.382098741692657	0.499520126231799	0.329313264102952	0.303646207223138	0.139876495597313	0.0877977836650838	0.125271714430546	0.304793825510847	0.077117700553761	0.277986780482788	0.255600172431338	0.0238250064022206	0.165520274046414	0.323204977173474	0.156159403556297	0.303019838169798	0.119778237446072	0.321956422653443	0.489119944101131	0.057266846218175	0.178235107393135	0.169489519023647	0.355578640469694	0.646821634338414	0.536189970812007	0.400170858517192	0.433756809187574	0.268871840854733	0.18536649803875	0.258515673905931	0.244935445584057	0.121703400339216	0.404671785109851	0.39109427298318	0.383823650191229	0.321215212035659	0.260918615086621	0.0890695871689797	0.193666365236929	0.384060095791967	0.0218590610116333	0.394145095838317	0.207342285838428	0.0376060800417019	0.22230646710245	0.497080043137738	0.136825835390293	0.385981067453466	0.109609932343367	0.450709911747256	0.371373408442544	0.0834739398580239	0.168136249622801	0.180789997440001	0.290770292694696	0.456710370105759	0.3985481193971	0.472580478090889	0.354332782679732	0.325078451324827	0.246017774002525	0.327688664253974	0.326351236801931	0.106467979367753	0.701625797020753	0.0855811602087069	0.645146737156022	0.201920345020555	0.360894917565984	0.0373550668684882	0.000739736573733841	0.650813871535495	0.0154241528014448	0.664683005989128	0.00110010863721412	0.0315510713416622	0.195660351837444	0.875009388182798	0.196241769704302	0.245936562552262	0.171383513603263	0.810194255398743	0.337916872170674	0.0304922217911868	0.340775517425266	0.288875697274186	0.127519758034184	0.353686976255521	0.0964275644453182	0.381458871526276	0.157926984458828	0.00106738510199618	0.465097832232431	0.557654167965941	0.0574280080651268	0.390253487256281	0.339707727092901	0.401216052386836	0.45574660383979	0.352470826066781	0.302995928990324	0.073973343957191	0.172600085322147	0.303456855376942	0.0273394102858495	0.386473805299004	0.197326339474904	0.0393610603238156	0.193124529272267	0.523631596978957	0.118615404243918	0.398697448258448	0.107536840087235	0.440216712878206	0.400826162494614	0.0890786027038577	0.125009703784579	0.17542330775085	0.220644796411326	0.420572006416607	0.385565761125455	0.474752553729519	0.385585196908321	0.335061745504391	0.259082715068149	0.305522099628331	0.390810823509387	0.106725238192667	0.546049628707058	0.258342102451033	0.627833838402293	0.22035681091478	0.429494725955582	0.172352204904033	0.388825516623134	0.589478651467245	0.0338015967974708	0.596893903997657	0.132583596528054	0.0510876122743644	0.341717881806525	0.695478728919321	0.158276594243895	0.550461435723475	0.0997161408442989	0.557240559749365	0.283994782135998	0.0697886528198646	0.354458568460292	0.235037469116794	0.113929998288761	0.214429875184055	0.161414201726807	0.676138736584871	0.316895188440065	0.163199538217623	0.449918958697275	0.523600156576789	0.261052005914875	0.176573554005407	0.335300442382925	0.534115652658999	0.332993983705031	0.364113345858918	0.0811760924039264	0.0866114510522113	0.131610030373527	0.260255683548792	0.0961697999153851	0.200321141438215	0.2729455913043	0.0234885446474805	0.149284758897587	0.270495384902939	0.12753590429244	0.256520638851761	0.137608677110298	0.289221381049252	0.541861082304887	0.062878887479717	0.169985398516717	0.167249201470895	0.403323923542921	0.693123893905786	0.602123367715025	0.366412287127334	0.473483180669874	0.309404950063114	0.149448769999659	0.206812800083465	0.223505338169709	0.121230274575989	0.516060218724573	0.304841535440139	0.537932364895981	0.173286978402646	0.395139061620789	0.160598465095547	0.336757247945914	0.544341024279513	0.0268072849268688	0.573868296225601	0.149565248501464	0.0596207301278494	0.350669605688441	0.662493717838153	0.141563038454731	0.553523038207598	0.106074795815418	0.547165563100038	0.276851138262328	0.0788195735708605	0.320148132234269	0.186870700343454	0.105234552164082	0.229026179372232	0.202677120908852	0.635684890192021	0.296376551391061	0.175899876659609	0.389906558496858	0.517323862521711	0.260542778777582	0.128965628902581	0.291064752328152	0.444309347030905	0.448655281940954	0.523914554816888	0.455873173949329	0.0624826027698312	0.137513726579388	0.20941292095416	0.039878709065398	0.451592647162247	0.186377658149923	0.0959195478274769	0.214014019004899	0.559083300780916	0.0594067028881848	0.418905924652435	0.107939782495219	0.457037406071708	0.372118553691095	0.121269628171095	0.00114393860673859	0.16367544658485	0.0789175524625722	0.184787346046665	0.469396457871462	0.486472862396746	0.407903006711495	0.37433083727531	0.221837939422894	0.201380497499375	0.460513988499417	0.00145619918057427	0.376109606113588	0.455473641974712	0.271013565926236	0.301248164433264	0.21336238436366	0.0932230174794709	0.112331229545976	0.315743700210872	0.0573417693653409	0.334682183908878	0.24455339547319	0.022651447701902	0.168668702478156	0.379888793348019	0.169694926197619	0.371202305353646	0.170429069447979	0.347198779437024	0.346684931145674	0.0522396686730165	0.1592090112579	0.168939980951661	0.359087704083547	0.589108859402086	0.496323834711046	0.360840244510074	0.401339959700301	0.364518932284731	0.215794328794927	0.314959550019281	0.27717488532137	0.103993694510369	0.515775589181123	0.205956004133813	0.651848987364899	0.193662383146604	0.557047747736634	0.0905307225128587	0.197097066636703	0.607934606602101	0.0138233067712904	0.604410943180889	0.0725171594993939	0.0726664161041326	0.351475644690276	0.771625515495844	0.154077450829123	0.516486750062046	0.0811049398918514	0.747085183409507	0.287609140174834	0.0747377246485849	0.371907097586521	0.228640787320179	0.201977043726516	0.367318801986418	0.240549621688265	0.503936230572204	0.35313467653083	0.162681483856568	0.455422987928278	0.598918879287309	0.172061617892008	0.231014440475537	0.38138809647776	0.507420520326702	0.278984406137097	0.271292060269362	0.373766739373643	0.0254794299963691	0.0124327708148476	0.372445280139933	0.0213603662340013	0.532908923236423	0.224949231577979	0.0154636182236426	0.172705979669477	0.491225191217613	0.327591301282504	0.269727841826503	0.248590271350995	0.423712863473182	0.187428516394411	0.012885924084338	0.194923012408927	0.12340904599197	0.258981120314709	0.368858728288815	0.382518923296926	0.27922089380015	0.520156728026688	0.40891155395607	0.231289743885247	0.33405345206353	0.149777876483726	0.00983962009066945	0.343103271196277	0.500019920708693	0.218421154071713	0.360761987179664	0.211240267803764	0.171759666432875	0.0747081198194322	0.33105867363816	0.027385057427111	0.203507121447566	0.315449394744793	0.0155287671000974	0.138447431129747	0.475706335264142	0.236614475468661	0.275368658942415	0.268706390836387	0.383739906189842	0.464027408324291	0.0622841980950986	0.124278674680625	0.142943291112286	0.39515675039134	0.623807122492385	0.469225310134875	0.240413999086721	0.334574052889598	0.466245032432378	0.249430541220545	0.340675358509812	0.215067621525256	0.147176391101423	0.26266796376458	0.507823760998319	0.375786986127389	0.466350308774861	0.337081105846488	0.0753191332527957	0.115058674706842	0.32333615520121	0.00648241082850973	0.283051806871657	0.0968460111737217	0.00915330237906616	0.119680545736488	0.659424862218744	0.111832063403333	0.478665405747571	0.0659446833202597	0.452575994914164	0.443145442564153	0.185908448597497	0.223798993334147	0.265982420748333	0.287214735427929	0.562945527153104	0.268316710086695	0.620569680445679	0.316197494150249	0.130440324913289	0.374002360110102	0.374938395334551	0.211532829395806	0.123957041603538	0.263927420899629	0.512156368938449	0.37627330188431	0.49035749566905	0.380736750538302	0.0600375001746713	0.121531801886618	0.323707708734318	0.00565794987720623	0.304791433578322	0.0822272836192776	0.0147030206639419	0.103341949170947	0.626989725831393	0.117347593816944	0.485499066117655	0.0455532665996492	0.460094669234338	0.451243202405864	0.184671675010802	0.227871859761598	0.279853606401621	0.302478949976768	0.583428372557787	0.275580887822919	0.578767737994382	0.301643589236068	0.145283612761973	0.405162705582596	0.387279545836409	0.210127351308985	0.126772290891018	0.497867639850022	0.216923716917267	0.616884637051023	0.252086218768729	0.353859138734402	0.0617742118629734	0.396530481363825	0.684583409627264	0.0352486398690003	0.761286486388876	0.105306997595677	0.0352030309875704	0.314078472395255	0.628954853541445	0.183243649949493	0.506150145206715	0.0174700958250859	0.539177533654986	0.322696086833063	0.0691706333219796	0.243906428553211	0.276363796960157	0.0860904549328479	0.0956571480646032	0.128218041482136	0.617325881873501	0.36001429372021	0.129181596711256	0.379297307907123	0.533824740636143	0.233331197174621	0.127637254224441	0.582518337388565	0.247374620013731	0.608981420666261	0.233309973963122	0.492393444422086	0.180495834689197	0.410204466473372	0.584002419360232	0.0327040526825535	0.609856452778719	0.148592780954127	0.0510028995624721	0.34475980510331	0.712930292860374	0.148853526696192	0.49158283065339	0.104643893052948	0.571910842063991	0.267430651535292	0.0659963872621846	0.353487941482322	0.187233377079453	0.11218923865393	0.200102947313524	0.179556436577835	0.673446235996527	0.297213312539309	0.190263089650499	0.447504844857533	0.582309365405456	0.236714171087683	0.174400474474091	0.308491423587335	0.463916417374788	0.500825906832248	0.469349500293883	0.39632012343113	0.0796665234225335	0.170477523489486	0.257313038829947	0.0346466055443084	0.4005901782787	0.204297329588717	0.0675184309003953	0.215806131927919	0.5474839248171	0.0765971973334363	0.413637017133462	0.10692624061853	0.45460755858243	0.364144316461765	0.111018674862331	0.0444025888855755	0.156593536276944	0.148788323585307	0.282689579834331	0.406716747094444	0.505158261411679	0.427361408415763	0.396707252079414	0.267419257463816	0.276034682040945	0.411422770076218	0.0452654085700051	-69.5631554317957	-63.4350882187702	-83.0139249340273	-102.858410471413	-78.4390158716861	-83.3027134418751	-77.8564183288162	-74.4521929251262	-71.1828957743813	-32.8290576700983	-29.743726371544	13.2740767052677	25.7716514233989	3.04535691812712	1.09158345640211	4.43698015141622	-46.0198492084035	-30.0864358794796	-19.5216772178357	13.5800556567865	-3.42311021701196	6.55134638862212	7.67186582833316	-23.1358184586107	-16.0411760786502	-78.1499401210568	-4.68552994600368	-24.0340181427485	-4.37193747060299	-74.9908833485947	-11.4425086975428	-11.7321248472947	-12.7667633362102	-32.5161692256657	-80.0571708540363	-21.4098497205718	-16.5249466655371	-3.89245404991912	-25.6834526507445	-80.7294695251135	-25.1149816808971	-75.5266715221026	7.42404920285827	-68.0353857038533	-22.9441388625779	-8.68678556075941	-75.2905858025032	-19.8042604257922	-1.96079969456642	-31.7297321741167	-31.4263674412678	-74.587771875248	-76.4737651094313	-24.8163019490359	316.259763625281	386.357672608447	309.184478174511	299.178492625657	351.722021561086	387.130643180027	391.803409459387	353.683154095244	382.906244605287	403.465033804294	409.585554909019	341.215720571172	324.334326345916	357.228920366806	390.221317081104	348.573615486691	343.76487643701	306.772575758791	384.990617813491	347.970581769307	389.519393956693	370.960291013843	378.533797485759	359.203344688472	287.208200990411	358.316179707914	391.138141024495	408.770022769142	391.677604596924	369.275528856634	404.325434746582	402.156431732563	398.380420027485	405.254880936175	351.331759225707	414.606127168418	402.30651787918	388.050279605165	415.976404595693	334.928193233953	405.545503498041	392.529004599959	367.934423363759	398.780879374642	359.133427581081	400.166659641755	400.39586708403	401.968852783317	395.371252753161	402.30003366418	407.752819463218	362.228391133907	393.497271329408	389.072890777109	0.000692854970815923	-0.00691730783658952	-0.102104242214633	0	0	0	0.0439216647003668	0	0	0.310943868867833	0.298695112982466	0.277473680417144	0	0	0.138288979433289	0	-0.210428015697723	0.248259198851861	-0.0441185189809829	0	0.17098834148584	-0.581438552269743	0	0	0	0.266944385676729	0	-0.109806440964452	0	-0.00327083552424782	0	0.216825123008194	0.120930464380749	0.00102233139268913	0	0	0	0	-0.112065164072695	-0.168661306278948	0	0	0	0	0	0	-0.119432474589598	0.000286850361152103	-0.0547404464468016	0	0	0	-0.409540202465409	0	0	0	0	0	93.8105960536757	106.962058568139	0.683525159396231	0.00340981012658228	0.577383966244726
24000	0.269197047544989	0.369444763062194	0.186493981831208	0.508511545077379	0.48424414544184	0.0044892389259242	0.117712760331844	0.866023888397516	0.0295334912906182	0.31209300021896	0.00115028476561373	0.087590466950348	0.101438166031557	0.812607379513901	0.00166805861057279	0.677616649794397	0.00836473907246353	0.478984161598682	0.583889263873233	0.149013207586966	0.221939718016001	0.469975330778333	0.303627509117552	0.291671575700079	0.195917419905919	0.477222486651443	0.288180058765934	0.00241307880965076	0.70520885507617	0.99892389404454	0.00135354364465551	0.333963924410874	0.534526494113726	0.224704831163194	0.497274818714246	0.501338674277172	0.320789322939934	0.00113874887964004	0.00103281538429973	0.781587257628403	0.00319888891427049	0.279401385185549	0.0023334019263679	0.107160575197907	0.0950901788270874	0.613894977793437	0.15673472894218	0.47614811210931	0.0741031910720906	0.771320456702821	0.448729485358702	0.188847459912178	0.28728701158105	0.47293372621137	0.231238349658858	0.262572825608244	0.249866064766772	0.646951138507729	0.310064418685514	0.160626727079046	0.373372864604653	0.581893919253503	0.0701488387262002	0.367413557608277	0.682991403728127	0.0708285783520368	0.640570794049144	0.156607941643192	0.285940112568276	0.0452600391945116	0.0032542506439045	0.698435523131237	0.0319923397123759	0.686119643050842	0.00478824588771441	0.0219817458653479	0.148768761875106	0.871000891952689	0.242562456069893	0.153100166804566	0.176554439906771	0.914797704663501	0.31194565249961	0.00158686762371316	0.355446466947699	0.242237664246243	0.127856307875841	0.327430092056403	0.00256455961992923	0.32327277548879	0.247002351887534	0.000916107140796626	0.506556076894871	0.542433759804349	0.0825893225232278	0.46924104082813	0.78529601148721	0.00122000271581434	0.759057648030156	0.166446469343931	0.475085691804649	0.0524518975908192	0.00159962487174157	0.754952229855258	0.010510411274992	0.762135369415837	0.00106818629214545	0.0391337641818906	0.266867902524776	0.902814672388748	0.232853726098877	0.322713114512772	0.118888424253927	0.862863772247758	0.205000469685935	0.0233267587709429	0.431814883059182	0.359527441872258	0.0932708790708354	0.288379777782166	0.0792812059433546	0.517652130592706	0.00098299602126573	0.00127896390337607	0.580771217083443	0.672051904840449	0.0817721508997199	0.498605602313581	0.609521100901727	0.176657202211299	0.564376067308343	0.297719251578969	0.450495128861345	0.0023087797991153	0.109694574124124	0.675557398117374	0.0114013387955969	0.633001938239509	0.0202850404665751	0.0930685681544211	0.179852226550429	0.996893366992408	0.186472260650554	0.45663348165666	0.157882483496528	0.839803007275675	0.420635177556472	0.104340003948413	0.341901339687987	0.260738614874346	0.178866822972243	0.410880509683515	0.12667039730945	0.348617770113911	0.297480170418706	0.0309693368523385	0.525982205694484	0.550926639036232	0.0016677454643306	0.320897549324189	0.569125040536091	0.181504416281313	0.665969835776507	0.169373299796445	0.570392001306179	0.0991828375403731	0.246701422858986	0.680373985733625	0.0147527630850381	0.642769761659165	0.0573601161580381	0.079769606270104	0.374620282503507	0.782446275008547	0.167321136019999	0.549182475036063	0.0676404544054713	0.780369063155037	0.221534671680848	0.066508971209319	0.389496686737703	0.250354673953649	0.167502091394119	0.363287724671717	0.200882968971103	0.548205328983579	0.369846911794895	0.153744797578665	0.488277775944671	0.618579691753627	0.214133578465614	0.255506387393732	0.596658779728666	0.257364538005049	0.631031298247293	0.209647677139648	0.519333181325556	0.162445373595631	0.394772353865066	0.579979794546083	0.0293165993576064	0.609845637435211	0.1463485039278	0.0560730024751501	0.321464991791235	0.689556283809316	0.179453227495244	0.510065959790949	0.0967145545143257	0.538118084184024	0.274319233077171	0.0756697310823081	0.347176168906784	0.20257761423538	0.10414110692087	0.181504297018688	0.1810323662835	0.702971582911793	0.31629317833773	0.189347451756136	0.469153606018849	0.594428116784023	0.250325313147812	0.197247441775922	0.467946935271356	0.255502499532196	0.617647126532702	0.233386729532061	0.334114186140975	0.0587213926189178	0.397446372198303	0.727166990249783	0.0410613031752626	0.762524387797219	0.0880135776569462	0.0352086086523688	0.311320780506365	0.61112597563287	0.173946419502845	0.502651314479621	0.00521112319824997	0.528505503282387	0.306303777013755	0.0747326460115262	0.219722847091536	0.249413322426074	0.0683804514679973	0.105504687520121	0.099297796049979	0.661860086624347	0.399099247981696	0.138258382318244	0.381927478443093	0.548407952150038	0.220087759604931	0.141748728218136	0.457323136117687	0.265325620971133	0.474458613923462	0.149378180510795	0.375786355361847	0.230031475240494	0.363301272360735	0.59508142672737	0.0294250216958613	0.644480064484388	0.13905910366434	0.0721071452630552	0.364496274479155	0.760469072970588	0.14175254268088	0.553010053146139	0.120690584896714	0.497376201381579	0.280474410533928	0.100876795282108	0.29923048228166	0.00125638202861311	0.0710620008217147	0.183260681803388	0.231739513076214	0.562372262484691	0.254809729531553	0.126203341285998	0.433573144979585	0.564139295986146	0.217519381942397	0.129073058103974	0.302711402454686	0.502831976329504	0.402966476474714	0.428868631110106	0.327137503855627	0.0731604294803663	0.123968283337137	0.318449404517723	0.0082708457536176	0.328279007583339	0.117948646497363	0.0167874680076178	0.128286929123906	0.687372514387502	0.0938815175868841	0.495326301591262	0.0687063880263569	0.494327560869488	0.436093831316785	0.163237839078321	0.216421979607736	0.230599305326024	0.259310306718402	0.567967308443721	0.297375392864602	0.582306004236726	0.317782157416245	0.143838176583377	0.394724247426279	0.31445506155259	0.235551128291255	0.104541412123818	0.293335160080028	0.535521944168175	0.37322272823405	0.493164538534527	0.366723574262277	0.0623606626623053	0.112466023596147	0.364592046007686	0.010450036862515	0.280511177794453	0.0979689892981032	0.00973636673647902	0.111461132077945	0.592917431211702	0.111052082983478	0.469493330512371	0.0476185430993449	0.431047876679358	0.435027005908002	0.207137514799455	0.235784783700555	0.270203012429777	0.320614021117998	0.625988254980343	0.250533186085685	0.591756380304214	0.336094693710172	0.142116851100092	0.414470152893595	0.378031100909386	0.166875747541609	0.130187688768637	0.268636190308083	0.57260154240096	0.373825713186305	0.423985936765584	0.043461906684526	0.113559552003391	0.137279463012016	0.21324485194395	0.109530010526115	0.176216337173243	0.254905326628102	0.00940230001001617	0.17626585727217	0.216766774839484	0.129614854331703	0.172041704983842	0.000965916563031471	0.273066848949446	0.617346350374702	0.0397394849921938	0.157476822768702	0.212322516824491	0.39212979576791	0.68416408973734	0.67038172283235	0.322221870835221	0.408977285307337	0.268263206885815	0.0874905886034974	0.207335259001713	0.208468239821534	0.141217746376642	0.348830598009154	0.606972287606689	0.317980613091314	0.457071244548604	0.00153455001596397	0.0589318474312747	0.0685651827594149	0.200753470909661	0.146441122144405	0.207322912929485	0.393205128093365	0.0231337868843909	0.113521427736791	0.130820342329472	0.0677969717004741	0.20353056772839	0.179728677799501	0.276620804131303	0.634801300074956	0.0869987711521137	0.100905866451122	0.152195316756677	0.529733418308087	0.787925536258299	0.756939808502413	0.28989491973061	0.514206792337383	0.36116234537414	0.120141760615274	0.211655507808168	0.244657681244597	0.122315826435042	0.350078144603435	0.423335853022184	0.34430818262716	0.230345051895966	0.0978026508366552	0.0913062860908933	0.0938679229667023	0.194906173784796	0.0847077202025055	0.206262915694869	0.212904257497959	0.0016478574507756	0.172871595846395	0.377355318594294	0.125093082222789	0.307831174933218	0.0985674342665304	0.246777614022148	0.504404398309999	0.00264652559947707	0.216241969638446	0.181464472571562	0.469968751980103	0.584155389140218	0.567715955133501	0.299104198946709	0.58038886214638	0.255389138505084	0.225912451917363	0.00120674612837255	0.24072709494602	0.147165021636992	0.308356539668463	0.387690275812386	0.240293651921781	0.331862976117324	0.179351247552399	0.0771268433406337	0.132161904083614	0.303352162261467	0.0880822612945675	0.26995091011455	0.293394825869396	0.0189260306434729	0.185017798631506	0.338643430444162	0.147963075413152	0.325585976928373	0.196136849071954	0.295260354418669	0.365020325394217	0.0566648820438369	0.166429445446411	0.170897241827639	0.418391673276474	0.662867177963353	0.589274973637089	0.32996033762826	0.449540098440245	0.440844814107244	0.205820987221799	0.302304682816648	0.254726440056865	0.103732494233014	0.344193812709049	0.452768493075177	0.217599709983362	0.319399752963567	0.349532187505906	0.00218325491150664	0.0445090177914319	0.258114024382983	0.0181527657554146	0.342382383768857	0.289921943662324	0.00889675176116794	0.0418986309917252	0.371495851525235	0.223956646566589	0.264910691271883	0.310216457313734	0.449059520152546	0.273428318998069	0.0319794766383047	0.183386521042197	0.0886851340392313	0.503767860779539	0.993766324867206	0.295217338004138	0.235499088498426	0.529959286895355	0.465430453773025	0.13289760334989	0.329800294226291	0.124789625764963	0.0332025068605749	0.323259527922953	0.502316251780837	0.737531875780292	0.327769826774072	0.163473416982696	0.0357562372922124	0.0310904192583631	0.557990955988328	0.018439189295576	0.525594440018544	0.111608413340578	0.0433803571183701	0.200814210818724	0.595018586513091	0.434616971356235	0.021707994887874	0.452485357736671	0.588890979845065	0.0790557467210271	0.0396246042156368	0.132795217605127	0.213477533400726	0.152856657666582	0.096893445097391	0.0660306131508189	0.295064241126067	0.702878616007008	0.309144475122082	0.429186552463667	0.476551995726543	0.193692447376427	0.0345058952428961	0.495931762500206	0.409123507037963	0.232955131114259	0.118534720165276	0.24877434394676	0.00347949418170989	0.00107770575832485	0.482721665441095	0.00370547521597457	0.666147268997687	0.12851071910919	0.00483789344153284	0.179685236209959	0.653986106650967	0.361108342454896	0.0652932201978998	0.299395589758952	0.458151957376731	0.239854232016428	0.00762796966887962	0.233472592048756	0.101381459018566	0.0338813213357859	0.0036541491227001	0.29888514598615	0.185517517224816	0.642227376928295	0.401854212757529	0.232829230876978	0.00244860083923988	0.184829148374161	0.00105953326172882	0.307929012161373	0.501538312382331	0.234538509742946	0.32284198370123	0.397202872114252	0.0190121303421303	0.0777585418933807	0.25367498383165	0.0047505736148218	0.474699221718585	0.274151496367418	0.0019495556679319	0.165191038534018	0.459636950147557	0.209457643904284	0.416336628385394	0.301845403988755	0.315906494785467	0.216069315107831	0.00145227772354132	0.252723038658287	0.0964637812334027	0.106267124348808	0.195946466169081	0.547612730751285	0.411333887447807	0.417860575027922	0.493995276590511	0.22317570444701	0.35706176631187	0.138484664570635	0.00126582067768876	0.273800730644226	0.429753859464464	0.174993685179663	0.416931511905298	0.148439598315734	0.102494520057863	0.109555581829223	0.291141850749514	0.0820924363322711	0.209361038348057	0.368985009555114	0.0200496497875691	0.109952883776373	0.331383835800779	0.162618787009671	0.30793244038322	0.255510775150279	0.379508532422819	0.435636989083576	0.00656341592730454	0.100517088066363	0.0700228401395044	0.426213949521798	0.674114665926403	0.545789429972999	0.183525455125527	0.446951552107255	0.514870906982826	0.0298619932364756	0.27541568719082	0.182310902823051	0.104313609838428	0.355498637983811	0.470102729282442	0.206276366758413	0.300761670927144	0.231887594203169	0.1393490991287	0.106840085948853	0.387417336293969	0.0294908871287751	0.277320959161757	0.284787622204017	0.00796280151259959	0.141187505412451	0.468766171060237	0.219723650560499	0.283347831907968	0.241395259628777	0.328958941459683	0.400187837811203	0.0685278344682022	0.127327437697921	0.124159470553525	0.390980505128974	0.593347327481062	0.527659874907283	0.209537258896501	0.302738825253539	0.469005143219806	0.177065657486634	0.363788396322938	0.224887391791406	0.141943459114103	0.255979609149033	0.548252893930663	0.199850992175681	0.429575851912689	0.159787490056848	0.177919517811129	0.154815107233101	0.250294681615336	0.0210507205421607	0.392896301108158	0.262117561065725	0.00619763997099012	0.216817655880863	0.38760689848188	0.159433887092902	0.239104591679065	0.136384484775127	0.289251231869087	0.492622366695474	0.0676540252067143	0.0986043608113468	0.110795672487402	0.460572226678488	0.707406499285386	0.445263528665146	0.21779433451186	0.384463774372362	0.423841024690263	0.225713179327183	0.253533819714694	0.18235683067171	0.120644569107481	0.354689096207143	0.598051642098655	0.185679697983067	0.43808763935076	0.229129719462766	0.0553486924725796	0.0847548612291128	0.303394361044675	0.0567667690490536	0.362500248399129	0.331739077878348	0.0123392920543062	0.125728689488096	0.328586815806313	0.228534373777073	0.303323699486546	0.227774259899918	0.270150404042479	0.438403337773626	0.0702403228331816	0.10369478058773	0.0645849783285932	0.406992459494329	0.648808568056319	0.539130250218503	0.246595724743375	0.435895619391074	0.446128057120481	0.172372827168101	0.322976365560363	0.166273097181023	0.0735334605826235	0.29973836453174	0.437140207486323	0.436488965271688	0.525028013139888	0.459085392041745	0.0685196368274511	0.126713869633955	0.22253576493208	0.0481407291761573	0.452585074906459	0.220555770273906	0.0916471646796575	0.230523373709767	0.543123123804097	0.0284026641745594	0.452304549537895	0.0814939849524154	0.47936998769107	0.394364459943459	0.0997376804961377	0.00103137454597551	0.1737154013313	0.0747349401502321	0.180051691138416	0.484521462582225	0.526954329875857	0.416077320912486	0.402941926932469	0.203788571395118	0.198541458625777	0.479742627317823	0.00156558405479496	0.0291515728162888	0.62507162826535	0.639434208881512	0.546422464588196	0.408825817858869	0.00232601358823914	0.171847037743291	0.116676714347518	0.0256802761648112	0.492856553258634	0.139292199113863	0.141432893573499	0.0274490496009317	0.483990936410586	0.132071953795871	0.431157968382564	0.182340490154729	0.378446684504685	0.244690071252657	0.1954916454376	0.00227724200376106	0.171824861777761	0.00114503047079013	0.00118871775561197	0.615081057669752	0.617337676092618	0.447866082800181	0.515451486849941	0.176328418393169	0.062592664478508	0.696931309146505	0.00108201731817222	0.614616728833717	0.153969336116449	0.570246442868636	0.279031271470117	0.404587194227172	0.0173087362583692	0.0947373416954216	0.653083603836708	0.0145586465409498	0.64631547990798	0.0198438693793949	0.0811693263242196	0.206560356114863	0.940783633938543	0.182551563154605	0.457756126771666	0.126762502173632	0.828494854237372	0.40112417941328	0.0980581250206269	0.327605838804655	0.286623962677124	0.158331444976511	0.395472037885649	0.141980082460754	0.374262275662862	0.264259836133554	0.0313318057884563	0.484295528787937	0.553590176279275	0.0423475710040766	0.344636889567525	0.361776508262607	0.449902014736151	0.208988588451991	0.310470582427222	0.242024531602827	0.131858033619899	0.0999029305867398	0.360018488497215	0.0370294381663271	0.248632609424908	0.288862654596403	0.00879774652496028	0.123781116934909	0.453843878012372	0.232446254496724	0.31283797343839	0.222431636219092	0.37480726921722	0.383735547076513	0.0601303421980756	0.14082012648788	0.135421462188524	0.396544060493414	0.580150923716921	0.499702967868856	0.232684609322836	0.354540595499342	0.443349529712241	0.159775994595878	0.365157602837523	0.24780445590487	0.138611776955944	0.325514920875336	0.460724336962825	0.448429879246183	0.415271431594858	0.3244868342064	0.0654968633153034	0.15065224806728	0.283822235225093	0.0258720004648623	0.412831803988245	0.218408566812735	0.0463909088633385	0.1945647177857	0.530452237205289	0.0951181874262225	0.447319035140035	0.0938655286718436	0.465032711705956	0.409508276324625	0.105148245024699	0.133864915651055	0.155590469804468	0.214073504314428	0.443653330483454	0.371999790680893	0.485897048554638	0.387756480133492	0.351846970217076	0.275482470150934	0.307486136847937	0.387417360725321	0.0913817520488693	0.361103728888848	0.431587006671102	0.202527356708741	0.313735009186232	0.235312439626565	0.112030552667664	0.10326752343512	0.359256688582058	0.0478782979138098	0.283859894921303	0.309353690113543	0.0168065367561728	0.153180096532508	0.406436489539813	0.225389563835483	0.327900646450094	0.201722428471558	0.381140844532956	0.367056477021789	0.0501224593989689	0.130978120759422	0.127646395978589	0.37956347620642	0.589716428945335	0.487748929598859	0.264913270607626	0.391396130441254	0.454998119181021	0.160326501980795	0.357082652836873	0.23633655689798	0.114584093657283	0.531300447446394	0.305840054483644	0.487478192597228	0.195444388036507	0.396941232551434	0.00172522532989247	0.0415467062113122	0.750967407759192	0.02386380540313	0.633352685681597	0.0010354633983824	0.10376278296919	0.178556261170911	0.870984335895757	0.16098598685502	0.472338155059087	0.0765917302063428	0.776284227197671	0.387940519745106	0.100857935966426	0.289378642178532	0.414955888914641	0.243574128539881	0.294748653922846	0.225609825150373	0.444657249053551	0.324168983273304	0.025274212946769	0.504288516455099	0.58897163628346	0.0616307682737483	0.355353573538055	0.399641538638799	0.439868818487257	0.258967022587755	0.306092444324704	0.264841006019213	0.0929269566707842	0.116311876720682	0.334838232025795	0.0462189039999097	0.328931519608026	0.272211797998397	0.0251205861274315	0.194393660500335	0.404109592659602	0.228661768120573	0.352940789578693	0.191566369086569	0.369748346119078	0.326103490626552	0.0491669845716647	0.154720343546294	0.154908429031941	0.338529905543564	0.546085042406838	0.450560285525097	0.306522994821631	0.382047287193696	0.403854986456334	0.216939882249111	0.349738009939055	0.261806319660284	0.102631808097463	0.354014195100903	0.461851187941389	0.270706826059517	0.308304070476595	0.299433695111398	0.0694419608013961	0.100936368107713	0.345676685028836	0.0423162348557793	0.384584147938513	0.26429894293439	0.0229063590985368	0.18100899594718	0.366835978298899	0.265317460154302	0.3248103907865	0.206685905732343	0.411075737376084	0.303102726010096	0.0431102117400502	0.164496233485003	0.146100372366927	0.329078440870248	0.544866989037239	0.434359777946141	0.334499596788312	0.417879084306762	0.387421373379762	0.184653330189035	0.35474781822502	0.22694945343188	0.0745978297177179	0.34091979942586	0.451213217302257	0.256729331370137	0.298578051752485	0.352850255869584	0.0474202220659048	0.0646282190416934	0.36569347319353	0.0314312634757357	0.435853756979536	0.22906970657682	0.0161955399659421	0.15925140946291	0.409586339302432	0.270414635563843	0.304304905735746	0.239428045908845	0.411330277569023	0.236897201805723	0.0246259843320773	0.163549089433541	0.131547614527677	0.329539662945502	0.565641719271203	0.396000369012416	0.305776557211576	0.423001381719201	0.392944983975267	0.202010541721529	0.300824953214474	0.171925418656414	0.0439104255391052	0.312957773993875	0.472921017986475	0.383745240236482	0.433561067063261	0.322838251816699	0.0738175884589252	0.118649462285014	0.319165835818662	0.00580512754787577	0.335727215972086	0.106703011982672	0.018835701999228	0.14103803848679	0.661117544266359	0.103623869296232	0.471342106826187	0.0734696048799496	0.479955656358658	0.443831810919693	0.153327207677541	0.230339395925992	0.27772173905542	0.277662553688869	0.564944904762343	0.290271495540951	0.604625663203032	0.344015155148137	0.128823266664655	0.384824203399983	0.322907934806602	0.257883375808783	0.118037950392082	0.63249698503755	0.178053097778506	0.603617248874307	0.232146376538672	0.417980600179557	0.0171411628600208	0.0760214157174749	0.676716237597245	0.0193214065006413	0.652590221451134	0.00310695485953129	0.0714332532772997	0.20729538706246	0.910387029892122	0.164650067539563	0.399038580200058	0.145055843562725	0.823395300738104	0.387397572405885	0.0875528235845154	0.305671879266629	0.298554152414606	0.172736133244523	0.2994843453794	0.15824056803801	0.392165527570119	0.202450871721163	0.00851898890827657	0.461726472398941	0.561641361577623	0.066967462032861	0.366827290594244	0.425522740686557	0.412566275501631	0.342097292711652	0.286297183961978	0.249966059243696	0.10144000348367	0.150091294727806	0.361232268724147	0.0588608058368046	0.35000560265239	0.215962472845221	0.0266094679928099	0.197362405450817	0.44069985832921	0.193000002187437	0.416660053359493	0.121829793306443	0.418662395537343	0.367785325653152	0.051460666685641	0.191618559499832	0.209009699238762	0.324383463817187	0.523215600033583	0.484643436604613	0.433226372974368	0.362795340936792	0.286811014380462	0.252127549180483	0.338704631758341	0.310843261100489	0.141099847086497	0.334728400619609	0.468660291344119	0.276119316877681	0.291391918583708	0.334252888284674	0.0337564845232729	0.0387706037122154	0.329748545148532	0.0281061578632921	0.496847880622711	0.201520572977265	0.0132227164349205	0.170116062325239	0.449374668692695	0.277148622430777	0.306548489989011	0.246494274741483	0.438534179958176	0.197818135538419	0.0113553667814389	0.195072119411902	0.143615000340915	0.288082975062198	0.472016974013722	0.381344606361156	0.285548756273495	0.48168507407127	0.395226378418673	0.211899240447144	0.347056448360272	0.176214605877562	0.00800965063399351	0.382098741692657	0.502996165148954	0.329313264102952	0.303646207223138	0.138513095048256	0.0807843676907523	0.125271714430546	0.304793825510847	0.081133215991883	0.277986780482788	0.271927994896356	0.0218379692315223	0.165520274046414	0.323204977173474	0.156159403556297	0.303019838169798	0.119778237446072	0.321956422653443	0.489119944101131	0.057266846218175	0.178235107393135	0.169489519023647	0.355578640469694	0.646821634338414	0.536189970812007	0.400170858517192	0.433756809187574	0.268871840854733	0.18536649803875	0.258515673905931	0.252128912802483	0.138435142292047	0.404671785109851	0.382268999996105	0.383823650191229	0.321215212035659	0.272276665339087	0.0939299254806729	0.193666365236929	0.384060095791967	0.0259876479730677	0.394145095838317	0.233265818688505	0.0363971987682063	0.22230646710245	0.497080043137738	0.136825835390293	0.385981067453466	0.109609932343367	0.450709911747256	0.371373408442544	0.0834739398580239	0.168136249622801	0.180789997440001	0.290770292694696	0.456710370105759	0.3985481193971	0.472580478090889	0.354332782679732	0.325078451324827	0.246017774002525	0.327688664253974	0.332394251305102	0.117537428236992	0.701625797020753	0.0899654483379645	0.645146737156022	0.201920345020555	0.351671122263784	0.034760271950938	0.000739736573733841	0.650813871535495	0.0172344793684245	0.664683005989128	0.000896491968954548	0.0286005324548814	0.195660351837444	0.875009388182798	0.196241769704302	0.245936562552262	0.171383513603263	0.810194255398743	0.337916872170674	0.0304922217911868	0.340775517425266	0.288875697274186	0.127519758034184	0.353686976255521	0.0964275644453182	0.381458871526276	0.157926984458828	0.00106738510199618	0.465097832232431	0.557654167965941	0.0631162484302631	0.420248235111723	0.339707727092901	0.383644426044505	0.45574660383979	0.352470826066781	0.304128135915342	0.0778159278398835	0.172600085322147	0.303456855376942	0.0322228482259572	0.386473805299004	0.21546558823717	0.0395542676861582	0.193124529272267	0.523631596978957	0.118615404243918	0.398697448258448	0.107536840087235	0.440216712878206	0.400826162494614	0.0890786027038577	0.125009703784579	0.17542330775085	0.220644796411326	0.420572006416607	0.385565761125455	0.474752553729519	0.385585196908321	0.335061745504391	0.259082715068149	0.305522099628331	0.381106337304056	0.0990548083957135	0.546049628707058	0.258708232480106	0.627833838402293	0.22035681091478	0.426525191930243	0.169394279865596	0.388825516623134	0.589478651467245	0.0343541367767417	0.596893903997657	0.128325299088647	0.0549954034916453	0.341717881806525	0.695478728919321	0.158276594243895	0.550461435723475	0.0997161408442989	0.557240559749365	0.283994782135998	0.0697886528198646	0.354458568460292	0.235037469116794	0.113929998288761	0.214429875184055	0.161414201726807	0.676138736584871	0.316895188440065	0.163199538217623	0.449918958697275	0.523600156576789	0.257911054265697	0.167129070600996	0.335300442382925	0.568851423705852	0.332993983705031	0.364113345858918	0.0740794678126691	0.0931882492994604	0.131610030373527	0.260255683548792	0.103132322138956	0.200321141438215	0.306493538466684	0.0243444906534629	0.149284758897587	0.270495384902939	0.12753590429244	0.256520638851761	0.137608677110298	0.289221381049252	0.541861082304887	0.062878887479717	0.169985398516717	0.167249201470895	0.403323923542921	0.693123893905786	0.602123367715025	0.366412287127334	0.473483180669874	0.309404950063114	0.149448769999659	0.206812800083465	0.239435946027259	0.136967962708463	0.516060218724573	0.303264393192328	0.537932364895981	0.173286978402646	0.405772035427353	0.149312319907138	0.336757247945914	0.544341024279513	0.0345567961154005	0.573868296225601	0.155906446695774	0.0571155261243613	0.350669605688441	0.662493717838153	0.141563038454731	0.553523038207598	0.106074795815418	0.547165563100038	0.276851138262328	0.0788195735708605	0.320148132234269	0.186870700343454	0.105234552164082	0.229026179372232	0.202677120908852	0.635684890192021	0.296376551391061	0.175899876659609	0.389906558496858	0.517323862521711	0.268140703134477	0.145265089999291	0.291064752328152	0.443024212894105	0.448655281940954	0.523914554816888	0.404855785989698	0.0652889331846513	0.137513726579388	0.20941292095416	0.0406543025954664	0.451592647162247	0.192664694909734	0.0955122468614535	0.214014019004899	0.559083300780916	0.0594067028881848	0.418905924652435	0.107939782495219	0.457037406071708	0.372118553691095	0.121269628171095	0.00114393860673859	0.16367544658485	0.0789175524625722	0.184787346046665	0.469396457871462	0.486472862396746	0.407903006711495	0.37433083727531	0.221837939422894	0.201380497499375	0.460568699060922	0.00160750033719193	0.376109606113588	0.431875626795355	0.271013565926236	0.301248164433264	0.22524533842013	0.0943679693195091	0.112331229545976	0.315743700210872	0.0646026745385134	0.334682183908878	0.265653896029507	0.0236248061190673	0.168668702478156	0.379888793348019	0.169694926197619	0.371202305353646	0.170429069447979	0.347198779437024	0.346684931145674	0.0522396686730165	0.1592090112579	0.168939980951661	0.359087704083547	0.589108859402086	0.496323834711046	0.360840244510074	0.401339959700301	0.364518932284731	0.215794328794927	0.314959550019281	0.273841690774204	0.121715368547059	0.515775589181123	0.196965065730634	0.651848987364899	0.193662383146604	0.525542769485055	0.0921435380443077	0.197097066636703	0.607934606602101	0.0130931748513127	0.604410943180889	0.0689943462245328	0.0639631447709814	0.351475644690276	0.771625515495844	0.154077450829123	0.516486750062046	0.0811049398918514	0.747085183409507	0.287609140174834	0.0747377246485849	0.371907097586521	0.228640787320179	0.201977043726516	0.367318801986418	0.240549621688265	0.503936230572204	0.35313467653083	0.162681483856568	0.455422987928278	0.598918879287309	0.176156559069522	0.236548968340726	0.38138809647776	0.471383519159946	0.278984406137097	0.271292060269362	0.361376815411406	0.0291750134511683	0.0124327708148476	0.372445280139933	0.0227385328671029	0.532908923236423	0.192465087892546	0.014794679273366	0.172705979669477	0.491225191217613	0.327591301282504	0.269727841826503	0.248590271350995	0.423712863473182	0.187428516394411	0.012885924084338	0.194923012408927	0.12340904599197	0.258981120314709	0.368858728288815	0.382518923296926	0.27922089380015	0.520156728026688	0.40891155395607	0.231289743885247	0.33405345206353	0.145082270412174	0.0104903090024005	0.343103271196277	0.472786594129461	0.218421154071713	0.360761987179664	0.199128046723233	0.185066984326995	0.0747081198194322	0.33105867363816	0.0275395161274368	0.203507121447566	0.337111587805168	0.015664409582452	0.138447431129747	0.475706335264142	0.236614475468661	0.275368658942415	0.268706390836387	0.383739906189842	0.464027408324291	0.0622841980950986	0.124278674680625	0.142943291112286	0.39515675039134	0.623807122492385	0.469225310134875	0.240413999086721	0.334574052889598	0.466245032432378	0.249430541220545	0.340675358509812	0.250575879422146	0.150277622436798	0.26266796376458	0.512078790491999	0.375786986127389	0.466350308774861	0.335765785037842	0.0714567724994317	0.115058674706842	0.32333615520121	0.00652732139646583	0.283051806871657	0.10814843711041	0.00931644325781886	0.119680545736488	0.659424862218744	0.111832063403333	0.478665405747571	0.0659446833202597	0.452575994914164	0.443145442564153	0.185908448597497	0.223798993334147	0.265982420748333	0.287214735427929	0.562945527153104	0.268316710086695	0.620569680445679	0.316197494150249	0.130440324913289	0.374002360110102	0.374938395334551	0.233962375788033	0.122460864788503	0.263927420899629	0.491477818460518	0.37627330188431	0.49035749566905	0.38457018900319	0.0640015682321159	0.121531801886618	0.323707708734318	0.00750896827846305	0.304791433578322	0.101978388691588	0.0138234014101639	0.103341949170947	0.626989725831393	0.117347593816944	0.485499066117655	0.0455532665996492	0.460094669234338	0.451243202405864	0.184671675010802	0.227871859761598	0.279853606401621	0.302478949976768	0.583428372557787	0.275580887822919	0.578767737994382	0.301643589236068	0.145283612761973	0.405162705582596	0.387279545836409	0.187885020555124	0.131875562533457	0.497867639850022	0.240872870967137	0.616884637051023	0.252086218768729	0.332552594030652	0.0678523275107615	0.396530481363825	0.684583409627264	0.0334184056742709	0.761286486388876	0.108372275577096	0.039541501595825	0.314078472395255	0.628954853541445	0.183243649949493	0.506150145206715	0.0174700958250859	0.539177533654986	0.322696086833063	0.0691706333219796	0.243906428553211	0.276363796960157	0.0860904549328479	0.0956571480646032	0.128218041482136	0.617325881873501	0.36001429372021	0.129181596711256	0.379297307907123	0.533824740636143	0.246860837447844	0.137401385625501	0.582518337388565	0.274659231574609	0.608981420666261	0.233309973963122	0.507903958015609	0.168000991805265	0.410204466473372	0.584002419360232	0.0298901341068757	0.609856452778719	0.152022988629087	0.0490520674266002	0.34475980510331	0.712930292860374	0.148853526696192	0.49158283065339	0.104643893052948	0.571910842063991	0.267430651535292	0.0659963872621846	0.353487941482322	0.187233377079453	0.11218923865393	0.200102947313524	0.179556436577835	0.673446235996527	0.297213312539309	0.190263089650499	0.447504844857533	0.582309365405456	0.262578001214786	0.178254536264527	0.308491423587335	0.442675737181418	0.500825906832248	0.469349500293883	0.40054235850675	0.0791981209447555	0.170477523489486	0.257313038829947	0.0333421579244468	0.4005901782787	0.212884271931486	0.0720258474416703	0.215806131927919	0.5474839248171	0.0765971973334363	0.413637017133462	0.10692624061853	0.45460755858243	0.364144316461765	0.111018674862331	0.0444025888855755	0.156593536276944	0.148788323585307	0.282689579834331	0.406716747094444	0.505158261411679	0.427361408415763	0.396707252079414	0.267419257463816	0.276034682040945	0.427365424553113	0.0452519069849835	-69.5282483776538	-63.4362022652809	-82.7752064273116	-102.976809241362	-78.445102633436	-83.5450281496735	-77.8964322186919	-74.9195170218912	-71.0165550040318	-32.6325761230823	-30.1104902728467	13.296437434724	26.1257919043813	2.86112150412296	0.896419895584484	4.78922102422242	-45.5477665357297	-30.2582441564844	-19.1114747627615	13.5439948661061	-3.3877779163565	6.94292226761108	7.67573906067191	-22.8561714420926	-15.4369029845921	-77.6917912145981	-4.33399581052036	-24.1706951585032	-4.1553885017831	-75.2289885594932	-11.3193309851411	-11.5212542981924	-12.58222377076	-32.8244707011572	-79.7588312030968	-21.1744266799768	-16.5383014386948	-3.72469572819228	-25.693159867857	-80.6957202772204	-25.1135198533746	-75.5163060225293	8.18397323282802	-68.1475623093138	-22.3549864143198	-8.9683764346251	-75.0678611268833	-20.4521629839326	-2.00994928898583	-31.559600843533	-31.5162707967687	-74.1327015693074	-76.2826901859234	-25.0894695214657	315.894235783325	384.815364035913	309.220471336081	299.149129515111	352.07471873384	386.197984394712	390.929664423755	354.279143763168	382.343830803546	403.903415535141	409.926760647002	340.736549529949	324.229461937663	356.927547230971	390.157582325959	348.420055400253	344.070872469041	305.44902254768	385.682229912825	348.283095796823	389.683219458044	370.8863243514	378.582746759857	360.028965878859	286.992156110299	357.236064257077	391.146377381593	409.444328178815	391.54305357533	368.971361309194	404.208440447654	402.487843635553	399.275413117902	405.295209964154	351.108295041799	415.965687802533	400.974040028467	388.477781760387	416.950291503981	335.023387240708	405.788511806379	392.395846454343	368.232966092119	399.143083664256	358.925561012131	401.062078989365	399.756274958103	400.703520653849	395.355839907025	402.746671654765	408.67617492977	363.199109876855	394.60838942218	389.358341082485	-0.0215119042850491	-0.00641739246913951	-0.115424046343897	0	0	0	0.0609521730508428	0	0	0.290618817715593	0.317444350770939	0.272033073927651	0	0	0.126451359512379	0	-0.176321140357961	0.28056301200615	-0.0310826874094234	0	0.168904667144052	-0.553870743872001	0	0	0	0.290765819485848	0	-0.0955160425247876	0	0.000205346761119578	0	0.224145362666783	0.140036146467263	-0.000785086659620859	0	0	0	0	-0.116351150544212	-0.174509543102566	0	0	0	0	0	0	-0.160852501562463	0.0017878092619895	0.00409381728264923	0	0	0	-0.443993909779606	0	0	0	0	0	104.49060209324	105.668425435733	0.623141817655414	0.00337890625	0.577416666666667
24300	0.269197047544989	0.356534223836284	0.197705715759786	0.508511545077379	0.513240299414506	0.0035312910333659	0.117712760331844	0.866023888397516	0.0254827417267822	0.31209300021896	0.00115028476561373	0.0858207238481298	0.101438166031557	0.812607379513901	0.00166805861057279	0.677616649794397	0.00836473907246353	0.478984161598682	0.583889263873233	0.149013207586966	0.221939718016001	0.469975330778333	0.303627509117552	0.291671575700079	0.195917419905919	0.477222486651443	0.288180058765934	0.00241307880965076	0.70520885507617	0.99892389404454	0.00135354364465551	0.333963924410874	0.534526494113726	0.241005149732494	0.498053744206345	0.501338674277172	0.347649531734246	0.00136616195316718	0.00103281538429973	0.781587257628403	0.00350604832849842	0.279401385185549	0.0023334019263679	0.0985713909513842	0.0950901788270874	0.613894977793437	0.15673472894218	0.47614811210931	0.0741031910720906	0.771320456702821	0.448729485358702	0.188847459912178	0.28728701158105	0.47293372621137	0.231238349658858	0.262572825608244	0.249866064766772	0.646951138507729	0.310064418685514	0.160626727079046	0.373372864604653	0.581893919253503	0.0701488387262002	0.367413557608277	0.682991403728127	0.0716912972050176	0.643586804493818	0.156607941643192	0.307065151603708	0.0471488851967343	0.0032542506439045	0.698435523131237	0.0330963054985135	0.686119643050842	0.00478824588771441	0.0252565351757355	0.148768761875106	0.871000891952689	0.242562456069893	0.153100166804566	0.176554439906771	0.914797704663501	0.31194565249961	0.00158686762371316	0.355446466947699	0.242237664246243	0.127856307875841	0.327430092056403	0.00256455961992923	0.32327277548879	0.247002351887534	0.000916107140796626	0.506556076894871	0.542433759804349	0.0825893225232278	0.46924104082813	0.78529601148721	0.00105915114015304	0.761215306624547	0.166446469343931	0.482904645453442	0.0639404287289384	0.00159962487174157	0.754952229855258	0.00644879486978295	0.762135369415837	0.00106818629214545	0.0424525445890814	0.266867902524776	0.902814672388748	0.232853726098877	0.322713114512772	0.118888424253927	0.862863772247758	0.205000469685935	0.0233267587709429	0.431814883059182	0.359527441872258	0.0932708790708354	0.288379777782166	0.0792812059433546	0.517652130592706	0.00098299602126573	0.00127896390337607	0.580771217083443	0.672051904840449	0.0817721508997199	0.498605602313581	0.609521100901727	0.181531730135461	0.55102510565739	0.297719251578969	0.444448496844096	0.0020249172497448	0.109694574124124	0.675557398117374	0.0129690350640649	0.633001938239509	0.0202850404665751	0.086817944894545	0.179852226550429	0.996893366992408	0.186472260650554	0.45663348165666	0.157882483496528	0.839803007275675	0.420635177556472	0.104340003948413	0.341901339687987	0.260738614874346	0.178866822972243	0.410880509683515	0.12667039730945	0.348617770113911	0.297480170418706	0.0309693368523385	0.525982205694484	0.550926639036232	0.0016677454643306	0.320897549324189	0.569125040536091	0.149852856834037	0.708672788475358	0.169373299796445	0.564102590435051	0.118669236213414	0.246701422858986	0.680373985733625	0.0164863435207621	0.642769761659165	0.0573601161580381	0.0819486489207737	0.374620282503507	0.782446275008547	0.167321136019999	0.549182475036063	0.0676404544054713	0.780369063155037	0.221534671680848	0.066508971209319	0.389496686737703	0.250354673953649	0.167502091394119	0.363287724671717	0.200882968971103	0.548205328983579	0.369846911794895	0.153744797578665	0.488277775944671	0.618579691753627	0.214133578465614	0.255506387393732	0.596658779728666	0.266438441589685	0.615385147446902	0.209647677139648	0.522802966315971	0.17652838413095	0.394772353865066	0.579979794546083	0.0298627329875328	0.609845637435211	0.1463485039278	0.0468908007737656	0.321464991791235	0.689556283809316	0.179453227495244	0.510065959790949	0.0967145545143257	0.538118084184024	0.274319233077171	0.0756697310823081	0.347176168906784	0.20257761423538	0.10414110692087	0.181504297018688	0.1810323662835	0.702971582911793	0.31629317833773	0.189347451756136	0.469153606018849	0.594428116784023	0.250325313147812	0.197247441775922	0.467946935271356	0.241742592647974	0.654554951432214	0.233386729532061	0.342500135223593	0.0644188310149509	0.397446372198303	0.727166990249783	0.0407233095161469	0.762524387797219	0.0880135776569462	0.0368035576061497	0.311320780506365	0.61112597563287	0.173946419502845	0.502651314479621	0.00521112319824997	0.528505503282387	0.306303777013755	0.0747326460115262	0.219722847091536	0.249413322426074	0.0683804514679973	0.105504687520121	0.099297796049979	0.661860086624347	0.399099247981696	0.138258382318244	0.381927478443093	0.548407952150038	0.220087759604931	0.141748728218136	0.457323136117687	0.278448134850382	0.473555272372665	0.149378180510795	0.373973155640089	0.215351296854321	0.363301272360735	0.59508142672737	0.0283844464316	0.644480064484388	0.13905910366434	0.0742472467805234	0.364496274479155	0.760469072970588	0.14175254268088	0.553010053146139	0.120690584896714	0.497376201381579	0.280474410533928	0.100876795282108	0.29923048228166	0.00125638202861311	0.0710620008217147	0.183260681803388	0.231739513076214	0.562372262484691	0.254809729531553	0.126203341285998	0.433573144979585	0.564139295986146	0.217519381942397	0.129073058103974	0.302711402454686	0.509023782252733	0.398994640998701	0.428868631110106	0.353483977955418	0.0674003166566398	0.123968283337137	0.318449404517723	0.00770617401121439	0.328279007583339	0.117948646497363	0.0170378436464706	0.128286929123906	0.687372514387502	0.0938815175868841	0.495326301591262	0.0687063880263569	0.494327560869488	0.436093831316785	0.163237839078321	0.216421979607736	0.230599305326024	0.259310306718402	0.567967308443721	0.297375392864602	0.582306004236726	0.317782157416245	0.143838176583377	0.394724247426279	0.31445506155259	0.235551128291255	0.104541412123818	0.293335160080028	0.516282238933721	0.364165630730182	0.493164538534527	0.341659517810326	0.0773618829914347	0.112466023596147	0.364592046007686	0.00813079669370626	0.280511177794453	0.0979689892981032	0.00966507914756551	0.111461132077945	0.592917431211702	0.111052082983478	0.469493330512371	0.0476185430993449	0.431047876679358	0.435027005908002	0.207137514799455	0.235784783700555	0.270203012429777	0.320614021117998	0.625988254980343	0.250533186085685	0.591756380304214	0.336094693710172	0.142116851100092	0.414470152893595	0.378031100909386	0.166875747541609	0.130187688768637	0.268636190308083	0.587643403962488	0.388204880241488	0.423985936765584	0.0505810718621106	0.109412117070598	0.137279463012016	0.21324485194395	0.105938338570249	0.176216337173243	0.254905326628102	0.0115990934259119	0.17626585727217	0.216766774839484	0.129614854331703	0.172041704983842	0.000965916563031471	0.273066848949446	0.617346350374702	0.0397394849921938	0.157476822768702	0.212322516824491	0.39212979576791	0.68416408973734	0.67038172283235	0.322221870835221	0.408977285307337	0.268263206885815	0.0874905886034974	0.207335259001713	0.208468239821534	0.141217746376642	0.348830598009154	0.573925086643101	0.290946445584374	0.457071244548604	0.00161570073213478	0.0667356695314743	0.0685651827594149	0.200753470909661	0.127940636234741	0.207322912929485	0.393205128093365	0.0213799568537341	0.113521427736791	0.130820342329472	0.0677969717004741	0.20353056772839	0.179728677799501	0.276620804131303	0.634801300074956	0.0869987711521137	0.100905866451122	0.152195316756677	0.529733418308087	0.787925536258299	0.756939808502413	0.28989491973061	0.514206792337383	0.36116234537414	0.120141760615274	0.211655507808168	0.244657681244597	0.122315826435042	0.350078144603435	0.444567481606878	0.346585372830306	0.230345051895966	0.0933207116354767	0.101058567433263	0.0938679229667023	0.194906173784796	0.0975625980042022	0.206262915694869	0.212904257497959	0.00148080817422815	0.172871595846395	0.377355318594294	0.125093082222789	0.307831174933218	0.0985674342665304	0.246777614022148	0.504404398309999	0.00264652559947707	0.216241969638446	0.181464472571562	0.469968751980103	0.584155389140218	0.567715955133501	0.299104198946709	0.58038886214638	0.255389138505084	0.225912451917363	0.00120674612837255	0.24072709494602	0.147165021636992	0.308356539668463	0.383633683767201	0.243580971214282	0.331862976117324	0.171996773061315	0.0774316862192646	0.132161904083614	0.303352162261467	0.0788061272526873	0.26995091011455	0.293394825869396	0.0188119851047634	0.185017798631506	0.338643430444162	0.147963075413152	0.325585976928373	0.196136849071954	0.295260354418669	0.365020325394217	0.0566648820438369	0.166429445446411	0.170897241827639	0.418391673276474	0.662867177963353	0.589274973637089	0.32996033762826	0.449540098440245	0.440844814107244	0.205820987221799	0.302304682816648	0.254726440056865	0.103732494233014	0.344193812709049	0.462996165410611	0.204251551715578	0.319399752963567	0.326635148344964	0.00286209104972155	0.0445090177914319	0.258114024382983	0.0166475117724996	0.342382383768857	0.289921943662324	0.00813163257905803	0.0418986309917252	0.371495851525235	0.223956646566589	0.264910691271883	0.310216457313734	0.449059520152546	0.273428318998069	0.0319794766383047	0.183386521042197	0.0886851340392313	0.503767860779539	0.993766324867206	0.295217338004138	0.235499088498426	0.529959286895355	0.465430453773025	0.13289760334989	0.329800294226291	0.124789625764963	0.0332025068605749	0.323259527922953	0.481130209818103	0.718717398035525	0.327769826774072	0.175582933926326	0.0294916232593563	0.0310904192583631	0.557990955988328	0.0190248606211206	0.525594440018544	0.111608413340578	0.0369978356130997	0.200814210818724	0.595018586513091	0.434616971356235	0.021707994887874	0.452485357736671	0.588890979845065	0.0790557467210271	0.0396246042156368	0.132795217605127	0.213477533400726	0.152856657666582	0.096893445097391	0.0660306131508189	0.295064241126067	0.702878616007008	0.309144475122082	0.429186552463667	0.476551995726543	0.193692447376427	0.0345058952428961	0.495931762500206	0.404113438929865	0.268380248633701	0.118534720165276	0.293010483618843	0.00299065286675646	0.00107770575832485	0.482721665441095	0.0033336545264339	0.666147268997687	0.12851071910919	0.00483435494855452	0.179685236209959	0.653986106650967	0.361108342454896	0.0652932201978998	0.299395589758952	0.458151957376731	0.239854232016428	0.00762796966887962	0.233472592048756	0.101381459018566	0.0338813213357859	0.0036541491227001	0.29888514598615	0.185517517224816	0.642227376928295	0.401854212757529	0.232829230876978	0.00244860083923988	0.184829148374161	0.00105953326172882	0.307929012161373	0.534573312789944	0.216828333207776	0.32284198370123	0.382022528277834	0.0206202084373141	0.0777585418933807	0.25367498383165	0.00500947263815364	0.474699221718585	0.274151496367418	0.00192292028559941	0.165191038534018	0.459636950147557	0.209457643904284	0.416336628385394	0.301845403988755	0.315906494785467	0.216069315107831	0.00145227772354132	0.252723038658287	0.0964637812334027	0.106267124348808	0.195946466169081	0.547612730751285	0.411333887447807	0.417860575027922	0.493995276590511	0.22317570444701	0.35706176631187	0.138484664570635	0.00126582067768876	0.273800730644226	0.425642994184462	0.179502778162861	0.416931511905298	0.17055838957986	0.090608997763695	0.109555581829223	0.291141850749514	0.0506439084376153	0.209361038348057	0.368985009555114	0.0176646865371168	0.109952883776373	0.331383835800779	0.162618787009671	0.30793244038322	0.255510775150279	0.379508532422819	0.435636989083576	0.00656341592730454	0.100517088066363	0.0700228401395044	0.426213949521798	0.674114665926403	0.545789429972999	0.183525455125527	0.446951552107255	0.514870906982826	0.0298619932364756	0.27541568719082	0.182310902823051	0.104313609838428	0.355498637983811	0.511436072453749	0.212993588473677	0.300761670927144	0.23729347063291	0.13504564526725	0.106840085948853	0.387417336293969	0.0418793155090764	0.277320959161757	0.284787622204017	0.00821328574361587	0.141187505412451	0.468766171060237	0.219723650560499	0.283347831907968	0.241395259628777	0.328958941459683	0.400187837811203	0.0685278344682022	0.127327437697921	0.124159470553525	0.390980505128974	0.593347327481062	0.527659874907283	0.209537258896501	0.302738825253539	0.469005143219806	0.177065657486634	0.363788396322938	0.224887391791406	0.141943459114103	0.255979609149033	0.538123698455184	0.24573334999412	0.429575851912689	0.161299633020116	0.163838386179121	0.154815107233101	0.250294681615336	0.0239365118133063	0.392896301108158	0.262117561065725	0.00636456630272621	0.216817655880863	0.38760689848188	0.159433887092902	0.239104591679065	0.136384484775127	0.289251231869087	0.492622366695474	0.0676540252067143	0.0986043608113468	0.110795672487402	0.460572226678488	0.707406499285386	0.445263528665146	0.21779433451186	0.384463774372362	0.423841024690263	0.225713179327183	0.253533819714694	0.18235683067171	0.120644569107481	0.354689096207143	0.57356495315394	0.180308923502558	0.43808763935076	0.235640371183832	0.0620744260896574	0.0847548612291128	0.303394361044675	0.0489159418622302	0.362500248399129	0.331739077878348	0.0132966705108224	0.125728689488096	0.328586815806313	0.228534373777073	0.303323699486546	0.227774259899918	0.270150404042479	0.438403337773626	0.0702403228331816	0.10369478058773	0.0645849783285932	0.406992459494329	0.648808568056319	0.539130250218503	0.246595724743375	0.435895619391074	0.446128057120481	0.172372827168101	0.322976365560363	0.166273097181023	0.0735334605826235	0.29973836453174	0.445533051847708	0.430694937865105	0.525028013139888	0.427800087629218	0.0631247839785862	0.126713869633955	0.22253576493208	0.0417073053354377	0.452585074906459	0.220555770273906	0.106783839157718	0.230523373709767	0.543123123804097	0.0284026641745594	0.452304549537895	0.0814939849524154	0.47936998769107	0.394364459943459	0.0997376804961377	0.00103137454597551	0.1737154013313	0.0747349401502321	0.180051691138416	0.484521462582225	0.526954329875857	0.416077320912486	0.402941926932469	0.203788571395118	0.198541458625777	0.479742627317823	0.00156558405479496	0.0291515728162888	0.614500926641682	0.632385686710299	0.546422464588196	0.466936372955066	0.00260312133684275	0.171847037743291	0.116676714347518	0.0205726769339439	0.492856553258634	0.139292199113863	0.126139554185158	0.0274490496009317	0.483990936410586	0.132071953795871	0.431157968382564	0.182340490154729	0.378446684504685	0.244690071252657	0.1954916454376	0.00227724200376106	0.171824861777761	0.00114503047079013	0.00118871775561197	0.615081057669752	0.617337676092618	0.447866082800181	0.515451486849941	0.176328418393169	0.062592664478508	0.696931309146505	0.00108201731817222	0.614616728833717	0.161235687141789	0.579272779599806	0.279031271470117	0.41642844583013	0.0190202189912516	0.0947373416954216	0.653083603836708	0.0170262185055569	0.64631547990798	0.0198438693793949	0.0859139063237355	0.206560356114863	0.940783633938543	0.182551563154605	0.457756126771666	0.126762502173632	0.828494854237372	0.40112417941328	0.0980581250206269	0.327605838804655	0.286623962677124	0.158331444976511	0.395472037885649	0.141980082460754	0.374262275662862	0.264259836133554	0.0313318057884563	0.484295528787937	0.553590176279275	0.0423475710040766	0.344636889567525	0.361776508262607	0.456401962050605	0.204912013536803	0.310470582427222	0.234486801782367	0.136874764617052	0.0999029305867398	0.360018488497215	0.0410738277172044	0.248632609424908	0.288862654596403	0.00790316526098705	0.123781116934909	0.453843878012372	0.232446254496724	0.31283797343839	0.222431636219092	0.37480726921722	0.383735547076513	0.0601303421980756	0.14082012648788	0.135421462188524	0.396544060493414	0.580150923716921	0.499702967868856	0.232684609322836	0.354540595499342	0.443349529712241	0.159775994595878	0.365157602837523	0.24780445590487	0.138611776955944	0.325514920875336	0.427333388480619	0.452544010243178	0.415271431594858	0.308374558247696	0.0771873508955098	0.15065224806728	0.283822235225093	0.0271522766104374	0.412831803988245	0.218408566812735	0.0445996839944167	0.1945647177857	0.530452237205289	0.0951181874262225	0.447319035140035	0.0938655286718436	0.465032711705956	0.409508276324625	0.105148245024699	0.133864915651055	0.155590469804468	0.214073504314428	0.443653330483454	0.371999790680893	0.485897048554638	0.387756480133492	0.351846970217076	0.275482470150934	0.307486136847937	0.387417360725321	0.0913817520488693	0.361103728888848	0.443735588448026	0.208064685488753	0.313735009186232	0.244893408980187	0.0920818491828131	0.10326752343512	0.359256688582058	0.0516215570226348	0.283859894921303	0.309353690113543	0.0166944693890634	0.153180096532508	0.406436489539813	0.225389563835483	0.327900646450094	0.201722428471558	0.381140844532956	0.367056477021789	0.0501224593989689	0.130978120759422	0.127646395978589	0.37956347620642	0.589716428945335	0.487748929598859	0.264913270607626	0.391396130441254	0.454998119181021	0.160326501980795	0.357082652836873	0.23633655689798	0.114584093657283	0.531300447446394	0.273657856943287	0.46345704187312	0.195444388036507	0.397321426191998	0.00163212367860196	0.0415467062113122	0.750967407759192	0.0234401078581413	0.633352685681597	0.0010354633983824	0.0931183512787396	0.178556261170911	0.870984335895757	0.16098598685502	0.472338155059087	0.0765917302063428	0.776284227197671	0.387940519745106	0.100857935966426	0.289378642178532	0.414955888914641	0.243574128539881	0.294748653922846	0.225609825150373	0.444657249053551	0.324168983273304	0.025274212946769	0.504288516455099	0.58897163628346	0.0616307682737483	0.355353573538055	0.399641538638799	0.39747846848789	0.226205321101002	0.306092444324704	0.276255601442757	0.0818403580377117	0.116311876720682	0.334838232025795	0.0554514927982354	0.328931519608026	0.272211797998397	0.0232796332936419	0.194393660500335	0.404109592659602	0.228661768120573	0.352940789578693	0.191566369086569	0.369748346119078	0.326103490626552	0.0491669845716647	0.154720343546294	0.154908429031941	0.338529905543564	0.546085042406838	0.450560285525097	0.306522994821631	0.382047287193696	0.403854986456334	0.216939882249111	0.349738009939055	0.261806319660284	0.102631808097463	0.354014195100903	0.42464236677988	0.246065574809463	0.308304070476595	0.285552573585851	0.0660858402799043	0.100936368107713	0.345676685028836	0.043712349686178	0.384584147938513	0.26429894293439	0.0222160194344265	0.18100899594718	0.366835978298899	0.265317460154302	0.3248103907865	0.206685905732343	0.411075737376084	0.303102726010096	0.0431102117400502	0.164496233485003	0.146100372366927	0.329078440870248	0.544866989037239	0.434359777946141	0.334499596788312	0.417879084306762	0.387421373379762	0.184653330189035	0.35474781822502	0.22694945343188	0.0745978297177179	0.34091979942586	0.433918711646741	0.251107003835418	0.298578051752485	0.333130319295774	0.0469955172281443	0.0646282190416934	0.36569347319353	0.0319919399508275	0.435853756979536	0.22906970657682	0.0177294132171599	0.15925140946291	0.409586339302432	0.270414635563843	0.304304905735746	0.239428045908845	0.411330277569023	0.236897201805723	0.0246259843320773	0.163549089433541	0.131547614527677	0.329539662945502	0.565641719271203	0.396000369012416	0.305776557211576	0.423001381719201	0.392944983975267	0.202010541721529	0.300824953214474	0.171925418656414	0.0439104255391052	0.312957773993875	0.490939400700055	0.425862513063027	0.433561067063261	0.326486593549161	0.0747399928395169	0.118649462285014	0.319165835818662	0.00648258905273874	0.335727215972086	0.106703011982672	0.0170492926723609	0.14103803848679	0.661117544266359	0.103623869296232	0.471342106826187	0.0734696048799496	0.479955656358658	0.443831810919693	0.153327207677541	0.230339395925992	0.27772173905542	0.277662553688869	0.564944904762343	0.290271495540951	0.604625663203032	0.344015155148137	0.128823266664655	0.384824203399983	0.322907934806602	0.257883375808783	0.118037950392082	0.63249698503755	0.18571596803518	0.586775614573718	0.232146376538672	0.358456072991886	0.0290210967821682	0.0760214157174749	0.676716237597245	0.0129549028413419	0.652590221451134	0.00310695485953129	0.0804204641268482	0.20729538706246	0.910387029892122	0.164650067539563	0.399038580200058	0.145055843562725	0.823395300738104	0.387397572405885	0.0875528235845154	0.305671879266629	0.298554152414606	0.172736133244523	0.2994843453794	0.15824056803801	0.392165527570119	0.202450871721163	0.00851898890827657	0.461726472398941	0.561641361577623	0.066967462032861	0.366827290594244	0.425522740686557	0.405575339349526	0.353162797503112	0.286297183961978	0.213642516891875	0.102902527843184	0.150091294727806	0.361232268724147	0.0620542021292647	0.35000560265239	0.215962472845221	0.0294756815588982	0.197362405450817	0.44069985832921	0.193000002187437	0.416660053359493	0.121829793306443	0.418662395537343	0.367785325653152	0.051460666685641	0.191618559499832	0.209009699238762	0.324383463817187	0.523215600033583	0.484643436604613	0.433226372974368	0.362795340936792	0.286811014380462	0.252127549180483	0.338704631758341	0.310843261100489	0.141099847086497	0.334728400619609	0.447327474996109	0.265425573130484	0.291391918583708	0.313243695668587	0.033901097847894	0.0387706037122154	0.329748545148532	0.0363504385872465	0.496847880622711	0.201520572977265	0.011916336280183	0.170116062325239	0.449374668692695	0.277148622430777	0.306548489989011	0.246494274741483	0.438534179958176	0.197818135538419	0.0113553667814389	0.195072119411902	0.143615000340915	0.288082975062198	0.472016974013722	0.381344606361156	0.285548756273495	0.48168507407127	0.395226378418673	0.211899240447144	0.347056448360272	0.176214605877562	0.00800965063399351	0.382098741692657	0.508728451668413	0.317693119138528	0.303646207223138	0.146635555130203	0.0840682208764064	0.125271714430546	0.304793825510847	0.0841590189497026	0.277986780482788	0.271927994896356	0.0216991208242599	0.165520274046414	0.323204977173474	0.156159403556297	0.303019838169798	0.119778237446072	0.321956422653443	0.489119944101131	0.057266846218175	0.178235107393135	0.169489519023647	0.355578640469694	0.646821634338414	0.536189970812007	0.400170858517192	0.433756809187574	0.268871840854733	0.18536649803875	0.258515673905931	0.252128912802483	0.138435142292047	0.404671785109851	0.418583269068517	0.388751896142203	0.321215212035659	0.277214974578442	0.0975876448196554	0.193666365236929	0.384060095791967	0.0478210760061993	0.394145095838317	0.233265818688505	0.0326711725889215	0.22230646710245	0.497080043137738	0.136825835390293	0.385981067453466	0.109609932343367	0.450709911747256	0.371373408442544	0.0834739398580239	0.168136249622801	0.180789997440001	0.290770292694696	0.456710370105759	0.3985481193971	0.472580478090889	0.354332782679732	0.325078451324827	0.246017774002525	0.327688664253974	0.332394251305102	0.117537428236992	0.701625797020753	0.082285956805479	0.622920816824228	0.201920345020555	0.348968141478803	0.0354719149434421	0.000739736573733841	0.650813871535495	0.0238730933650636	0.664683005989128	0.000896491968954548	0.0313917981516354	0.195660351837444	0.875009388182798	0.196241769704302	0.245936562552262	0.171383513603263	0.810194255398743	0.337916872170674	0.0304922217911868	0.340775517425266	0.288875697274186	0.127519758034184	0.353686976255521	0.0964275644453182	0.381458871526276	0.157926984458828	0.00106738510199618	0.465097832232431	0.557654167965941	0.0631162484302631	0.420248235111723	0.339707727092901	0.392267718808623	0.435286089694271	0.352470826066781	0.311471935480329	0.0896033919906123	0.172600085322147	0.303456855376942	0.0369535891783905	0.386473805299004	0.21546558823717	0.0411662731264955	0.193124529272267	0.523631596978957	0.118615404243918	0.398697448258448	0.107536840087235	0.440216712878206	0.400826162494614	0.0890786027038577	0.125009703784579	0.17542330775085	0.220644796411326	0.420572006416607	0.385565761125455	0.474752553729519	0.385585196908321	0.335061745504391	0.259082715068149	0.305522099628331	0.381106337304056	0.0990548083957135	0.546049628707058	0.284775473697225	0.600126840818386	0.22035681091478	0.42798439520888	0.168311376813015	0.388825516623134	0.589478651467245	0.0328680866004064	0.596893903997657	0.128325299088647	0.0532673039503336	0.341717881806525	0.695478728919321	0.158276594243895	0.550461435723475	0.0997161408442989	0.557240559749365	0.283994782135998	0.0697886528198646	0.354458568460292	0.235037469116794	0.113929998288761	0.214429875184055	0.161414201726807	0.676138736584871	0.316895188440065	0.163199538217623	0.449918958697275	0.523600156576789	0.257911054265697	0.167129070600996	0.335300442382925	0.581622646182469	0.316825788556256	0.364113345858918	0.0785405778598079	0.103362300107676	0.131610030373527	0.260255683548792	0.103406747253632	0.200321141438215	0.306493538466684	0.0234879983884553	0.149284758897587	0.270495384902939	0.12753590429244	0.256520638851761	0.137608677110298	0.289221381049252	0.541861082304887	0.062878887479717	0.169985398516717	0.167249201470895	0.403323923542921	0.693123893905786	0.602123367715025	0.366412287127334	0.473483180669874	0.309404950063114	0.149448769999659	0.206812800083465	0.239435946027259	0.136967962708463	0.516060218724573	0.302590027738584	0.548560422031599	0.173286978402646	0.407366275285652	0.16423437143265	0.336757247945914	0.544341024279513	0.0448187022156658	0.573868296225601	0.155906446695774	0.057160555812647	0.350669605688441	0.662493717838153	0.141563038454731	0.553523038207598	0.106074795815418	0.547165563100038	0.276851138262328	0.0788195735708605	0.320148132234269	0.186870700343454	0.105234552164082	0.229026179372232	0.202677120908852	0.635684890192021	0.296376551391061	0.175899876659609	0.389906558496858	0.517323862521711	0.268140703134477	0.145265089999291	0.291064752328152	0.441507522811211	0.445374021982043	0.523914554816888	0.390152165615974	0.0665528512376646	0.137513726579388	0.20941292095416	0.0396934239223862	0.451592647162247	0.192664694909734	0.100885871915504	0.214014019004899	0.559083300780916	0.0594067028881848	0.418905924652435	0.107939782495219	0.457037406071708	0.372118553691095	0.121269628171095	0.00114393860673859	0.16367544658485	0.0789175524625722	0.184787346046665	0.469396457871462	0.486472862396746	0.407903006711495	0.37433083727531	0.221837939422894	0.201380497499375	0.460568699060922	0.00160750033719193	0.376109606113588	0.429754820274301	0.2628610714147	0.301248164433264	0.229788071746592	0.0822301014355819	0.112331229545976	0.315743700210872	0.0570589724141876	0.334682183908878	0.265653896029507	0.024467555747505	0.168668702478156	0.379888793348019	0.169694926197619	0.371202305353646	0.170429069447979	0.347198779437024	0.346684931145674	0.0522396686730165	0.1592090112579	0.168939980951661	0.359087704083547	0.589108859402086	0.496323834711046	0.360840244510074	0.401339959700301	0.364518932284731	0.215794328794927	0.314959550019281	0.273841690774204	0.121715368547059	0.515775589181123	0.182877778781361	0.653977755389447	0.193662383146604	0.48841123902751	0.100494462458434	0.197097066636703	0.607934606602101	0.0133264186912279	0.604410943180889	0.0689943462245328	0.0674274770215097	0.351475644690276	0.771625515495844	0.154077450829123	0.516486750062046	0.0811049398918514	0.747085183409507	0.287609140174834	0.0747377246485849	0.371907097586521	0.228640787320179	0.201977043726516	0.367318801986418	0.240549621688265	0.503936230572204	0.35313467653083	0.162681483856568	0.455422987928278	0.598918879287309	0.176156559069522	0.236548968340726	0.38138809647776	0.502000015269844	0.287723088641109	0.271292060269362	0.365237080479487	0.0319026960364814	0.0124327708148476	0.372445280139933	0.0259177827953019	0.532908923236423	0.192465087892546	0.0144883562274355	0.172705979669477	0.491225191217613	0.327591301282504	0.269727841826503	0.248590271350995	0.423712863473182	0.187428516394411	0.012885924084338	0.194923012408927	0.12340904599197	0.258981120314709	0.368858728288815	0.382518923296926	0.27922089380015	0.520156728026688	0.40891155395607	0.231289743885247	0.33405345206353	0.145082270412174	0.0104903090024005	0.343103271196277	0.444800941240648	0.239609667030468	0.360761987179664	0.205887010020628	0.176505246226872	0.0747081198194322	0.33105867363816	0.0206611009967676	0.203507121447566	0.337111587805168	0.0152989892527439	0.138447431129747	0.475706335264142	0.236614475468661	0.275368658942415	0.268706390836387	0.383739906189842	0.464027408324291	0.0622841980950986	0.124278674680625	0.142943291112286	0.39515675039134	0.623807122492385	0.469225310134875	0.240413999086721	0.334574052889598	0.466245032432378	0.249430541220545	0.340675358509812	0.250575879422146	0.150277622436798	0.26266796376458	0.514563863311509	0.396412398362346	0.466350308774861	0.329505117408948	0.0663173646213808	0.115058674706842	0.32333615520121	0.00585735597076213	0.283051806871657	0.10814843711041	0.00972074886788191	0.119680545736488	0.659424862218744	0.111832063403333	0.478665405747571	0.0659446833202597	0.452575994914164	0.443145442564153	0.185908448597497	0.223798993334147	0.265982420748333	0.287214735427929	0.562945527153104	0.268316710086695	0.620569680445679	0.316197494150249	0.130440324913289	0.374002360110102	0.374938395334551	0.233962375788033	0.122460864788503	0.263927420899629	0.473905712721548	0.405888713441357	0.49035749566905	0.356057443031177	0.06595284492968	0.121531801886618	0.323707708734318	0.0101234665844231	0.304791433578322	0.101978388691588	0.0135770526493716	0.103341949170947	0.626989725831393	0.117347593816944	0.485499066117655	0.0455532665996492	0.460094669234338	0.451243202405864	0.184671675010802	0.227871859761598	0.279853606401621	0.302478949976768	0.583428372557787	0.275580887822919	0.578767737994382	0.301643589236068	0.145283612761973	0.405162705582596	0.387279545836409	0.187885020555124	0.131875562533457	0.497867639850022	0.248768514852395	0.608719582424724	0.252086218768729	0.332545907427125	0.0683868855923809	0.396530481363825	0.684583409627264	0.0343193989027003	0.761286486388876	0.108372275577096	0.0467571129317108	0.314078472395255	0.628954853541445	0.183243649949493	0.506150145206715	0.0174700958250859	0.539177533654986	0.322696086833063	0.0691706333219796	0.243906428553211	0.276363796960157	0.0860904549328479	0.0956571480646032	0.128218041482136	0.617325881873501	0.36001429372021	0.129181596711256	0.379297307907123	0.533824740636143	0.246860837447844	0.137401385625501	0.582518337388565	0.260961077658833	0.587841104746127	0.233309973963122	0.472858706599695	0.167111105196155	0.410204466473372	0.584002419360232	0.0291270548839837	0.609856452778719	0.152022988629087	0.0532887419687243	0.34475980510331	0.712930292860374	0.148853526696192	0.49158283065339	0.104643893052948	0.571910842063991	0.267430651535292	0.0659963872621846	0.353487941482322	0.187233377079453	0.11218923865393	0.200102947313524	0.179556436577835	0.673446235996527	0.297213312539309	0.190263089650499	0.447504844857533	0.582309365405456	0.262578001214786	0.178254536264527	0.308491423587335	0.434815157513136	0.482449120072766	0.469349500293883	0.407101468302783	0.0776590741884479	0.170477523489486	0.257313038829947	0.032329754616819	0.4005901782787	0.212884271931486	0.0720929690096886	0.215806131927919	0.5474839248171	0.0765971973334363	0.413637017133462	0.10692624061853	0.45460755858243	0.364144316461765	0.111018674862331	0.0444025888855755	0.156593536276944	0.148788323585307	0.282689579834331	0.406716747094444	0.505158261411679	0.427361408415763	0.396707252079414	0.267419257463816	0.276034682040945	0.427365424553113	0.0452519069849835	-70.1543536771756	-63.4602069676381	-83.0602111795422	-103.134299201484	-78.0664553783662	-84.551825160101	-77.5209686796713	-75.7565907303901	-70.826062105987	-32.7715245711683	-29.9621450639389	13.1730585090295	26.1127073052142	3.14385724972723	0.865573402849924	5.36497157150055	-45.5976131979176	-31.3249437462992	-18.2722277862825	13.1894532091412	-3.0185080030237	6.11893400672962	7.36251656776582	-22.4558593327176	-15.9588882689468	-77.9002771482284	-4.10478719250664	-24.4727358113377	-4.16800536353926	-75.1849435879015	-11.438456095001	-11.4547453705735	-12.5152662010153	-33.2626739924092	-78.8669857053392	-21.0662077342088	-16.4015171351684	-3.56186952825683	-25.3201386245203	-80.4425342056233	-24.7920456695151	-74.7740611967031	8.53934321108103	-68.3368922754374	-22.2136805321186	-8.92306454237141	-74.9174895260628	-20.2409575602794	-2.74738225506599	-31.7745300923373	-31.8795073529302	-73.9679025102137	-75.7963169784146	-24.9784605723102	316.367685653122	385.77053806354	309.760776293306	299.125431555561	352.295223194584	382.83302081544	391.439068879288	352.790248559346	382.832235822301	404.28337161543	409.323848681204	341.36923716671	323.426415455612	357.025498523034	390.006846226299	347.162173208754	345.286720070446	308.536443881475	384.286995816443	349.323388730205	390.36259693059	373.934674801581	378.741039485521	360.202907960569	287.451376323702	357.713381717494	390.673724256093	408.822835989032	392.305850597201	367.517826173919	401.975229299026	400.450234852879	398.505265175809	406.283121849635	351.355596072549	415.2536913215	399.821417599173	388.324102992016	417.663320785217	335.256447884841	405.893053504031	394.004943115282	367.62227654085	399.04290448749	358.841739844215	400.760517408883	399.132060080459	401.253086108665	396.703628638185	403.174557291687	408.950413842416	363.934206248037	394.676348829782	389.319858987209	0.00178755873781648	-0.00839173201528284	-0.122506583284042	0	0	0	0.032269281668731	0	0	0.218393525694162	0.291555324638764	0.305057266763948	0	0	0.145890435459972	0	-0.173866976379976	0.263635206281296	-0.0355158371423453	0	0.182249377452569	-0.546161932078504	0	0	0	0.325316717981933	0	-0.0843826953161793	0	-0.00151713546777218	0	0.251913682556921	0.110745361721279	-0.00145776149840071	0	0	0	0	-0.095295510646676	-0.176834500969605	0	0	0	0	0	0	-0.160293693597715	-0.0019213798464773	0.0034646789237612	0	0	0	-0.451955218534388	0	0	0	0	0	105.232853141094	109.309669000193	0.629599634557962	0.00335390946502058	0.576213991769547
24600	0.270922732316163	0.323960251652317	0.197705715759786	0.508511545077379	0.496404190958288	0.0035312910333659	0.117712760331844	0.866023888397516	0.0287903891883422	0.31209300021896	0.00115028476561373	0.0904576948892083	0.101438166031557	0.812607379513901	0.00166805861057279	0.677616649794397	0.00836473907246353	0.478984161598682	0.583889263873233	0.149013207586966	0.221939718016001	0.469975330778333	0.303627509117552	0.291671575700079	0.195917419905919	0.477222486651443	0.288180058765934	0.00241307880965076	0.70520885507617	0.99892389404454	0.00135354364465551	0.333963924410874	0.54743987514468	0.244850562266221	0.498053744206345	0.501338674277172	0.337374833970735	0.00136616195316718	0.00103281538429973	0.781587257628403	0.00374223568487976	0.279401385185549	0.0023334019263679	0.0881021076799473	0.0950901788270874	0.613894977793437	0.15673472894218	0.47614811210931	0.0741031910720906	0.771320456702821	0.448729485358702	0.188847459912178	0.28728701158105	0.47293372621137	0.231238349658858	0.262572825608244	0.249866064766772	0.646951138507729	0.310064418685514	0.160626727079046	0.373372864604653	0.581893919253503	0.0701488387262002	0.367413557608277	0.719561918138737	0.0811426996346473	0.643586804493818	0.156607941643192	0.339217225172965	0.0471488851967343	0.0032542506439045	0.698435523131237	0.0220831677675261	0.686119643050842	0.00478824588771441	0.0224806236255331	0.148768761875106	0.871000891952689	0.242562456069893	0.153100166804566	0.176554439906771	0.914797704663501	0.31194565249961	0.00158686762371316	0.355446466947699	0.242237664246243	0.127856307875841	0.327430092056403	0.00256455961992923	0.32327277548879	0.247002351887534	0.000916107140796626	0.506556076894871	0.542433759804349	0.0825893225232278	0.46924104082813	0.781634328961803	0.00115014841562582	0.761215306624547	0.166446469343931	0.481033404228066	0.0639404287289384	0.00159962487174157	0.754952229855258	0.00637620052558777	0.762135369415837	0.00106818629214545	0.041787738710131	0.266867902524776	0.902814672388748	0.232853726098877	0.322713114512772	0.118888424253927	0.862863772247758	0.205000469685935	0.0233267587709429	0.431814883059182	0.359527441872258	0.0932708790708354	0.288379777782166	0.0792812059433546	0.517652130592706	0.00098299602126573	0.00127896390337607	0.580771217083443	0.672051904840449	0.0817721508997199	0.498605602313581	0.643015587699211	0.165140640943582	0.55102510565739	0.297719251578969	0.445919240146393	0.0020249172497448	0.109694574124124	0.675557398117374	0.0199981373712992	0.633001938239509	0.0202850404665751	0.0927697194390212	0.179852226550429	0.996893366992408	0.186472260650554	0.45663348165666	0.157882483496528	0.839803007275675	0.420635177556472	0.104340003948413	0.341901339687987	0.260738614874346	0.178866822972243	0.410880509683515	0.12667039730945	0.348617770113911	0.297480170418706	0.0309693368523385	0.525982205694484	0.550926639036232	0.0016677454643306	0.320897549324189	0.56395810637301	0.141878691927593	0.708672788475358	0.169373299796445	0.55237328517118	0.118669236213414	0.246701422858986	0.680373985733625	0.0100434043413563	0.642769761659165	0.0573601161580381	0.0722938434567221	0.374620282503507	0.782446275008547	0.167321136019999	0.549182475036063	0.0676404544054713	0.780369063155037	0.221534671680848	0.066508971209319	0.389496686737703	0.250354673953649	0.167502091394119	0.363287724671717	0.200882968971103	0.548205328983579	0.369846911794895	0.153744797578665	0.488277775944671	0.618579691753627	0.214133578465614	0.255506387393732	0.584334871793597	0.294102954172965	0.615385147446902	0.209647677139648	0.489695978928786	0.17652838413095	0.394772353865066	0.579979794546083	0.0293720529861813	0.609845637435211	0.1463485039278	0.0558194593989058	0.321464991791235	0.689556283809316	0.179453227495244	0.510065959790949	0.0967145545143257	0.538118084184024	0.274319233077171	0.0756697310823081	0.347176168906784	0.20257761423538	0.10414110692087	0.181504297018688	0.1810323662835	0.702971582911793	0.31629317833773	0.189347451756136	0.469153606018849	0.594428116784023	0.250325313147812	0.197247441775922	0.462395368953819	0.242909858817901	0.654554951432214	0.233386729532061	0.309492859296381	0.0644188310149509	0.397446372198303	0.727166990249783	0.0311965980519297	0.762524387797219	0.0880135776569462	0.0379391297127256	0.311320780506365	0.61112597563287	0.173946419502845	0.502651314479621	0.00521112319824997	0.528505503282387	0.306303777013755	0.0747326460115262	0.219722847091536	0.249413322426074	0.0683804514679973	0.105504687520121	0.099297796049979	0.661860086624347	0.399099247981696	0.138258382318244	0.381927478443093	0.548407952150038	0.220087759604931	0.141748728218136	0.490608280656497	0.293042842753645	0.473555272372665	0.149378180510795	0.362821876927126	0.215351296854321	0.363301272360735	0.59508142672737	0.0322119237331753	0.644480064484388	0.13905910366434	0.0849054166333625	0.364496274479155	0.760469072970588	0.14175254268088	0.553010053146139	0.120690584896714	0.497376201381579	0.280474410533928	0.100876795282108	0.29923048228166	0.00125638202861311	0.0710620008217147	0.183260681803388	0.231739513076214	0.562372262484691	0.254809729531553	0.126203341285998	0.433573144979585	0.564139295986146	0.217519381942397	0.129073058103974	0.301605910168557	0.551963790893959	0.398994640998701	0.428868631110106	0.363117705067698	0.0674003166566398	0.123968283337137	0.318449404517723	0.00781941886924335	0.328279007583339	0.117948646497363	0.0178350636809394	0.128286929123906	0.687372514387502	0.0938815175868841	0.495326301591262	0.0687063880263569	0.494327560869488	0.436093831316785	0.163237839078321	0.216421979607736	0.230599305326024	0.259310306718402	0.567967308443721	0.297375392864602	0.582306004236726	0.317782157416245	0.143838176583377	0.394724247426279	0.31445506155259	0.235551128291255	0.104541412123818	0.268521980988147	0.461710796909758	0.364165630730182	0.493164538534527	0.348200924167598	0.0773618829914347	0.112466023596147	0.364592046007686	0.0102219548983701	0.280511177794453	0.0979689892981032	0.0086320787064592	0.111461132077945	0.592917431211702	0.111052082983478	0.469493330512371	0.0476185430993449	0.431047876679358	0.435027005908002	0.207137514799455	0.235784783700555	0.270203012429777	0.320614021117998	0.625988254980343	0.250533186085685	0.591756380304214	0.336094693710172	0.142116851100092	0.414470152893595	0.378031100909386	0.166875747541609	0.130187688768637	0.27527196375518	0.566223924326342	0.388204880241488	0.423985936765584	0.0524072049802024	0.109412117070598	0.137279463012016	0.21324485194395	0.124003835086857	0.176216337173243	0.254905326628102	0.0128099227248068	0.17626585727217	0.216766774839484	0.129614854331703	0.172041704983842	0.000965916563031471	0.273066848949446	0.617346350374702	0.0397394849921938	0.157476822768702	0.212322516824491	0.39212979576791	0.68416408973734	0.67038172283235	0.322221870835221	0.408977285307337	0.268263206885815	0.0874905886034974	0.207335259001713	0.208468239821534	0.141217746376642	0.323624427730356	0.591828883618065	0.290946445584374	0.457071244548604	0.00163207836610203	0.0667356695314743	0.0685651827594149	0.200753470909661	0.132141515996658	0.207322912929485	0.393205128093365	0.0240623132193063	0.113521427736791	0.130820342329472	0.0677969717004741	0.20353056772839	0.179728677799501	0.276620804131303	0.634801300074956	0.0869987711521137	0.100905866451122	0.152195316756677	0.529733418308087	0.787925536258299	0.756939808502413	0.28989491973061	0.514206792337383	0.36116234537414	0.120141760615274	0.211655507808168	0.244657681244597	0.122315826435042	0.366151694106053	0.381283197916229	0.346585372830306	0.230345051895966	0.0838785302932154	0.101058567433263	0.0938679229667023	0.194906173784796	0.0914887674048932	0.206262915694869	0.212904257497959	0.00165854062715716	0.172871595846395	0.377355318594294	0.125093082222789	0.307831174933218	0.0985674342665304	0.246777614022148	0.504404398309999	0.00264652559947707	0.216241969638446	0.181464472571562	0.469968751980103	0.584155389140218	0.567715955133501	0.299104198946709	0.58038886214638	0.255389138505084	0.225912451917363	0.00120674612837255	0.24072709494602	0.147165021636992	0.339207723252597	0.422534796918571	0.243580971214282	0.331862976117324	0.170858984920574	0.0774316862192646	0.132161904083614	0.303352162261467	0.0483241447684491	0.26995091011455	0.293394825869396	0.0199641534195533	0.185017798631506	0.338643430444162	0.147963075413152	0.325585976928373	0.196136849071954	0.295260354418669	0.365020325394217	0.0566648820438369	0.166429445446411	0.170897241827639	0.418391673276474	0.662867177963353	0.589274973637089	0.32996033762826	0.449540098440245	0.440844814107244	0.205820987221799	0.302304682816648	0.254726440056865	0.103732494233014	0.341158890644526	0.492627694676435	0.204251551715578	0.319399752963567	0.308932889000237	0.00286209104972155	0.0445090177914319	0.258114024382983	0.0226524994954593	0.342382383768857	0.289921943662324	0.00727889665822664	0.0418986309917252	0.371495851525235	0.223956646566589	0.264910691271883	0.310216457313734	0.449059520152546	0.273428318998069	0.0319794766383047	0.183386521042197	0.0886851340392313	0.503767860779539	0.993766324867206	0.295217338004138	0.235499088498426	0.529959286895355	0.465430453773025	0.13289760334989	0.329800294226291	0.124789625764963	0.0332025068605749	0.306196068105087	0.492175975797132	0.718717398035525	0.327769826774072	0.225983771430028	0.0294916232593563	0.0310904192583631	0.557990955988328	0.0186564590544812	0.525594440018544	0.111608413340578	0.0344011062417491	0.200814210818724	0.595018586513091	0.434616971356235	0.021707994887874	0.452485357736671	0.588890979845065	0.0790557467210271	0.0396246042156368	0.132795217605127	0.213477533400726	0.152856657666582	0.096893445097391	0.0660306131508189	0.295064241126067	0.702878616007008	0.309144475122082	0.429186552463667	0.476551995726543	0.193692447376427	0.0345058952428961	0.469052819924218	0.392036320039434	0.268380248633701	0.118534720165276	0.281672536691181	0.00299065286675646	0.00107770575832485	0.482721665441095	0.0028725727587467	0.666147268997687	0.12851071910919	0.00466945529390741	0.179685236209959	0.653986106650967	0.361108342454896	0.0652932201978998	0.299395589758952	0.458151957376731	0.239854232016428	0.00762796966887962	0.233472592048756	0.101381459018566	0.0338813213357859	0.0036541491227001	0.29888514598615	0.185517517224816	0.642227376928295	0.401854212757529	0.232829230876978	0.00244860083923988	0.184829148374161	0.00105953326172882	0.277587478801063	0.478286454874521	0.216828333207776	0.32284198370123	0.389035944214543	0.0206202084373141	0.0777585418933807	0.25367498383165	0.0029341515968077	0.474699221718585	0.274151496367418	0.00191314757479241	0.165191038534018	0.459636950147557	0.209457643904284	0.416336628385394	0.301845403988755	0.315906494785467	0.216069315107831	0.00145227772354132	0.252723038658287	0.0964637812334027	0.106267124348808	0.195946466169081	0.547612730751285	0.411333887447807	0.417860575027922	0.493995276590511	0.22317570444701	0.35706176631187	0.138484664570635	0.00126582067768876	0.275810064643129	0.443968043509253	0.179502778162861	0.416931511905298	0.167616314733316	0.090608997763695	0.109555581829223	0.291141850749514	0.0793424342156354	0.209361038348057	0.368985009555114	0.0147200589577486	0.109952883776373	0.331383835800779	0.162618787009671	0.30793244038322	0.255510775150279	0.379508532422819	0.435636989083576	0.00656341592730454	0.100517088066363	0.0700228401395044	0.426213949521798	0.674114665926403	0.545789429972999	0.183525455125527	0.446951552107255	0.514870906982826	0.0298619932364756	0.27541568719082	0.182310902823051	0.104313609838428	0.380242138038666	0.419556167306767	0.212993588473677	0.300761670927144	0.254526139940379	0.13504564526725	0.106840085948853	0.387417336293969	0.0302748009531184	0.277320959161757	0.284787622204017	0.00860894474564218	0.141187505412451	0.468766171060237	0.219723650560499	0.283347831907968	0.241395259628777	0.328958941459683	0.400187837811203	0.0685278344682022	0.127327437697921	0.124159470553525	0.390980505128974	0.593347327481062	0.527659874907283	0.209537258896501	0.302738825253539	0.469005143219806	0.177065657486634	0.363788396322938	0.224887391791406	0.141943459114103	0.301887549593672	0.497276288771554	0.24573334999412	0.429575851912689	0.15850305796259	0.163838386179121	0.154815107233101	0.250294681615336	0.01939056126866	0.392896301108158	0.262117561065725	0.006566294847273	0.216817655880863	0.38760689848188	0.159433887092902	0.239104591679065	0.136384484775127	0.289251231869087	0.492622366695474	0.0676540252067143	0.0986043608113468	0.110795672487402	0.460572226678488	0.707406499285386	0.445263528665146	0.21779433451186	0.384463774372362	0.423841024690263	0.225713179327183	0.253533819714694	0.18235683067171	0.120644569107481	0.347301897057869	0.561414583013928	0.180308923502558	0.43808763935076	0.215969393308631	0.0620744260896574	0.0847548612291128	0.303394361044675	0.0752391910989376	0.362500248399129	0.331739077878348	0.0124617931967093	0.125728689488096	0.328586815806313	0.228534373777073	0.303323699486546	0.227774259899918	0.270150404042479	0.438403337773626	0.0702403228331816	0.10369478058773	0.0645849783285932	0.406992459494329	0.648808568056319	0.539130250218503	0.246595724743375	0.435895619391074	0.446128057120481	0.172372827168101	0.322976365560363	0.166273097181023	0.0735334605826235	0.286605544268254	0.427357281070599	0.430694937865105	0.525028013139888	0.400586325320334	0.0631247839785862	0.126713869633955	0.22253576493208	0.0434035392139618	0.452585074906459	0.220555770273906	0.102945154760604	0.230523373709767	0.543123123804097	0.0284026641745594	0.452304549537895	0.0814939849524154	0.47936998769107	0.394364459943459	0.0997376804961377	0.00103137454597551	0.1737154013313	0.0747349401502321	0.180051691138416	0.484521462582225	0.526954329875857	0.416077320912486	0.402941926932469	0.203788571395118	0.198541458625777	0.479742627317823	0.00156558405479496	0.0331170320205643	0.568964794052583	0.632385686710299	0.546422464588196	0.476561672080637	0.00260312133684275	0.171847037743291	0.116676714347518	0.0166333085731884	0.492856553258634	0.139292199113863	0.135162353466279	0.0274490496009317	0.483990936410586	0.132071953795871	0.431157968382564	0.182340490154729	0.378446684504685	0.244690071252657	0.1954916454376	0.00227724200376106	0.171824861777761	0.00114503047079013	0.00118871775561197	0.615081057669752	0.617337676092618	0.447866082800181	0.515451486849941	0.176328418393169	0.062592664478508	0.696931309146505	0.00108201731817222	0.640878150096001	0.183632127870428	0.579272779599806	0.279031271470117	0.413536953260823	0.0190202189912516	0.0947373416954216	0.653083603836708	0.0142274871766721	0.64631547990798	0.0198438693793949	0.0748667427672167	0.206560356114863	0.940783633938543	0.182551563154605	0.457756126771666	0.126762502173632	0.828494854237372	0.40112417941328	0.0980581250206269	0.327605838804655	0.286623962677124	0.158331444976511	0.395472037885649	0.141980082460754	0.374262275662862	0.264259836133554	0.0313318057884563	0.484295528787937	0.553590176279275	0.0423475710040766	0.344636889567525	0.358438665264243	0.437562034815359	0.204912013536803	0.310470582427222	0.238261905108824	0.136874764617052	0.0999029305867398	0.360018488497215	0.0335858775004908	0.248632609424908	0.288862654596403	0.0108858954077285	0.123781116934909	0.453843878012372	0.232446254496724	0.31283797343839	0.222431636219092	0.37480726921722	0.383735547076513	0.0601303421980756	0.14082012648788	0.135421462188524	0.396544060493414	0.580150923716921	0.499702967868856	0.232684609322836	0.354540595499342	0.443349529712241	0.159775994595878	0.365157602837523	0.24780445590487	0.138611776955944	0.340025385806806	0.453339746782235	0.452544010243178	0.415271431594858	0.316727176875519	0.0771873508955098	0.15065224806728	0.283822235225093	0.0320192326520186	0.412831803988245	0.218408566812735	0.0561941872215688	0.1945647177857	0.530452237205289	0.0951181874262225	0.447319035140035	0.0938655286718436	0.465032711705956	0.409508276324625	0.105148245024699	0.133864915651055	0.155590469804468	0.214073504314428	0.443653330483454	0.371999790680893	0.485897048554638	0.387756480133492	0.351846970217076	0.275482470150934	0.307486136847937	0.387417360725321	0.0913817520488693	0.354960126969467	0.414689361439662	0.208064685488753	0.313735009186232	0.239373515725857	0.0920818491828131	0.10326752343512	0.359256688582058	0.050291522465893	0.283859894921303	0.309353690113543	0.0165520052540869	0.153180096532508	0.406436489539813	0.225389563835483	0.327900646450094	0.201722428471558	0.381140844532956	0.367056477021789	0.0501224593989689	0.130978120759422	0.127646395978589	0.37956347620642	0.589716428945335	0.487748929598859	0.264913270607626	0.391396130441254	0.454998119181021	0.160326501980795	0.357082652836873	0.23633655689798	0.114584093657283	0.555905636557934	0.265146505668446	0.46345704187312	0.195444388036507	0.37240192919242	0.00163212367860196	0.0415467062113122	0.750967407759192	0.0238053831433189	0.633352685681597	0.0010354633983824	0.0904634479172176	0.178556261170911	0.870984335895757	0.16098598685502	0.472338155059087	0.0765917302063428	0.776284227197671	0.387940519745106	0.100857935966426	0.289378642178532	0.414955888914641	0.243574128539881	0.294748653922846	0.225609825150373	0.444657249053551	0.324168983273304	0.025274212946769	0.504288516455099	0.58897163628346	0.0616307682737483	0.355353573538055	0.408974277633352	0.390576733117226	0.226205321101002	0.306092444324704	0.264356395043302	0.0818403580377117	0.116311876720682	0.334838232025795	0.0453917462389944	0.328931519608026	0.272211797998397	0.0237233067703822	0.194393660500335	0.404109592659602	0.228661768120573	0.352940789578693	0.191566369086569	0.369748346119078	0.326103490626552	0.0491669845716647	0.154720343546294	0.154908429031941	0.338529905543564	0.546085042406838	0.450560285525097	0.306522994821631	0.382047287193696	0.403854986456334	0.216939882249111	0.349738009939055	0.261806319660284	0.102631808097463	0.392816229957531	0.418899039686737	0.246065574809463	0.308304070476595	0.288722049229063	0.0660858402799043	0.100936368107713	0.345676685028836	0.0483825912544033	0.384584147938513	0.26429894293439	0.0198540321215725	0.18100899594718	0.366835978298899	0.265317460154302	0.3248103907865	0.206685905732343	0.411075737376084	0.303102726010096	0.0431102117400502	0.164496233485003	0.146100372366927	0.329078440870248	0.544866989037239	0.434359777946141	0.334499596788312	0.417879084306762	0.387421373379762	0.184653330189035	0.35474781822502	0.22694945343188	0.0745978297177179	0.325662942647181	0.413966204661313	0.251107003835418	0.298578051752485	0.312529679218399	0.0469955172281443	0.0646282190416934	0.36569347319353	0.0279405473669529	0.435853756979536	0.22906970657682	0.0160164487328626	0.15925140946291	0.409586339302432	0.270414635563843	0.304304905735746	0.239428045908845	0.411330277569023	0.236897201805723	0.0246259843320773	0.163549089433541	0.131547614527677	0.329539662945502	0.565641719271203	0.396000369012416	0.305776557211576	0.423001381719201	0.392944983975267	0.202010541721529	0.300824953214474	0.171925418656414	0.0439104255391052	0.327307779004955	0.508488486839435	0.425862513063027	0.433561067063261	0.328587540349047	0.0747399928395169	0.118649462285014	0.319165835818662	0.00759557848792234	0.335727215972086	0.106703011982672	0.0148401147212454	0.14103803848679	0.661117544266359	0.103623869296232	0.471342106826187	0.0734696048799496	0.479955656358658	0.443831810919693	0.153327207677541	0.230339395925992	0.27772173905542	0.277662553688869	0.564944904762343	0.290271495540951	0.604625663203032	0.344015155148137	0.128823266664655	0.384824203399983	0.322907934806602	0.257883375808783	0.118037950392082	0.646866842601986	0.176481187850877	0.586775614573718	0.232146376538672	0.392937762042393	0.0290210967821682	0.0760214157174749	0.676716237597245	0.0156408459685903	0.652590221451134	0.00310695485953129	0.0756703301314295	0.20729538706246	0.910387029892122	0.164650067539563	0.399038580200058	0.145055843562725	0.823395300738104	0.387397572405885	0.0875528235845154	0.305671879266629	0.298554152414606	0.172736133244523	0.2994843453794	0.15824056803801	0.392165527570119	0.202450871721163	0.00851898890827657	0.461726472398941	0.561641361577623	0.066967462032861	0.366827290594244	0.430835084223707	0.389398994625931	0.353162797503112	0.286297183961978	0.225661080783511	0.102902527843184	0.150091294727806	0.361232268724147	0.0615322104159723	0.35000560265239	0.215962472845221	0.0291426202351564	0.197362405450817	0.44069985832921	0.193000002187437	0.416660053359493	0.121829793306443	0.418662395537343	0.367785325653152	0.051460666685641	0.191618559499832	0.209009699238762	0.324383463817187	0.523215600033583	0.484643436604613	0.433226372974368	0.362795340936792	0.286811014380462	0.252127549180483	0.338704631758341	0.310843261100489	0.141099847086497	0.335592897398815	0.469591618874818	0.265425573130484	0.291391918583708	0.330717214061552	0.033901097847894	0.0387706037122154	0.329748545148532	0.0280788405748374	0.496847880622711	0.201520572977265	0.0117848329665412	0.170116062325239	0.449374668692695	0.277148622430777	0.306548489989011	0.246494274741483	0.438534179958176	0.197818135538419	0.0113553667814389	0.195072119411902	0.143615000340915	0.288082975062198	0.472016974013722	0.381344606361156	0.285548756273495	0.48168507407127	0.395226378418673	0.211899240447144	0.347056448360272	0.176214605877562	0.00800965063399351	0.368991587947627	0.483600642722771	0.317693119138528	0.303646207223138	0.160745201980272	0.0840682208764064	0.125271714430546	0.304793825510847	0.0811441727819955	0.277986780482788	0.271927994896356	0.021575335372117	0.165520274046414	0.323204977173474	0.156159403556297	0.303019838169798	0.119778237446072	0.321956422653443	0.489119944101131	0.057266846218175	0.178235107393135	0.169489519023647	0.355578640469694	0.646821634338414	0.536189970812007	0.400170858517192	0.433756809187574	0.268871840854733	0.18536649803875	0.258515673905931	0.252128912802483	0.138435142292047	0.404966064230599	0.425528313408778	0.388751896142203	0.321215212035659	0.286761431128259	0.0975876448196554	0.193666365236929	0.384060095791967	0.0533930286761317	0.394145095838317	0.233265818688505	0.036158935244508	0.22230646710245	0.497080043137738	0.136825835390293	0.385981067453466	0.109609932343367	0.450709911747256	0.371373408442544	0.0834739398580239	0.168136249622801	0.180789997440001	0.290770292694696	0.456710370105759	0.3985481193971	0.472580478090889	0.354332782679732	0.325078451324827	0.246017774002525	0.327688664253974	0.332394251305102	0.117537428236992	0.702401692037114	0.0725723592259581	0.622920816824228	0.201920345020555	0.387070296063047	0.0354719149434421	0.000739736573733841	0.650813871535495	0.0192971554598951	0.664683005989128	0.000896491968954548	0.0296538891346241	0.195660351837444	0.875009388182798	0.196241769704302	0.245936562552262	0.171383513603263	0.810194255398743	0.337916872170674	0.0304922217911868	0.340775517425266	0.288875697274186	0.127519758034184	0.353686976255521	0.0964275644453182	0.381458871526276	0.157926984458828	0.00106738510199618	0.465097832232431	0.557654167965941	0.0631162484302631	0.420248235111723	0.335351983342993	0.452175455207298	0.435286089694271	0.352470826066781	0.323401444503836	0.0896033919906123	0.172600085322147	0.303456855376942	0.0378493934382818	0.386473805299004	0.21546558823717	0.0411307729408433	0.193124529272267	0.523631596978957	0.118615404243918	0.398697448258448	0.107536840087235	0.440216712878206	0.400826162494614	0.0890786027038577	0.125009703784579	0.17542330775085	0.220644796411326	0.420572006416607	0.385565761125455	0.474752553729519	0.385585196908321	0.335061745504391	0.259082715068149	0.305522099628331	0.381106337304056	0.0990548083957135	0.554837246098891	0.285445852264137	0.600126840818386	0.22035681091478	0.393485277416427	0.168311376813015	0.388825516623134	0.589478651467245	0.0382159606444217	0.596893903997657	0.128325299088647	0.0449229210498905	0.341717881806525	0.695478728919321	0.158276594243895	0.550461435723475	0.0997161408442989	0.557240559749365	0.283994782135998	0.0697886528198646	0.354458568460292	0.235037469116794	0.113929998288761	0.214429875184055	0.161414201726807	0.676138736584871	0.316895188440065	0.163199538217623	0.449918958697275	0.523600156576789	0.257911054265697	0.167129070600996	0.353097312843073	0.543546259820523	0.316825788556256	0.364113345858918	0.0787472048653504	0.103362300107676	0.131610030373527	0.260255683548792	0.102164015260164	0.200321141438215	0.306493538466684	0.0224366074494572	0.149284758897587	0.270495384902939	0.12753590429244	0.256520638851761	0.137608677110298	0.289221381049252	0.541861082304887	0.062878887479717	0.169985398516717	0.167249201470895	0.403323923542921	0.693123893905786	0.602123367715025	0.366412287127334	0.473483180669874	0.309404950063114	0.149448769999659	0.206812800083465	0.239435946027259	0.136967962708463	0.545642338830358	0.310391381165083	0.548560422031599	0.173286978402646	0.431738142780763	0.16423437143265	0.336757247945914	0.544341024279513	0.042762007321963	0.573868296225601	0.155906446695774	0.068875234350044	0.350669605688441	0.662493717838153	0.141563038454731	0.553523038207598	0.106074795815418	0.547165563100038	0.276851138262328	0.0788195735708605	0.320148132234269	0.186870700343454	0.105234552164082	0.229026179372232	0.202677120908852	0.635684890192021	0.296376551391061	0.175899876659609	0.389906558496858	0.517323862521711	0.268140703134477	0.145265089999291	0.292720334329547	0.451219010285309	0.445374021982043	0.523914554816888	0.39688587471801	0.0665528512376646	0.137513726579388	0.20941292095416	0.0368639138284825	0.451592647162247	0.192664694909734	0.0991169316200251	0.214014019004899	0.559083300780916	0.0594067028881848	0.418905924652435	0.107939782495219	0.457037406071708	0.372118553691095	0.121269628171095	0.00114393860673859	0.16367544658485	0.0789175524625722	0.184787346046665	0.469396457871462	0.486472862396746	0.407903006711495	0.37433083727531	0.221837939422894	0.201380497499375	0.460568699060922	0.00160750033719193	0.405856224201079	0.39670319040154	0.2628610714147	0.301248164433264	0.220706139822607	0.0822301014355819	0.112331229545976	0.315743700210872	0.0556591304675962	0.334682183908878	0.265653896029507	0.0237095011430845	0.168668702478156	0.379888793348019	0.169694926197619	0.371202305353646	0.170429069447979	0.347198779437024	0.346684931145674	0.0522396686730165	0.1592090112579	0.168939980951661	0.359087704083547	0.589108859402086	0.496323834711046	0.360840244510074	0.401339959700301	0.364518932284731	0.215794328794927	0.314959550019281	0.273841690774204	0.121715368547059	0.5426991393711	0.182250239054553	0.653977755389447	0.193662383146604	0.537954709191197	0.100494462458434	0.197097066636703	0.607934606602101	0.0126721867541292	0.604410943180889	0.0689943462245328	0.0652514094638729	0.351475644690276	0.771625515495844	0.154077450829123	0.516486750062046	0.0811049398918514	0.747085183409507	0.287609140174834	0.0747377246485849	0.371907097586521	0.228640787320179	0.201977043726516	0.367318801986418	0.240549621688265	0.503936230572204	0.35313467653083	0.162681483856568	0.455422987928278	0.598918879287309	0.176156559069522	0.236548968340726	0.367580254907238	0.501079541631814	0.287723088641109	0.271292060269362	0.338159765064121	0.0319026960364814	0.0124327708148476	0.372445280139933	0.0200199416162122	0.532908923236423	0.192465087892546	0.0130494045169071	0.172705979669477	0.491225191217613	0.327591301282504	0.269727841826503	0.248590271350995	0.423712863473182	0.187428516394411	0.012885924084338	0.194923012408927	0.12340904599197	0.258981120314709	0.368858728288815	0.382518923296926	0.27922089380015	0.520156728026688	0.40891155395607	0.231289743885247	0.33405345206353	0.145082270412174	0.0104903090024005	0.341837944954159	0.436980193266269	0.239609667030468	0.360761987179664	0.226349804321144	0.176505246226872	0.0747081198194322	0.33105867363816	0.0235637052009081	0.203507121447566	0.337111587805168	0.0150154171657655	0.138447431129747	0.475706335264142	0.236614475468661	0.275368658942415	0.268706390836387	0.383739906189842	0.464027408324291	0.0622841980950986	0.124278674680625	0.142943291112286	0.39515675039134	0.623807122492385	0.469225310134875	0.240413999086721	0.334574052889598	0.466245032432378	0.249430541220545	0.340675358509812	0.250575879422146	0.150277622436798	0.286576153012365	0.481815057545459	0.396412398362346	0.466350308774861	0.314469899901477	0.0663173646213808	0.115058674706842	0.32333615520121	0.00810701306277104	0.283051806871657	0.10814843711041	0.00874055957673497	0.119680545736488	0.659424862218744	0.111832063403333	0.478665405747571	0.0659446833202597	0.452575994914164	0.443145442564153	0.185908448597497	0.223798993334147	0.265982420748333	0.287214735427929	0.562945527153104	0.268316710086695	0.620569680445679	0.316197494150249	0.130440324913289	0.374002360110102	0.374938395334551	0.233962375788033	0.122460864788503	0.278249380465362	0.454147587251012	0.405888713441357	0.49035749566905	0.357688117431492	0.06595284492968	0.121531801886618	0.323707708734318	0.0169561519038795	0.304791433578322	0.101978388691588	0.0140874802791915	0.103341949170947	0.626989725831393	0.117347593816944	0.485499066117655	0.0455532665996492	0.460094669234338	0.451243202405864	0.184671675010802	0.227871859761598	0.279853606401621	0.302478949976768	0.583428372557787	0.275580887822919	0.578767737994382	0.301643589236068	0.145283612761973	0.405162705582596	0.387279545836409	0.187885020555124	0.131875562533457	0.483261073422255	0.233581047220678	0.608719582424724	0.252086218768729	0.334411635552013	0.0683868855923809	0.396530481363825	0.684583409627264	0.0389557867222222	0.761286486388876	0.108372275577096	0.0462672051567537	0.314078472395255	0.628954853541445	0.183243649949493	0.506150145206715	0.0174700958250859	0.539177533654986	0.322696086833063	0.0691706333219796	0.243906428553211	0.276363796960157	0.0860904549328479	0.0956571480646032	0.128218041482136	0.617325881873501	0.36001429372021	0.129181596711256	0.379297307907123	0.533824740636143	0.246860837447844	0.137401385625501	0.584253928458939	0.252174391781437	0.587841104746127	0.233309973963122	0.490060858776232	0.167111105196155	0.410204466473372	0.584002419360232	0.0285023900492905	0.609856452778719	0.152022988629087	0.0547619210292698	0.34475980510331	0.712930292860374	0.148853526696192	0.49158283065339	0.104643893052948	0.571910842063991	0.267430651535292	0.0659963872621846	0.353487941482322	0.187233377079453	0.11218923865393	0.200102947313524	0.179556436577835	0.673446235996527	0.297213312539309	0.190263089650499	0.447504844857533	0.582309365405456	0.262578001214786	0.178254536264527	0.326192498509244	0.436007962341359	0.482449120072766	0.469349500293883	0.380449703404279	0.0776590741884479	0.170477523489486	0.257313038829947	0.033417511319001	0.4005901782787	0.212884271931486	0.0890477471506353	0.215806131927919	0.5474839248171	0.0765971973334363	0.413637017133462	0.10692624061853	0.45460755858243	0.364144316461765	0.111018674862331	0.0444025888855755	0.156593536276944	0.148788323585307	0.282689579834331	0.406716747094444	0.505158261411679	0.427361408415763	0.396707252079414	0.267419257463816	0.276034682040945	0.427365424553113	0.0452519069849835	-70.4349405674318	-63.3626287266506	-83.6754896340675	-103.067620546146	-78.6975340361366	-84.3989260123422	-76.762041405257	-75.3499432664849	-70.9763094193514	-32.3327590277999	-30.4259374034477	12.8213514712552	26.5969498331548	2.27060146640368	0.982019735441251	5.96724317852377	-45.7836888881002	-31.0571670665884	-18.7133952899084	13.4776823149857	-4.63281012965337	5.1259500243541	7.53295967680913	-22.2168193432066	-16.7474523432695	-77.7957691532852	-4.37340852209511	-24.4858354991718	-4.40346843967943	-75.2781425747958	-11.5150977127064	-11.9657121280454	-12.3672964420363	-33.2064206379393	-79.4649214811293	-21.4512961265876	-16.3255131272467	-3.88078461115952	-25.3603735844097	-80.965377833221	-24.1229078080437	-74.4263411089917	7.87336176506406	-68.9204101623515	-22.1708459321738	-9.56300619835718	-75.7301961029945	-19.8075533286368	-3.04202167526069	-32.2778712331782	-32.2987267450813	-74.0067218098595	-76.1191655300407	-25.0122718439743	315.742232209871	385.405906340202	310.026375200738	299.236271584783	351.115693671694	382.249584917398	392.797140415886	352.200816573633	383.547397196284	404.230828108637	408.647123641747	341.945747363535	322.775228385116	356.019683210545	391.238220850908	346.820959563751	346.530690980993	308.013088535651	383.661710219658	349.375637763876	390.768213105777	375.187332495394	378.11527155706	359.333985519996	288.568399360255	358.114709882057	390.663329773431	409.871051633018	391.716271900662	366.692368777467	401.67504528547	400.986932249882	397.495988654632	406.572504172877	351.005322351847	415.409652987059	400.322197726081	388.650594813702	418.089475381683	335.108718695138	406.771514368678	393.390440687797	368.30836765228	399.710930133288	358.998333964817	400.410409030274	398.87114541252	400.544958840002	397.249278139332	403.496201649801	409.286655068115	363.330438927306	394.404432007827	389.866631581405	0.00340506376090664	-0.00365619630217056	-0.135992285550184	0	0	0	0.0437990099047081	0	0	0.247747089365181	0.320129945927452	0.352847676960679	0	0	0.137753660551942	0	-0.184889136500677	0.251823871850791	-0.0171871129703336	0	0.177680243222464	-0.509748104404494	0	0	0	0.265751668247551	0	-0.0761496911596814	0	-0.0283914542305423	0	0.249507093163457	0.0639386802812344	-0.00205091661322703	0	0	0	0	-0.107846617810658	-0.145903993972196	0	0	0	0	0	0	-0.12283809568066	-0.00511828951790458	-0.00499242963647376	0	0	0	-0.409631206905908	0	0	0	0	0	130.128281762793	109.40640472879	0.706313891801983	0.00333079268292683	0.575894308943089
24900	0.270922732316163	0.323960251652317	0.197705715759786	0.508511545077379	0.425527182135729	0.0035312910333659	0.117712760331844	0.866023888397516	0.0216644308076126	0.31209300021896	0.00115028476561373	0.0954537262182604	0.101438166031557	0.812607379513901	0.00166805861057279	0.677616649794397	0.00836473907246353	0.478984161598682	0.583889263873233	0.149013207586966	0.221939718016001	0.469975330778333	0.303627509117552	0.291671575700079	0.195917419905919	0.477222486651443	0.288180058765934	0.00241307880965076	0.70520885507617	0.99892389404454	0.00135354364465551	0.333963924410874	0.54743987514468	0.244850562266221	0.498053744206345	0.501338674277172	0.361808208722741	0.00136616195316718	0.00103281538429973	0.781587257628403	0.00331073907696676	0.279401385185549	0.0023334019263679	0.071735094796681	0.0950901788270874	0.613894977793437	0.15673472894218	0.47614811210931	0.0741031910720906	0.771320456702821	0.448729485358702	0.188847459912178	0.28728701158105	0.47293372621137	0.231238349658858	0.262572825608244	0.249866064766772	0.646951138507729	0.310064418685514	0.160626727079046	0.373372864604653	0.581893919253503	0.0701488387262002	0.367413557608277	0.719561918138737	0.0811426996346473	0.643586804493818	0.156607941643192	0.321522471003082	0.0471488851967343	0.0032542506439045	0.698435523131237	0.0238173057590481	0.686119643050842	0.00478824588771441	0.0219621490085113	0.148768761875106	0.871000891952689	0.242562456069893	0.153100166804566	0.176554439906771	0.914797704663501	0.31194565249961	0.00158686762371316	0.355446466947699	0.242237664246243	0.127856307875841	0.327430092056403	0.00256455961992923	0.32327277548879	0.247002351887534	0.000916107140796626	0.506556076894871	0.542433759804349	0.0825893225232278	0.46924104082813	0.781634328961803	0.00115014841562582	0.761215306624547	0.166446469343931	0.485993401878268	0.0639404287289384	0.00159962487174157	0.754952229855258	0.00652860193869557	0.762135369415837	0.00106818629214545	0.0457928436196755	0.266867902524776	0.902814672388748	0.232853726098877	0.322713114512772	0.118888424253927	0.862863772247758	0.205000469685935	0.0233267587709429	0.431814883059182	0.359527441872258	0.0932708790708354	0.288379777782166	0.0792812059433546	0.517652130592706	0.00098299602126573	0.00127896390337607	0.580771217083443	0.672051904840449	0.0817721508997199	0.498605602313581	0.643015587699211	0.165140640943582	0.55102510565739	0.297719251578969	0.454080392487469	0.0020249172497448	0.109694574124124	0.675557398117374	0.0204419620352614	0.633001938239509	0.0202850404665751	0.0675627478622921	0.179852226550429	0.996893366992408	0.186472260650554	0.45663348165666	0.157882483496528	0.839803007275675	0.420635177556472	0.104340003948413	0.341901339687987	0.260738614874346	0.178866822972243	0.410880509683515	0.12667039730945	0.348617770113911	0.297480170418706	0.0309693368523385	0.525982205694484	0.550926639036232	0.0016677454643306	0.320897549324189	0.56395810637301	0.141878691927593	0.708672788475358	0.169373299796445	0.600885543391417	0.118669236213414	0.246701422858986	0.680373985733625	0.00885096077770581	0.642769761659165	0.0573601161580381	0.082530061642038	0.374620282503507	0.782446275008547	0.167321136019999	0.549182475036063	0.0676404544054713	0.780369063155037	0.221534671680848	0.066508971209319	0.389496686737703	0.250354673953649	0.167502091394119	0.363287724671717	0.200882968971103	0.548205328983579	0.369846911794895	0.153744797578665	0.488277775944671	0.618579691753627	0.214133578465614	0.255506387393732	0.584334871793597	0.294102954172965	0.615385147446902	0.209647677139648	0.479788818178096	0.17652838413095	0.394772353865066	0.579979794546083	0.0293164657954921	0.609845637435211	0.1463485039278	0.0684833939976674	0.321464991791235	0.689556283809316	0.179453227495244	0.510065959790949	0.0967145545143257	0.538118084184024	0.274319233077171	0.0756697310823081	0.347176168906784	0.20257761423538	0.10414110692087	0.181504297018688	0.1810323662835	0.702971582911793	0.31629317833773	0.189347451756136	0.469153606018849	0.594428116784023	0.250325313147812	0.197247441775922	0.462395368953819	0.242909858817901	0.654554951432214	0.233386729532061	0.307036789739244	0.0644188310149509	0.397446372198303	0.727166990249783	0.0431016279024645	0.762524387797219	0.0880135776569462	0.0506718723382502	0.311320780506365	0.61112597563287	0.173946419502845	0.502651314479621	0.00521112319824997	0.528505503282387	0.306303777013755	0.0747326460115262	0.219722847091536	0.249413322426074	0.0683804514679973	0.105504687520121	0.099297796049979	0.661860086624347	0.399099247981696	0.138258382318244	0.381927478443093	0.548407952150038	0.220087759604931	0.141748728218136	0.490608280656497	0.293042842753645	0.473555272372665	0.149378180510795	0.377862945589343	0.215351296854321	0.363301272360735	0.59508142672737	0.0319875446286609	0.644480064484388	0.13905910366434	0.102646790519293	0.364496274479155	0.760469072970588	0.14175254268088	0.553010053146139	0.120690584896714	0.497376201381579	0.280474410533928	0.100876795282108	0.29923048228166	0.00125638202861311	0.0710620008217147	0.183260681803388	0.231739513076214	0.562372262484691	0.254809729531553	0.126203341285998	0.433573144979585	0.564139295986146	0.217519381942397	0.129073058103974	0.301605910168557	0.551963790893959	0.398994640998701	0.428868631110106	0.363033566069965	0.0674003166566398	0.123968283337137	0.318449404517723	0.00756059190007267	0.328279007583339	0.117948646497363	0.0152215901672165	0.128286929123906	0.687372514387502	0.0938815175868841	0.495326301591262	0.0687063880263569	0.494327560869488	0.436093831316785	0.163237839078321	0.216421979607736	0.230599305326024	0.259310306718402	0.567967308443721	0.297375392864602	0.582306004236726	0.317782157416245	0.143838176583377	0.394724247426279	0.31445506155259	0.235551128291255	0.104541412123818	0.268521980988147	0.461710796909758	0.364165630730182	0.493164538534527	0.333021675108875	0.0773618829914347	0.112466023596147	0.364592046007686	0.0125108252950768	0.280511177794453	0.0979689892981032	0.0081926635964545	0.111461132077945	0.592917431211702	0.111052082983478	0.469493330512371	0.0476185430993449	0.431047876679358	0.435027005908002	0.207137514799455	0.235784783700555	0.270203012429777	0.320614021117998	0.625988254980343	0.250533186085685	0.591756380304214	0.336094693710172	0.142116851100092	0.414470152893595	0.378031100909386	0.166875747541609	0.130187688768637	0.27527196375518	0.566223924326342	0.388204880241488	0.423985936765584	0.0446724818364579	0.109412117070598	0.137279463012016	0.21324485194395	0.149258983212978	0.176216337173243	0.254905326628102	0.0111125020636472	0.17626585727217	0.216766774839484	0.129614854331703	0.172041704983842	0.000965916563031471	0.273066848949446	0.617346350374702	0.0397394849921938	0.157476822768702	0.212322516824491	0.39212979576791	0.68416408973734	0.67038172283235	0.322221870835221	0.408977285307337	0.268263206885815	0.0874905886034974	0.207335259001713	0.208468239821534	0.141217746376642	0.323624427730356	0.591828883618065	0.290946445584374	0.457071244548604	0.00167581905602837	0.0667356695314743	0.0685651827594149	0.200753470909661	0.105257701832388	0.207322912929485	0.393205128093365	0.0255125090461668	0.113521427736791	0.130820342329472	0.0677969717004741	0.20353056772839	0.179728677799501	0.276620804131303	0.634801300074956	0.0869987711521137	0.100905866451122	0.152195316756677	0.529733418308087	0.787925536258299	0.756939808502413	0.28989491973061	0.514206792337383	0.36116234537414	0.120141760615274	0.211655507808168	0.244657681244597	0.122315826435042	0.366151694106053	0.381283197916229	0.346585372830306	0.230345051895966	0.0943147656065948	0.101058567433263	0.0938679229667023	0.194906173784796	0.0956520233154553	0.206262915694869	0.212904257497959	0.00121617958929407	0.172871595846395	0.377355318594294	0.125093082222789	0.307831174933218	0.0985674342665304	0.246777614022148	0.504404398309999	0.00264652559947707	0.216241969638446	0.181464472571562	0.469968751980103	0.584155389140218	0.567715955133501	0.299104198946709	0.58038886214638	0.255389138505084	0.225912451917363	0.00120674612837255	0.24072709494602	0.147165021636992	0.339207723252597	0.422534796918571	0.243580971214282	0.331862976117324	0.182435470294631	0.0774316862192646	0.132161904083614	0.303352162261467	0.0616434655103163	0.26995091011455	0.293394825869396	0.0209193465115642	0.185017798631506	0.338643430444162	0.147963075413152	0.325585976928373	0.196136849071954	0.295260354418669	0.365020325394217	0.0566648820438369	0.166429445446411	0.170897241827639	0.418391673276474	0.662867177963353	0.589274973637089	0.32996033762826	0.449540098440245	0.440844814107244	0.205820987221799	0.302304682816648	0.254726440056865	0.103732494233014	0.341158890644526	0.492627694676435	0.204251551715578	0.319399752963567	0.300430484000914	0.00286209104972155	0.0445090177914319	0.258114024382983	0.0245339075900354	0.342382383768857	0.289921943662324	0.0118833764232735	0.0418986309917252	0.371495851525235	0.223956646566589	0.264910691271883	0.310216457313734	0.449059520152546	0.273428318998069	0.0319794766383047	0.183386521042197	0.0886851340392313	0.503767860779539	0.993766324867206	0.295217338004138	0.235499088498426	0.529959286895355	0.465430453773025	0.13289760334989	0.329800294226291	0.124789625764963	0.0332025068605749	0.306196068105087	0.492175975797132	0.718717398035525	0.327769826774072	0.247378505651495	0.0294916232593563	0.0310904192583631	0.557990955988328	0.0179881548391566	0.525594440018544	0.111608413340578	0.0268901645263578	0.200814210818724	0.595018586513091	0.434616971356235	0.021707994887874	0.452485357736671	0.588890979845065	0.0790557467210271	0.0396246042156368	0.132795217605127	0.213477533400726	0.152856657666582	0.096893445097391	0.0660306131508189	0.295064241126067	0.702878616007008	0.309144475122082	0.429186552463667	0.476551995726543	0.193692447376427	0.0345058952428961	0.469052819924218	0.392036320039434	0.268380248633701	0.118534720165276	0.263560277952659	0.00299065286675646	0.00107770575832485	0.482721665441095	0.00403692019732646	0.666147268997687	0.12851071910919	0.00383363266773678	0.179685236209959	0.653986106650967	0.361108342454896	0.0652932201978998	0.299395589758952	0.458151957376731	0.239854232016428	0.00762796966887962	0.233472592048756	0.101381459018566	0.0338813213357859	0.0036541491227001	0.29888514598615	0.185517517224816	0.642227376928295	0.401854212757529	0.232829230876978	0.00244860083923988	0.184829148374161	0.00105953326172882	0.277587478801063	0.478286454874521	0.216828333207776	0.32284198370123	0.407427043408088	0.0206202084373141	0.0777585418933807	0.25367498383165	0.00225849546348214	0.474699221718585	0.274151496367418	0.00201307891839024	0.165191038534018	0.459636950147557	0.209457643904284	0.416336628385394	0.301845403988755	0.315906494785467	0.216069315107831	0.00145227772354132	0.252723038658287	0.0964637812334027	0.106267124348808	0.195946466169081	0.547612730751285	0.411333887447807	0.417860575027922	0.493995276590511	0.22317570444701	0.35706176631187	0.138484664570635	0.00126582067768876	0.275810064643129	0.443968043509253	0.179502778162861	0.416931511905298	0.202820826261451	0.090608997763695	0.109555581829223	0.291141850749514	0.0606596449854724	0.209361038348057	0.368985009555114	0.0146509245728074	0.109952883776373	0.331383835800779	0.162618787009671	0.30793244038322	0.255510775150279	0.379508532422819	0.435636989083576	0.00656341592730454	0.100517088066363	0.0700228401395044	0.426213949521798	0.674114665926403	0.545789429972999	0.183525455125527	0.446951552107255	0.514870906982826	0.0298619932364756	0.27541568719082	0.182310902823051	0.104313609838428	0.380242138038666	0.419556167306767	0.212993588473677	0.300761670927144	0.240289447067238	0.13504564526725	0.106840085948853	0.387417336293969	0.0329525528682825	0.277320959161757	0.284787622204017	0.0084883330916926	0.141187505412451	0.468766171060237	0.219723650560499	0.283347831907968	0.241395259628777	0.328958941459683	0.400187837811203	0.0685278344682022	0.127327437697921	0.124159470553525	0.390980505128974	0.593347327481062	0.527659874907283	0.209537258896501	0.302738825253539	0.469005143219806	0.177065657486634	0.363788396322938	0.224887391791406	0.141943459114103	0.301887549593672	0.497276288771554	0.24573334999412	0.429575851912689	0.162540384738154	0.163838386179121	0.154815107233101	0.250294681615336	0.0337260935004677	0.392896301108158	0.262117561065725	0.00643843890533197	0.216817655880863	0.38760689848188	0.159433887092902	0.239104591679065	0.136384484775127	0.289251231869087	0.492622366695474	0.0676540252067143	0.0986043608113468	0.110795672487402	0.460572226678488	0.707406499285386	0.445263528665146	0.21779433451186	0.384463774372362	0.423841024690263	0.225713179327183	0.253533819714694	0.18235683067171	0.120644569107481	0.347301897057869	0.561414583013928	0.180308923502558	0.43808763935076	0.165891841799207	0.0620744260896574	0.0847548612291128	0.303394361044675	0.0743878327312227	0.362500248399129	0.331739077878348	0.013222022338953	0.125728689488096	0.328586815806313	0.228534373777073	0.303323699486546	0.227774259899918	0.270150404042479	0.438403337773626	0.0702403228331816	0.10369478058773	0.0645849783285932	0.406992459494329	0.648808568056319	0.539130250218503	0.246595724743375	0.435895619391074	0.446128057120481	0.172372827168101	0.322976365560363	0.166273097181023	0.0735334605826235	0.286605544268254	0.427357281070599	0.430694937865105	0.525028013139888	0.422264027213143	0.0631247839785862	0.126713869633955	0.22253576493208	0.0414418355388508	0.452585074906459	0.220555770273906	0.0860836501688587	0.230523373709767	0.543123123804097	0.0284026641745594	0.452304549537895	0.0814939849524154	0.47936998769107	0.394364459943459	0.0997376804961377	0.00103137454597551	0.1737154013313	0.0747349401502321	0.180051691138416	0.484521462582225	0.526954329875857	0.416077320912486	0.402941926932469	0.203788571395118	0.198541458625777	0.479742627317823	0.00156558405479496	0.0331170320205643	0.568964794052583	0.632385686710299	0.546422464588196	0.50942656473959	0.00260312133684275	0.171847037743291	0.116676714347518	0.0130519714288649	0.492856553258634	0.139292199113863	0.122489471008794	0.0274490496009317	0.483990936410586	0.132071953795871	0.431157968382564	0.182340490154729	0.378446684504685	0.244690071252657	0.1954916454376	0.00227724200376106	0.171824861777761	0.00114503047079013	0.00118871775561197	0.615081057669752	0.617337676092618	0.447866082800181	0.515451486849941	0.176328418393169	0.062592664478508	0.696931309146505	0.00108201731817222	0.640878150096001	0.183632127870428	0.579272779599806	0.279031271470117	0.433442861150808	0.0190202189912516	0.0947373416954216	0.653083603836708	0.0146241849325808	0.64631547990798	0.0198438693793949	0.0731298901213026	0.206560356114863	0.940783633938543	0.182551563154605	0.457756126771666	0.126762502173632	0.828494854237372	0.40112417941328	0.0980581250206269	0.327605838804655	0.286623962677124	0.158331444976511	0.395472037885649	0.141980082460754	0.374262275662862	0.264259836133554	0.0313318057884563	0.484295528787937	0.553590176279275	0.0423475710040766	0.344636889567525	0.358438665264243	0.437562034815359	0.204912013536803	0.310470582427222	0.236900158978538	0.136874764617052	0.0999029305867398	0.360018488497215	0.0307761611257177	0.248632609424908	0.288862654596403	0.0114625328198798	0.123781116934909	0.453843878012372	0.232446254496724	0.31283797343839	0.222431636219092	0.37480726921722	0.383735547076513	0.0601303421980756	0.14082012648788	0.135421462188524	0.396544060493414	0.580150923716921	0.499702967868856	0.232684609322836	0.354540595499342	0.443349529712241	0.159775994595878	0.365157602837523	0.24780445590487	0.138611776955944	0.340025385806806	0.453339746782235	0.452544010243178	0.415271431594858	0.34460591748937	0.0771873508955098	0.15065224806728	0.283822235225093	0.0340741839229695	0.412831803988245	0.218408566812735	0.0548456828840176	0.1945647177857	0.530452237205289	0.0951181874262225	0.447319035140035	0.0938655286718436	0.465032711705956	0.409508276324625	0.105148245024699	0.133864915651055	0.155590469804468	0.214073504314428	0.443653330483454	0.371999790680893	0.485897048554638	0.387756480133492	0.351846970217076	0.275482470150934	0.307486136847937	0.387417360725321	0.0913817520488693	0.354960126969467	0.414689361439662	0.208064685488753	0.313735009186232	0.256946010306583	0.0920818491828131	0.10326752343512	0.359256688582058	0.0366621176160312	0.283859894921303	0.309353690113543	0.0165056115488865	0.153180096532508	0.406436489539813	0.225389563835483	0.327900646450094	0.201722428471558	0.381140844532956	0.367056477021789	0.0501224593989689	0.130978120759422	0.127646395978589	0.37956347620642	0.589716428945335	0.487748929598859	0.264913270607626	0.391396130441254	0.454998119181021	0.160326501980795	0.357082652836873	0.23633655689798	0.114584093657283	0.555905636557934	0.265146505668446	0.46345704187312	0.195444388036507	0.392679828399288	0.00163212367860196	0.0415467062113122	0.750967407759192	0.0218995926064474	0.633352685681597	0.0010354633983824	0.0857528138812813	0.178556261170911	0.870984335895757	0.16098598685502	0.472338155059087	0.0765917302063428	0.776284227197671	0.387940519745106	0.100857935966426	0.289378642178532	0.414955888914641	0.243574128539881	0.294748653922846	0.225609825150373	0.444657249053551	0.324168983273304	0.025274212946769	0.504288516455099	0.58897163628346	0.0616307682737483	0.355353573538055	0.408974277633352	0.390576733117226	0.226205321101002	0.306092444324704	0.273296683210353	0.0818403580377117	0.116311876720682	0.334838232025795	0.0399915254544052	0.328931519608026	0.272211797998397	0.0294756224123551	0.194393660500335	0.404109592659602	0.228661768120573	0.352940789578693	0.191566369086569	0.369748346119078	0.326103490626552	0.0491669845716647	0.154720343546294	0.154908429031941	0.338529905543564	0.546085042406838	0.450560285525097	0.306522994821631	0.382047287193696	0.403854986456334	0.216939882249111	0.349738009939055	0.261806319660284	0.102631808097463	0.392816229957531	0.418899039686737	0.246065574809463	0.308304070476595	0.289759873294933	0.0660858402799043	0.100936368107713	0.345676685028836	0.0354883657662645	0.384584147938513	0.26429894293439	0.0174214944463531	0.18100899594718	0.366835978298899	0.265317460154302	0.3248103907865	0.206685905732343	0.411075737376084	0.303102726010096	0.0431102117400502	0.164496233485003	0.146100372366927	0.329078440870248	0.544866989037239	0.434359777946141	0.334499596788312	0.417879084306762	0.387421373379762	0.184653330189035	0.35474781822502	0.22694945343188	0.0745978297177179	0.325662942647181	0.413966204661313	0.251107003835418	0.298578051752485	0.327592071921051	0.0469955172281443	0.0646282190416934	0.36569347319353	0.0300704675387588	0.435853756979536	0.22906970657682	0.0168579212605684	0.15925140946291	0.409586339302432	0.270414635563843	0.304304905735746	0.239428045908845	0.411330277569023	0.236897201805723	0.0246259843320773	0.163549089433541	0.131547614527677	0.329539662945502	0.565641719271203	0.396000369012416	0.305776557211576	0.423001381719201	0.392944983975267	0.202010541721529	0.300824953214474	0.171925418656414	0.0439104255391052	0.327307779004955	0.508488486839435	0.425862513063027	0.433561067063261	0.34894997674792	0.0747399928395169	0.118649462285014	0.319165835818662	0.0084926264092172	0.335727215972086	0.106703011982672	0.0112984692429263	0.14103803848679	0.661117544266359	0.103623869296232	0.471342106826187	0.0734696048799496	0.479955656358658	0.443831810919693	0.153327207677541	0.230339395925992	0.27772173905542	0.277662553688869	0.564944904762343	0.290271495540951	0.604625663203032	0.344015155148137	0.128823266664655	0.384824203399983	0.322907934806602	0.257883375808783	0.118037950392082	0.646866842601986	0.176481187850877	0.586775614573718	0.232146376538672	0.395686225572582	0.0290210967821682	0.0760214157174749	0.676716237597245	0.0177939117206269	0.652590221451134	0.00310695485953129	0.0648232699436089	0.20729538706246	0.910387029892122	0.164650067539563	0.399038580200058	0.145055843562725	0.823395300738104	0.387397572405885	0.0875528235845154	0.305671879266629	0.298554152414606	0.172736133244523	0.2994843453794	0.15824056803801	0.392165527570119	0.202450871721163	0.00851898890827657	0.461726472398941	0.561641361577623	0.066967462032861	0.366827290594244	0.430835084223707	0.389398994625931	0.353162797503112	0.286297183961978	0.239375568461841	0.102902527843184	0.150091294727806	0.361232268724147	0.0560920787194988	0.35000560265239	0.215962472845221	0.0281127521943638	0.197362405450817	0.44069985832921	0.193000002187437	0.416660053359493	0.121829793306443	0.418662395537343	0.367785325653152	0.051460666685641	0.191618559499832	0.209009699238762	0.324383463817187	0.523215600033583	0.484643436604613	0.433226372974368	0.362795340936792	0.286811014380462	0.252127549180483	0.338704631758341	0.310843261100489	0.141099847086497	0.335592897398815	0.469591618874818	0.265425573130484	0.291391918583708	0.342989709236616	0.033901097847894	0.0387706037122154	0.329748545148532	0.0304638001159933	0.496847880622711	0.201520572977265	0.00966056159732676	0.170116062325239	0.449374668692695	0.277148622430777	0.306548489989011	0.246494274741483	0.438534179958176	0.197818135538419	0.0113553667814389	0.195072119411902	0.143615000340915	0.288082975062198	0.472016974013722	0.381344606361156	0.285548756273495	0.48168507407127	0.395226378418673	0.211899240447144	0.347056448360272	0.176214605877562	0.00800965063399351	0.368991587947627	0.483600642722771	0.317693119138528	0.303646207223138	0.133579622710666	0.0840682208764064	0.125271714430546	0.304793825510847	0.0747921278554357	0.277986780482788	0.271927994896356	0.0245619720657638	0.165520274046414	0.323204977173474	0.156159403556297	0.303019838169798	0.119778237446072	0.321956422653443	0.489119944101131	0.057266846218175	0.178235107393135	0.169489519023647	0.355578640469694	0.646821634338414	0.536189970812007	0.400170858517192	0.433756809187574	0.268871840854733	0.18536649803875	0.258515673905931	0.252128912802483	0.138435142292047	0.404966064230599	0.425528313408778	0.388751896142203	0.321215212035659	0.305189658521617	0.0975876448196554	0.193666365236929	0.384060095791967	0.0452879211387425	0.394145095838317	0.233265818688505	0.0370746321475597	0.22230646710245	0.497080043137738	0.136825835390293	0.385981067453466	0.109609932343367	0.450709911747256	0.371373408442544	0.0834739398580239	0.168136249622801	0.180789997440001	0.290770292694696	0.456710370105759	0.3985481193971	0.472580478090889	0.354332782679732	0.325078451324827	0.246017774002525	0.327688664253974	0.332394251305102	0.117537428236992	0.702401692037114	0.0725723592259581	0.622920816824228	0.201920345020555	0.40191318663624	0.0354719149434421	0.000739736573733841	0.650813871535495	0.0149854407249634	0.664683005989128	0.000896491968954548	0.0307563765626904	0.195660351837444	0.875009388182798	0.196241769704302	0.245936562552262	0.171383513603263	0.810194255398743	0.337916872170674	0.0304922217911868	0.340775517425266	0.288875697274186	0.127519758034184	0.353686976255521	0.0964275644453182	0.381458871526276	0.157926984458828	0.00106738510199618	0.465097832232431	0.557654167965941	0.0631162484302631	0.420248235111723	0.335351983342993	0.452175455207298	0.435286089694271	0.352470826066781	0.306078231472161	0.0896033919906123	0.172600085322147	0.303456855376942	0.040912769805619	0.386473805299004	0.21546558823717	0.0406654523926312	0.193124529272267	0.523631596978957	0.118615404243918	0.398697448258448	0.107536840087235	0.440216712878206	0.400826162494614	0.0890786027038577	0.125009703784579	0.17542330775085	0.220644796411326	0.420572006416607	0.385565761125455	0.474752553729519	0.385585196908321	0.335061745504391	0.259082715068149	0.305522099628331	0.381106337304056	0.0990548083957135	0.554837246098891	0.285445852264137	0.600126840818386	0.22035681091478	0.390007176704056	0.168311376813015	0.388825516623134	0.589478651467245	0.0358079703474022	0.596893903997657	0.128325299088647	0.0485820488789285	0.341717881806525	0.695478728919321	0.158276594243895	0.550461435723475	0.0997161408442989	0.557240559749365	0.283994782135998	0.0697886528198646	0.354458568460292	0.235037469116794	0.113929998288761	0.214429875184055	0.161414201726807	0.676138736584871	0.316895188440065	0.163199538217623	0.449918958697275	0.523600156576789	0.257911054265697	0.167129070600996	0.353097312843073	0.543546259820523	0.316825788556256	0.364113345858918	0.0798303118226348	0.103362300107676	0.131610030373527	0.260255683548792	0.107893398087205	0.200321141438215	0.306493538466684	0.0235825298253592	0.149284758897587	0.270495384902939	0.12753590429244	0.256520638851761	0.137608677110298	0.289221381049252	0.541861082304887	0.062878887479717	0.169985398516717	0.167249201470895	0.403323923542921	0.693123893905786	0.602123367715025	0.366412287127334	0.473483180669874	0.309404950063114	0.149448769999659	0.206812800083465	0.239435946027259	0.136967962708463	0.545642338830358	0.310391381165083	0.548560422031599	0.173286978402646	0.39470325756283	0.16423437143265	0.336757247945914	0.544341024279513	0.0524088782740345	0.573868296225601	0.155906446695774	0.0585279346908178	0.350669605688441	0.662493717838153	0.141563038454731	0.553523038207598	0.106074795815418	0.547165563100038	0.276851138262328	0.0788195735708605	0.320148132234269	0.186870700343454	0.105234552164082	0.229026179372232	0.202677120908852	0.635684890192021	0.296376551391061	0.175899876659609	0.389906558496858	0.517323862521711	0.268140703134477	0.145265089999291	0.292720334329547	0.451219010285309	0.445374021982043	0.523914554816888	0.396773413128101	0.0665528512376646	0.137513726579388	0.20941292095416	0.0359061550320553	0.451592647162247	0.192664694909734	0.0706201649378286	0.214014019004899	0.559083300780916	0.0594067028881848	0.418905924652435	0.107939782495219	0.457037406071708	0.372118553691095	0.121269628171095	0.00114393860673859	0.16367544658485	0.0789175524625722	0.184787346046665	0.469396457871462	0.486472862396746	0.407903006711495	0.37433083727531	0.221837939422894	0.201380497499375	0.460568699060922	0.00160750033719193	0.405856224201079	0.39670319040154	0.2628610714147	0.301248164433264	0.241947209611688	0.0822301014355819	0.112331229545976	0.315743700210872	0.0468403501886129	0.334682183908878	0.265653896029507	0.0262737938297879	0.168668702478156	0.379888793348019	0.169694926197619	0.371202305353646	0.170429069447979	0.347198779437024	0.346684931145674	0.0522396686730165	0.1592090112579	0.168939980951661	0.359087704083547	0.589108859402086	0.496323834711046	0.360840244510074	0.401339959700301	0.364518932284731	0.215794328794927	0.314959550019281	0.273841690774204	0.121715368547059	0.5426991393711	0.182250239054553	0.653977755389447	0.193662383146604	0.524832590736703	0.100494462458434	0.197097066636703	0.607934606602101	0.0100671318525367	0.604410943180889	0.0689943462245328	0.0656815752591679	0.351475644690276	0.771625515495844	0.154077450829123	0.516486750062046	0.0811049398918514	0.747085183409507	0.287609140174834	0.0747377246485849	0.371907097586521	0.228640787320179	0.201977043726516	0.367318801986418	0.240549621688265	0.503936230572204	0.35313467653083	0.162681483856568	0.455422987928278	0.598918879287309	0.176156559069522	0.236548968340726	0.367580254907238	0.501079541631814	0.287723088641109	0.271292060269362	0.331776719991755	0.0319026960364814	0.0124327708148476	0.372445280139933	0.0207933875237844	0.532908923236423	0.192465087892546	0.0101854234448045	0.172705979669477	0.491225191217613	0.327591301282504	0.269727841826503	0.248590271350995	0.423712863473182	0.187428516394411	0.012885924084338	0.194923012408927	0.12340904599197	0.258981120314709	0.368858728288815	0.382518923296926	0.27922089380015	0.520156728026688	0.40891155395607	0.231289743885247	0.33405345206353	0.145082270412174	0.0104903090024005	0.341837944954159	0.436980193266269	0.239609667030468	0.360761987179664	0.2352551993347	0.176505246226872	0.0747081198194322	0.33105867363816	0.0300912153654591	0.203507121447566	0.337111587805168	0.0142138032187005	0.138447431129747	0.475706335264142	0.236614475468661	0.275368658942415	0.268706390836387	0.383739906189842	0.464027408324291	0.0622841980950986	0.124278674680625	0.142943291112286	0.39515675039134	0.623807122492385	0.469225310134875	0.240413999086721	0.334574052889598	0.466245032432378	0.249430541220545	0.340675358509812	0.250575879422146	0.150277622436798	0.286576153012365	0.481815057545459	0.396412398362346	0.466350308774861	0.34931294888524	0.0663173646213808	0.115058674706842	0.32333615520121	0.00807100712155236	0.283051806871657	0.10814843711041	0.0140923718653182	0.119680545736488	0.659424862218744	0.111832063403333	0.478665405747571	0.0659446833202597	0.452575994914164	0.443145442564153	0.185908448597497	0.223798993334147	0.265982420748333	0.287214735427929	0.562945527153104	0.268316710086695	0.620569680445679	0.316197494150249	0.130440324913289	0.374002360110102	0.374938395334551	0.233962375788033	0.122460864788503	0.278249380465362	0.454147587251012	0.405888713441357	0.49035749566905	0.336326571028375	0.06595284492968	0.121531801886618	0.323707708734318	0.0110818825374185	0.304791433578322	0.101978388691588	0.0128667661780344	0.103341949170947	0.626989725831393	0.117347593816944	0.485499066117655	0.0455532665996492	0.460094669234338	0.451243202405864	0.184671675010802	0.227871859761598	0.279853606401621	0.302478949976768	0.583428372557787	0.275580887822919	0.578767737994382	0.301643589236068	0.145283612761973	0.405162705582596	0.387279545836409	0.187885020555124	0.131875562533457	0.483261073422255	0.233581047220678	0.608719582424724	0.252086218768729	0.310663734648634	0.0683868855923809	0.396530481363825	0.684583409627264	0.0467754410563482	0.761286486388876	0.108372275577096	0.0461407552857789	0.314078472395255	0.628954853541445	0.183243649949493	0.506150145206715	0.0174700958250859	0.539177533654986	0.322696086833063	0.0691706333219796	0.243906428553211	0.276363796960157	0.0860904549328479	0.0956571480646032	0.128218041482136	0.617325881873501	0.36001429372021	0.129181596711256	0.379297307907123	0.533824740636143	0.246860837447844	0.137401385625501	0.584253928458939	0.252174391781437	0.587841104746127	0.233309973963122	0.465745708691317	0.167111105196155	0.410204466473372	0.584002419360232	0.0256412140646744	0.609856452778719	0.152022988629087	0.0541826230597431	0.34475980510331	0.712930292860374	0.148853526696192	0.49158283065339	0.104643893052948	0.571910842063991	0.267430651535292	0.0659963872621846	0.353487941482322	0.187233377079453	0.11218923865393	0.200102947313524	0.179556436577835	0.673446235996527	0.297213312539309	0.190263089650499	0.447504844857533	0.582309365405456	0.262578001214786	0.178254536264527	0.326192498509244	0.436007962341359	0.482449120072766	0.469349500293883	0.379160792510508	0.0776590741884479	0.170477523489486	0.257313038829947	0.0240876921788643	0.4005901782787	0.212884271931486	0.0739341244791075	0.215806131927919	0.5474839248171	0.0765971973334363	0.413637017133462	0.10692624061853	0.45460755858243	0.364144316461765	0.111018674862331	0.0444025888855755	0.156593536276944	0.148788323585307	0.282689579834331	0.406716747094444	0.505158261411679	0.427361408415763	0.396707252079414	0.267419257463816	0.276034682040945	0.427365424553113	0.0452519069849835	-69.7324683591074	-63.4904425809874	-83.4826077452185	-103.151943041431	-78.5817755233831	-84.9948052971816	-76.7586466681	-75.4143495392435	-71.2774340605027	-32.311215916906	-30.2597468457581	12.9410231351567	26.558994010252	2.16782018848041	0.864825317267021	6.02211350389502	-45.9504391107529	-30.8578820496495	-18.9092716749749	13.0880662369902	-4.47875931369655	5.09809898826237	8.05546719692373	-22.3130197660461	-16.9969822894162	-77.9919359944747	-4.36633081459032	-24.7677980613843	-4.60199748050338	-75.4566750736595	-11.6608216183371	-11.9696477343888	-12.531211144031	-33.3924968735179	-79.4051474863344	-21.5932853503017	-16.4359676191512	-3.62360239533439	-25.5703231461523	-81.135264239145	-23.9330985721539	-74.4211570377091	7.85826472609354	-68.4368351694907	-21.9426585203918	-9.81656556498243	-75.597421905672	-19.7164217998315	-3.12346866558775	-32.6890628638122	-32.0687922271315	-73.7471213788259	-75.8602341320875	-24.8867514784069	315.559978410544	385.37660651115	309.675835019808	299.362364791665	350.484517189887	382.110286224269	393.134929546146	352.52446865336	384.226288229966	404.14859341202	408.363945552809	341.511003550764	322.81223943672	356.486412633711	391.691380838126	346.780643037351	346.934506120256	307.526833712111	383.873760116271	350.604555864769	390.363679510645	375.342772430231	376.408835358673	359.110376780234	288.291614500298	358.237771004741	390.640203916375	410.361206390341	392.203663493317	366.833603404333	402.077939724703	400.930993665273	397.825859645654	406.829516696324	350.74055161055	415.786357255312	400.480523268616	387.667983701052	418.53343471189	335.314944900197	406.400479134144	393.4534198829	368.396360080801	399.066997117504	358.23986421614	401.122473471527	398.92796241281	400.338095883947	397.495181924936	404.318092271976	408.880757714843	362.859078879699	394.326618228446	389.440614924946	0.00070772649504473	-0.00192860699472372	-0.105685370794921	0	0	0	-0.00541182122081775	0	0	0.265595956043434	0.287709382576267	0.365392871327832	0	0	0.1711152616544	0	-0.160939998848079	0.280077882893598	-0.0336963845605657	0	0.177763566833061	-0.551976535858768	0	0	0	0.293667260318531	0	-0.108851254621151	0	0.00709095216849745	0	0.238675973991369	0.14650755987105	-0.00266086938139765	0	0	0	0	-0.0878282671434142	-0.150083812396578	0	0	0	0	0	0	-0.147329845317068	0.00604522010156778	-0.0341565770783459	0	0	0	-0.438714748629628	0	0	0	0	0	155.76656388211	106.458903681669	0.700042445212603	0.00330572289156626	0.574939759036145
25200	0.270922732316163	0.323960251652317	0.197705715759786	0.508511545077379	0.425527182135729	0.0035312910333659	0.117712760331844	0.866023888397516	0.0263425361649143	0.31209300021896	0.00115028476561373	0.104658851747061	0.101438166031557	0.812607379513901	0.00166805861057279	0.677616649794397	0.00836473907246353	0.478984161598682	0.583889263873233	0.171683213865089	0.221939718016001	0.469975330778333	0.303627509117552	0.291671575700079	0.195917419905919	0.477222486651443	0.288180058765934	0.00241307880965076	0.70520885507617	0.99892389404454	0.00126771167034975	0.333963924410874	0.54743987514468	0.244850562266221	0.498053744206345	0.501338674277172	0.361808208722741	0.00136616195316718	0.00103281538429973	0.781587257628403	0.00336797472448133	0.279401385185549	0.0023334019263679	0.0545887732065092	0.0950901788270874	0.613894977793437	0.15673472894218	0.47614811210931	0.0741031910720906	0.771320456702821	0.448729485358702	0.169227223878957	0.28728701158105	0.47293372621137	0.231238349658858	0.262572825608244	0.249866064766772	0.646951138507729	0.310064418685514	0.160626727079046	0.373372864604653	0.581893919253503	0.0782479606154387	0.367413557608277	0.719561918138737	0.0811426996346473	0.643586804493818	0.156607941643192	0.321522471003082	0.0471488851967343	0.0032542506439045	0.698435523131237	0.0194917108056426	0.686119643050842	0.00478824588771441	0.0289718248146407	0.148768761875106	0.871000891952689	0.242562456069893	0.153100166804566	0.176554439906771	0.914797704663501	0.31194565249961	0.0018616204852514	0.355446466947699	0.242237664246243	0.127856307875841	0.327430092056403	0.00256455961992923	0.32327277548879	0.247002351887534	0.000916107140796626	0.506556076894871	0.542433759804349	0.0742198575194384	0.46924104082813	0.781634328961803	0.00115014841562582	0.761215306624547	0.166446469343931	0.485993401878268	0.0639404287289384	0.00159962487174157	0.754952229855258	0.00911902174802952	0.762135369415837	0.00106818629214545	0.0445797493281647	0.266867902524776	0.902814672388748	0.232853726098877	0.322713114512772	0.118888424253927	0.862863772247758	0.205000469685935	0.0199765822108236	0.431814883059182	0.359527441872258	0.0932708790708354	0.288379777782166	0.0792812059433546	0.517652130592706	0.00098299602126573	0.00127896390337607	0.580771217083443	0.672051904840449	0.0801694138622255	0.498605602313581	0.643015587699211	0.165140640943582	0.55102510565739	0.297719251578969	0.454080392487469	0.0020249172497448	0.109694574124124	0.675557398117374	0.0176570331172828	0.633001938239509	0.0202850404665751	0.0780235906236976	0.179852226550429	0.996893366992408	0.186472260650554	0.45663348165666	0.157882483496528	0.839803007275675	0.420635177556472	0.100060643381284	0.341901339687987	0.260738614874346	0.178866822972243	0.410880509683515	0.12667039730945	0.348617770113911	0.297480170418706	0.0309693368523385	0.525982205694484	0.550926639036232	0.00155871044559307	0.320897549324189	0.56395810637301	0.141878691927593	0.708672788475358	0.169373299796445	0.600885543391417	0.118669236213414	0.246701422858986	0.680373985733625	0.00755595352155474	0.642769761659165	0.0573601161580381	0.0786218456571692	0.374620282503507	0.782446275008547	0.167321136019999	0.549182475036063	0.0676404544054713	0.780369063155037	0.221534671680848	0.0648438066956338	0.389496686737703	0.250354673953649	0.167502091394119	0.363287724671717	0.200882968971103	0.548205328983579	0.369846911794895	0.153744797578665	0.488277775944671	0.618579691753627	0.223210329238477	0.255506387393732	0.584334871793597	0.294102954172965	0.615385147446902	0.209647677139648	0.479788818178096	0.17652838413095	0.394772353865066	0.579979794546083	0.0303431326296306	0.609845637435211	0.1463485039278	0.0800958853245449	0.321464991791235	0.689556283809316	0.179453227495244	0.510065959790949	0.0967145545143257	0.538118084184024	0.274319233077171	0.081362980026038	0.347176168906784	0.20257761423538	0.10414110692087	0.181504297018688	0.1810323662835	0.702971582911793	0.31629317833773	0.189347451756136	0.469153606018849	0.594428116784023	0.292034136646972	0.197247441775922	0.462395368953819	0.242909858817901	0.654554951432214	0.233386729532061	0.307036789739244	0.0644188310149509	0.397446372198303	0.727166990249783	0.0454505285906053	0.762524387797219	0.0880135776569462	0.0627751393437324	0.311320780506365	0.61112597563287	0.173946419502845	0.502651314479621	0.00521112319824997	0.528505503282387	0.306303777013755	0.0760256072406551	0.219722847091536	0.249413322426074	0.0683804514679973	0.105504687520121	0.099297796049979	0.661860086624347	0.399099247981696	0.138258382318244	0.381927478443093	0.548407952150038	0.23426275799696	0.141748728218136	0.490608280656497	0.293042842753645	0.473555272372665	0.149378180510795	0.377862945589343	0.215351296854321	0.363301272360735	0.59508142672737	0.0429104926029279	0.644480064484388	0.13905910366434	0.0951059871362659	0.364496274479155	0.760469072970588	0.14175254268088	0.553010053146139	0.120690584896714	0.497376201381579	0.280474410533928	0.104647327439222	0.29923048228166	0.00125638202861311	0.0710620008217147	0.183260681803388	0.231739513076214	0.562372262484691	0.254809729531553	0.126203341285998	0.433573144979585	0.564139295986146	0.249573885030208	0.129073058103974	0.301605910168557	0.551963790893959	0.398994640998701	0.428868631110106	0.363033566069965	0.0674003166566398	0.123968283337137	0.318449404517723	0.00937449762713821	0.328279007583339	0.117948646497363	0.0135352048663353	0.128286929123906	0.687372514387502	0.0938815175868841	0.495326301591262	0.0687063880263569	0.494327560869488	0.436093831316785	0.1683671008196	0.216421979607736	0.230599305326024	0.259310306718402	0.567967308443721	0.297375392864602	0.582306004236726	0.317782157416245	0.143838176583377	0.394724247426279	0.31445506155259	0.21841934840078	0.104541412123818	0.268521980988147	0.461710796909758	0.364165630730182	0.493164538534527	0.333021675108875	0.0773618829914347	0.112466023596147	0.364592046007686	0.0109908991316296	0.280511177794453	0.0979689892981032	0.00854751779539176	0.111461132077945	0.592917431211702	0.111052082983478	0.469493330512371	0.0476185430993449	0.431047876679358	0.435027005908002	0.215664902700539	0.235784783700555	0.270203012429777	0.320614021117998	0.625988254980343	0.250533186085685	0.591756380304214	0.336094693710172	0.142116851100092	0.414470152893595	0.378031100909386	0.160398384064714	0.130187688768637	0.27527196375518	0.566223924326342	0.388204880241488	0.423985936765584	0.0446724818364579	0.109412117070598	0.137279463012016	0.21324485194395	0.123391024140342	0.176216337173243	0.254905326628102	0.0112164562839477	0.17626585727217	0.216766774839484	0.129614854331703	0.172041704983842	0.000965916563031471	0.273066848949446	0.617346350374702	0.0337494543764421	0.157476822768702	0.212322516824491	0.39212979576791	0.68416408973734	0.67038172283235	0.322221870835221	0.408977285307337	0.268263206885815	0.0874905886034974	0.207335259001713	0.21981538187591	0.141217746376642	0.323624427730356	0.591828883618065	0.290946445584374	0.457071244548604	0.00167581905602837	0.0667356695314743	0.0685651827594149	0.200753470909661	0.109501001465544	0.207322912929485	0.393205128093365	0.021013316170085	0.113521427736791	0.130820342329472	0.0677969717004741	0.20353056772839	0.179728677799501	0.276620804131303	0.634801300074956	0.0964453797574147	0.100905866451122	0.152195316756677	0.529733418308087	0.787925536258299	0.756939808502413	0.28989491973061	0.514206792337383	0.36116234537414	0.120141760615274	0.211655507808168	0.221541594487897	0.122315826435042	0.366151694106053	0.381283197916229	0.346585372830306	0.230345051895966	0.0943147656065948	0.101058567433263	0.0938679229667023	0.194906173784796	0.103923609830617	0.206262915694869	0.212904257497959	0.0015581566488435	0.172871595846395	0.377355318594294	0.125093082222789	0.307831174933218	0.0985674342665304	0.246777614022148	0.504404398309999	0.00239786127271343	0.216241969638446	0.181464472571562	0.469968751980103	0.584155389140218	0.567715955133501	0.299104198946709	0.58038886214638	0.255389138505084	0.225912451917363	0.00120674612837255	0.248444368590263	0.147165021636992	0.339207723252597	0.422534796918571	0.243580971214282	0.331862976117324	0.182435470294631	0.0774316862192646	0.132161904083614	0.303352162261467	0.0525065815641765	0.26995091011455	0.293394825869396	0.0223246234449833	0.185017798631506	0.338643430444162	0.147963075413152	0.325585976928373	0.196136849071954	0.295260354418669	0.365020325394217	0.052385887843198	0.166429445446411	0.170897241827639	0.418391673276474	0.662867177963353	0.589274973637089	0.32996033762826	0.449540098440245	0.440844814107244	0.205820987221799	0.302304682816648	0.220515089637916	0.103732494233014	0.341158890644526	0.492627694676435	0.204251551715578	0.319399752963567	0.300430484000914	0.00286209104972155	0.0445090177914319	0.258114024382983	0.0218163285999212	0.342382383768857	0.289921943662324	0.0109938039627827	0.0418986309917252	0.371495851525235	0.223956646566589	0.264910691271883	0.310216457313734	0.449059520152546	0.273428318998069	0.0345576238633747	0.183386521042197	0.0886851340392313	0.503767860779539	0.993766324867206	0.295217338004138	0.235499088498426	0.529959286895355	0.465430453773025	0.13289760334989	0.329800294226291	0.126314108240921	0.0332025068605749	0.306196068105087	0.492175975797132	0.718717398035525	0.327769826774072	0.247378505651495	0.0294916232593563	0.0310904192583631	0.557990955988328	0.0182854371868048	0.525594440018544	0.111608413340578	0.0354415163159158	0.200814210818724	0.595018586513091	0.434616971356235	0.021707994887874	0.452485357736671	0.588890979845065	0.0790557467210271	0.0398015696850007	0.132795217605127	0.213477533400726	0.152856657666582	0.096893445097391	0.0660306131508189	0.295064241126067	0.702878616007008	0.309144475122082	0.429186552463667	0.476551995726543	0.176384577790461	0.0345058952428961	0.469052819924218	0.392036320039434	0.268380248633701	0.118534720165276	0.263560277952659	0.00299065286675646	0.00107770575832485	0.482721665441095	0.00536084593845726	0.666147268997687	0.12851071910919	0.00290783188884734	0.179685236209959	0.653986106650967	0.361108342454896	0.0652932201978998	0.299395589758952	0.458151957376731	0.239854232016428	0.00784647552385779	0.233472592048756	0.101381459018566	0.0338813213357859	0.0036541491227001	0.29888514598615	0.185517517224816	0.642227376928295	0.401854212757529	0.232829230876978	0.00244860083923988	0.205825926538633	0.00105953326172882	0.277587478801063	0.478286454874521	0.216828333207776	0.32284198370123	0.407427043408088	0.0206202084373141	0.0777585418933807	0.25367498383165	0.00286747369210832	0.474699221718585	0.274151496367418	0.00144299257691101	0.165191038534018	0.459636950147557	0.209457643904284	0.416336628385394	0.301845403988755	0.315906494785467	0.216069315107831	0.00157324739586875	0.252723038658287	0.0964637812334027	0.106267124348808	0.195946466169081	0.547612730751285	0.411333887447807	0.417860575027922	0.493995276590511	0.22317570444701	0.35706176631187	0.144374274157543	0.00126582067768876	0.275810064643129	0.443968043509253	0.179502778162861	0.416931511905298	0.202820826261451	0.090608997763695	0.109555581829223	0.291141850749514	0.059347059756893	0.209361038348057	0.368985009555114	0.0204721531926446	0.109952883776373	0.331383835800779	0.162618787009671	0.30793244038322	0.255510775150279	0.379508532422819	0.435636989083576	0.00664336698955087	0.100517088066363	0.0700228401395044	0.426213949521798	0.674114665926403	0.545789429972999	0.183525455125527	0.446951552107255	0.514870906982826	0.0298619932364756	0.27541568719082	0.202077263814375	0.104313609838428	0.380242138038666	0.419556167306767	0.212993588473677	0.300761670927144	0.240289447067238	0.13504564526725	0.106840085948853	0.387417336293969	0.023396545012974	0.277320959161757	0.284787622204017	0.00720978992015771	0.141187505412451	0.468766171060237	0.219723650560499	0.283347831907968	0.241395259628777	0.328958941459683	0.400187837811203	0.0585820326181486	0.127327437697921	0.124159470553525	0.390980505128974	0.593347327481062	0.527659874907283	0.209537258896501	0.302738825253539	0.469005143219806	0.177065657486634	0.363788396322938	0.227200961764675	0.141943459114103	0.301887549593672	0.497276288771554	0.24573334999412	0.429575851912689	0.162540384738154	0.163838386179121	0.154815107233101	0.250294681615336	0.0444211257764454	0.392896301108158	0.262117561065725	0.00830366555290709	0.216817655880863	0.38760689848188	0.159433887092902	0.239104591679065	0.136384484775127	0.289251231869087	0.492622366695474	0.0850067455108559	0.0986043608113468	0.110795672487402	0.460572226678488	0.707406499285386	0.445263528665146	0.21779433451186	0.384463774372362	0.423841024690263	0.225713179327183	0.253533819714694	0.166843464727861	0.120644569107481	0.347301897057869	0.561414583013928	0.180308923502558	0.43808763935076	0.165891841799207	0.0620744260896574	0.0847548612291128	0.303394361044675	0.0854168574367037	0.362500248399129	0.331739077878348	0.0186924488924482	0.125728689488096	0.328586815806313	0.228534373777073	0.303323699486546	0.227774259899918	0.270150404042479	0.438403337773626	0.0592798778232739	0.10369478058773	0.0645849783285932	0.406992459494329	0.648808568056319	0.539130250218503	0.246595724743375	0.435895619391074	0.446128057120481	0.172372827168101	0.322976365560363	0.180823773693104	0.0735334605826235	0.286605544268254	0.427357281070599	0.430694937865105	0.525028013139888	0.422264027213143	0.0631247839785862	0.126713869633955	0.22253576493208	0.0440757451103326	0.452585074906459	0.220555770273906	0.0910188300697461	0.230523373709767	0.543123123804097	0.0284026641745594	0.452304549537895	0.0814939849524154	0.47936998769107	0.394364459943459	0.117654559945562	0.00103137454597551	0.1737154013313	0.0747349401502321	0.180051691138416	0.484521462582225	0.526954329875857	0.416077320912486	0.402941926932469	0.203788571395118	0.198541458625777	0.457571150355313	0.00156558405479496	0.0331170320205643	0.568964794052583	0.632385686710299	0.546422464588196	0.50942656473959	0.00260312133684275	0.171847037743291	0.116676714347518	0.0113375166089444	0.492856553258634	0.139292199113863	0.14075430796185	0.0274490496009317	0.483990936410586	0.132071953795871	0.431157968382564	0.182340490154729	0.378446684504685	0.244690071252657	0.198085017612922	0.00227724200376106	0.171824861777761	0.00114503047079013	0.00118871775561197	0.615081057669752	0.617337676092618	0.447866082800181	0.515451486849941	0.176328418393169	0.062592664478508	0.723531189404708	0.00108201731817222	0.640878150096001	0.183632127870428	0.579272779599806	0.279031271470117	0.433442861150808	0.0190202189912516	0.0947373416954216	0.653083603836708	0.013169309462103	0.64631547990798	0.0198438693793949	0.0726621608732752	0.206560356114863	0.940783633938543	0.182551563154605	0.457756126771666	0.126762502173632	0.828494854237372	0.40112417941328	0.0976173063011038	0.327605838804655	0.286623962677124	0.158331444976511	0.395472037885649	0.141980082460754	0.374262275662862	0.264259836133554	0.0313318057884563	0.484295528787937	0.553590176279275	0.0399722133415061	0.344636889567525	0.358438665264243	0.437562034815359	0.204912013536803	0.310470582427222	0.236900158978538	0.136874764617052	0.0999029305867398	0.360018488497215	0.03582960643846	0.248632609424908	0.288862654596403	0.0132793710623269	0.123781116934909	0.453843878012372	0.232446254496724	0.31283797343839	0.222431636219092	0.37480726921722	0.383735547076513	0.0509649954326887	0.14082012648788	0.135421462188524	0.396544060493414	0.580150923716921	0.499702967868856	0.232684609322836	0.354540595499342	0.443349529712241	0.159775994595878	0.365157602837523	0.24142688533676	0.138611776955944	0.340025385806806	0.453339746782235	0.452544010243178	0.415271431594858	0.34460591748937	0.0771873508955098	0.15065224806728	0.283822235225093	0.0354785774777588	0.412831803988245	0.218408566812735	0.0475411113451901	0.1945647177857	0.530452237205289	0.0951181874262225	0.447319035140035	0.0938655286718436	0.465032711705956	0.409508276324625	0.111918581721406	0.133864915651055	0.155590469804468	0.214073504314428	0.443653330483454	0.371999790680893	0.485897048554638	0.387756480133492	0.351846970217076	0.275482470150934	0.307486136847937	0.401973880135633	0.0913817520488693	0.354960126969467	0.414689361439662	0.208064685488753	0.313735009186232	0.256946010306583	0.0920818491828131	0.10326752343512	0.359256688582058	0.0439307006593938	0.283859894921303	0.309353690113543	0.0172153227589525	0.153180096532508	0.406436489539813	0.225389563835483	0.327900646450094	0.201722428471558	0.381140844532956	0.367056477021789	0.0472092249509235	0.130978120759422	0.127646395978589	0.37956347620642	0.589716428945335	0.487748929598859	0.264913270607626	0.391396130441254	0.454998119181021	0.160326501980795	0.357082652836873	0.239819567375925	0.114584093657283	0.555905636557934	0.265146505668446	0.46345704187312	0.195444388036507	0.392679828399288	0.00163212367860196	0.0415467062113122	0.750967407759192	0.0250102987466238	0.633352685681597	0.0010354633983824	0.0567068746026272	0.178556261170911	0.870984335895757	0.16098598685502	0.472338155059087	0.0765917302063428	0.776284227197671	0.387940519745106	0.0960571513004609	0.289378642178532	0.414955888914641	0.243574128539881	0.294748653922846	0.225609825150373	0.444657249053551	0.324168983273304	0.025274212946769	0.504288516455099	0.58897163628346	0.0710568018372272	0.355353573538055	0.408974277633352	0.390576733117226	0.226205321101002	0.306092444324704	0.273296683210353	0.0818403580377117	0.116311876720682	0.334838232025795	0.0461069367503404	0.328931519608026	0.272211797998397	0.0202578295092686	0.194393660500335	0.404109592659602	0.228661768120573	0.352940789578693	0.191566369086569	0.369748346119078	0.326103490626552	0.0481185212533774	0.154720343546294	0.154908429031941	0.338529905543564	0.546085042406838	0.450560285525097	0.306522994821631	0.382047287193696	0.403854986456334	0.216939882249111	0.349738009939055	0.249168113035834	0.102631808097463	0.392816229957531	0.418899039686737	0.246065574809463	0.308304070476595	0.289759873294933	0.0660858402799043	0.100936368107713	0.345676685028836	0.0474759969755194	0.384584147938513	0.26429894293439	0.0142862459057663	0.18100899594718	0.366835978298899	0.265317460154302	0.3248103907865	0.206685905732343	0.411075737376084	0.303102726010096	0.040397659255888	0.164496233485003	0.146100372366927	0.329078440870248	0.544866989037239	0.434359777946141	0.334499596788312	0.417879084306762	0.387421373379762	0.184653330189035	0.35474781822502	0.218090956287429	0.0745978297177179	0.325662942647181	0.413966204661313	0.251107003835418	0.298578051752485	0.327592071921051	0.0469955172281443	0.0646282190416934	0.36569347319353	0.0311644721098489	0.435853756979536	0.22906970657682	0.0134285674589281	0.15925140946291	0.409586339302432	0.270414635563843	0.304304905735746	0.239428045908845	0.411330277569023	0.236897201805723	0.0224889607050242	0.163549089433541	0.131547614527677	0.329539662945502	0.565641719271203	0.396000369012416	0.305776557211576	0.423001381719201	0.392944983975267	0.202010541721529	0.300824953214474	0.190833465908407	0.0439104255391052	0.327307779004955	0.508488486839435	0.425862513063027	0.433561067063261	0.34894997674792	0.0747399928395169	0.118649462285014	0.319165835818662	0.0100936073278542	0.335727215972086	0.106703011982672	0.00982986790219613	0.14103803848679	0.661117544266359	0.103623869296232	0.471342106826187	0.0734696048799496	0.479955656358658	0.443831810919693	0.16982559250922	0.230339395925992	0.27772173905542	0.277662553688869	0.564944904762343	0.290271495540951	0.604625663203032	0.344015155148137	0.128823266664655	0.384824203399983	0.322907934806602	0.245015504516596	0.118037950392082	0.646866842601986	0.176481187850877	0.586775614573718	0.232146376538672	0.395686225572582	0.0290210967821682	0.0760214157174749	0.676716237597245	0.0207307289223056	0.652590221451134	0.00310695485953129	0.0645084471699344	0.20729538706246	0.910387029892122	0.164650067539563	0.399038580200058	0.145055843562725	0.823395300738104	0.387397572405885	0.0837961189738246	0.305671879266629	0.298554152414606	0.172736133244523	0.2994843453794	0.15824056803801	0.392165527570119	0.202450871721163	0.00851898890827657	0.461726472398941	0.561641361577623	0.0600317144776831	0.366827290594244	0.430835084223707	0.389398994625931	0.353162797503112	0.286297183961978	0.239375568461841	0.102902527843184	0.150091294727806	0.361232268724147	0.0635635857541406	0.35000560265239	0.215962472845221	0.0305876805815268	0.197362405450817	0.44069985832921	0.193000002187437	0.416660053359493	0.121829793306443	0.418662395537343	0.367785325653152	0.0678436822130603	0.191618559499832	0.209009699238762	0.324383463817187	0.523215600033583	0.484643436604613	0.433226372974368	0.362795340936792	0.286811014380462	0.252127549180483	0.338704631758341	0.315791777278562	0.141099847086497	0.335592897398815	0.469591618874818	0.265425573130484	0.291391918583708	0.342989709236616	0.033901097847894	0.0387706037122154	0.329748545148532	0.0181105046142962	0.496847880622711	0.201520572977265	0.0111869968131713	0.170116062325239	0.449374668692695	0.277148622430777	0.306548489989011	0.246494274741483	0.438534179958176	0.197818135538419	0.0123822207978637	0.195072119411902	0.143615000340915	0.288082975062198	0.472016974013722	0.381344606361156	0.285548756273495	0.48168507407127	0.395226378418673	0.211899240447144	0.347056448360272	0.156767150850578	0.00800965063399351	0.368991587947627	0.483600642722771	0.317693119138528	0.303646207223138	0.133579622710666	0.0840682208764064	0.125271714430546	0.304793825510847	0.0811312675829353	0.277986780482788	0.271927994896356	0.0221597779920558	0.165520274046414	0.323204977173474	0.156159403556297	0.303019838169798	0.119778237446072	0.321956422653443	0.489119944101131	0.0543932961480293	0.178235107393135	0.169489519023647	0.355578640469694	0.646821634338414	0.536189970812007	0.400170858517192	0.433756809187574	0.268871840854733	0.18536649803875	0.258515673905931	0.272967532237636	0.138435142292047	0.404966064230599	0.425528313408778	0.388751896142203	0.321215212035659	0.305189658521617	0.0975876448196554	0.193666365236929	0.384060095791967	0.0402361489832926	0.394145095838317	0.233265818688505	0.0410276075498209	0.22230646710245	0.497080043137738	0.136825835390293	0.385981067453466	0.109609932343367	0.450709911747256	0.371373408442544	0.0908787050210546	0.168136249622801	0.180789997440001	0.290770292694696	0.456710370105759	0.3985481193971	0.472580478090889	0.354332782679732	0.325078451324827	0.246017774002525	0.327688664253974	0.325724868512805	0.117537428236992	0.702401692037114	0.0725723592259581	0.622920816824228	0.201920345020555	0.40191318663624	0.0354719149434421	0.000739736573733841	0.650813871535495	0.012293938696481	0.664683005989128	0.000896491968954548	0.0292327751987939	0.195660351837444	0.875009388182798	0.196241769704302	0.245936562552262	0.171383513603263	0.810194255398743	0.337916872170674	0.0314115716378939	0.340775517425266	0.288875697274186	0.127519758034184	0.353686976255521	0.0964275644453182	0.381458871526276	0.157926984458828	0.00106738510199618	0.465097832232431	0.557654167965941	0.0700076164777029	0.420248235111723	0.335351983342993	0.452175455207298	0.435286089694271	0.352470826066781	0.306078231472161	0.0896033919906123	0.172600085322147	0.303456855376942	0.0422042169489068	0.386473805299004	0.21546558823717	0.0502967656112317	0.193124529272267	0.523631596978957	0.118615404243918	0.398697448258448	0.107536840087235	0.440216712878206	0.400826162494614	0.0911763857503157	0.125009703784579	0.17542330775085	0.220644796411326	0.420572006416607	0.385565761125455	0.474752553729519	0.385585196908321	0.335061745504391	0.259082715068149	0.305522099628331	0.363105495914113	0.0990548083957135	0.554837246098891	0.285445852264137	0.600126840818386	0.22035681091478	0.390007176704056	0.168311376813015	0.388825516623134	0.589478651467245	0.0449081204582029	0.596893903997657	0.128325299088647	0.0491267596565548	0.341717881806525	0.695478728919321	0.158276594243895	0.550461435723475	0.0997161408442989	0.557240559749365	0.283994782135998	0.0713934520745599	0.354458568460292	0.235037469116794	0.113929998288761	0.214429875184055	0.161414201726807	0.676138736584871	0.316895188440065	0.163199538217623	0.449918958697275	0.523600156576789	0.286991876336592	0.167129070600996	0.353097312843073	0.543546259820523	0.316825788556256	0.364113345858918	0.0798303118226348	0.103362300107676	0.131610030373527	0.260255683548792	0.101192160693537	0.200321141438215	0.306493538466684	0.0225635495294465	0.149284758897587	0.270495384902939	0.12753590429244	0.256520638851761	0.137608677110298	0.289221381049252	0.541861082304887	0.0567233220416307	0.169985398516717	0.167249201470895	0.403323923542921	0.693123893905786	0.602123367715025	0.366412287127334	0.473483180669874	0.309404950063114	0.149448769999659	0.206812800083465	0.226822029622394	0.136967962708463	0.545642338830358	0.310391381165083	0.548560422031599	0.173286978402646	0.39470325756283	0.16423437143265	0.336757247945914	0.544341024279513	0.0449872055769519	0.573868296225601	0.155906446695774	0.0718687607123816	0.350669605688441	0.662493717838153	0.141563038454731	0.553523038207598	0.106074795815418	0.547165563100038	0.276851138262328	0.084903151106064	0.320148132234269	0.186870700343454	0.105234552164082	0.229026179372232	0.202677120908852	0.635684890192021	0.296376551391061	0.175899876659609	0.389906558496858	0.517323862521711	0.278842946223314	0.145265089999291	0.292720334329547	0.451219010285309	0.445374021982043	0.523914554816888	0.396773413128101	0.0665528512376646	0.137513726579388	0.20941292095416	0.0374934377949644	0.451592647162247	0.192664694909734	0.0876713256509576	0.214014019004899	0.559083300780916	0.0594067028881848	0.418905924652435	0.107939782495219	0.457037406071708	0.372118553691095	0.115602954840175	0.00114393860673859	0.16367544658485	0.0789175524625722	0.184787346046665	0.469396457871462	0.486472862396746	0.407903006711495	0.37433083727531	0.221837939422894	0.201380497499375	0.435476866547072	0.00160750033719193	0.405856224201079	0.39670319040154	0.2628610714147	0.301248164433264	0.241947209611688	0.0822301014355819	0.112331229545976	0.315743700210872	0.0540783490201415	0.334682183908878	0.265653896029507	0.0225711539668888	0.168668702478156	0.379888793348019	0.169694926197619	0.371202305353646	0.170429069447979	0.347198779437024	0.346684931145674	0.0512849483715695	0.1592090112579	0.168939980951661	0.359087704083547	0.589108859402086	0.496323834711046	0.360840244510074	0.401339959700301	0.364518932284731	0.215794328794927	0.314959550019281	0.242254852474633	0.121715368547059	0.5426991393711	0.182250239054553	0.653977755389447	0.193662383146604	0.524832590736703	0.100494462458434	0.197097066636703	0.607934606602101	0.00794770094073172	0.604410943180889	0.0689943462245328	0.0592706447544738	0.351475644690276	0.771625515495844	0.154077450829123	0.516486750062046	0.0811049398918514	0.747085183409507	0.287609140174834	0.0795825276922066	0.371907097586521	0.228640787320179	0.201977043726516	0.367318801986418	0.240549621688265	0.503936230572204	0.35313467653083	0.162681483856568	0.455422987928278	0.598918879287309	0.201598841829221	0.236548968340726	0.367580254907238	0.501079541631814	0.287723088641109	0.271292060269362	0.331776719991755	0.0319026960364814	0.0124327708148476	0.372445280139933	0.0167272420249812	0.532908923236423	0.192465087892546	0.0106249483240719	0.172705979669477	0.491225191217613	0.327591301282504	0.269727841826503	0.248590271350995	0.423712863473182	0.187428516394411	0.0134703831576525	0.194923012408927	0.12340904599197	0.258981120314709	0.368858728288815	0.382518923296926	0.27922089380015	0.520156728026688	0.40891155395607	0.231289743885247	0.33405345206353	0.125680171836539	0.0104903090024005	0.341837944954159	0.436980193266269	0.239609667030468	0.360761987179664	0.2352551993347	0.176505246226872	0.0747081198194322	0.33105867363816	0.0335188868578054	0.203507121447566	0.337111587805168	0.0157702227142792	0.138447431129747	0.475706335264142	0.236614475468661	0.275368658942415	0.268706390836387	0.383739906189842	0.464027408324291	0.052635086826011	0.124278674680625	0.142943291112286	0.39515675039134	0.623807122492385	0.469225310134875	0.240413999086721	0.334574052889598	0.466245032432378	0.249430541220545	0.340675358509812	0.251164504348644	0.150277622436798	0.286576153012365	0.481815057545459	0.396412398362346	0.466350308774861	0.34931294888524	0.0663173646213808	0.115058674706842	0.32333615520121	0.0105058662717329	0.283051806871657	0.10814843711041	0.0103224584310029	0.119680545736488	0.659424862218744	0.111832063403333	0.478665405747571	0.0659446833202597	0.452575994914164	0.443145442564153	0.171513280779122	0.223798993334147	0.265982420748333	0.287214735427929	0.562945527153104	0.268316710086695	0.620569680445679	0.316197494150249	0.130440324913289	0.374002360110102	0.374938395334551	0.253586148106978	0.122460864788503	0.278249380465362	0.454147587251012	0.405888713441357	0.49035749566905	0.336326571028375	0.06595284492968	0.121531801886618	0.323707708734318	0.010993332424136	0.304791433578322	0.101978388691588	0.0109642366806097	0.103341949170947	0.626989725831393	0.117347593816944	0.485499066117655	0.0455532665996492	0.460094669234338	0.451243202405864	0.189012328485326	0.227871859761598	0.279853606401621	0.302478949976768	0.583428372557787	0.275580887822919	0.578767737994382	0.301643589236068	0.145283612761973	0.405162705582596	0.387279545836409	0.191861709554819	0.131875562533457	0.483261073422255	0.233581047220678	0.608719582424724	0.252086218768729	0.310663734648634	0.0683868855923809	0.396530481363825	0.684583409627264	0.0468113127553007	0.761286486388876	0.108372275577096	0.0501253095551418	0.314078472395255	0.628954853541445	0.183243649949493	0.506150145206715	0.0174700958250859	0.539177533654986	0.322696086833063	0.0707779685021521	0.243906428553211	0.276363796960157	0.0860904549328479	0.0956571480646032	0.128218041482136	0.617325881873501	0.36001429372021	0.129181596711256	0.379297307907123	0.533824740636143	0.250482503818227	0.137401385625501	0.584253928458939	0.252174391781437	0.587841104746127	0.233309973963122	0.465745708691317	0.167111105196155	0.410204466473372	0.584002419360232	0.0367394780304168	0.609856452778719	0.152022988629087	0.0776269999265261	0.34475980510331	0.712930292860374	0.148853526696192	0.49158283065339	0.104643893052948	0.571910842063991	0.267430651535292	0.0684342956712484	0.353487941482322	0.187233377079453	0.11218923865393	0.200102947313524	0.179556436577835	0.673446235996527	0.297213312539309	0.190263089650499	0.447504844857533	0.582309365405456	0.27658207859322	0.178254536264527	0.326192498509244	0.436007962341359	0.482449120072766	0.469349500293883	0.379160792510508	0.0776590741884479	0.170477523489486	0.257313038829947	0.0249553432158107	0.4005901782787	0.212884271931486	0.065456558069482	0.215806131927919	0.5474839248171	0.0765971973334363	0.413637017133462	0.10692624061853	0.45460755858243	0.364144316461765	0.115700845968735	0.0444025888855755	0.156593536276944	0.148788323585307	0.282689579834331	0.406716747094444	0.505158261411679	0.427361408415763	0.396707252079414	0.267419257463816	0.276034682040945	0.40743045362009	0.0452519069849835	-69.7369704523058	-63.4171665579706	-83.5337184766764	-103.147685043858	-78.6801978094991	-84.9785766732731	-76.8758819424429	-75.5193318387046	-71.2278016272039	-32.2643130942862	-30.2333227947284	12.8869205679232	26.648985164248	2.16465618514426	0.866687382725948	6.03243081520074	-46.0008012229421	-30.869497883508	-18.9096485653366	13.0207786394084	-4.50835334697477	5.1583316698594	7.97664232603428	-22.2768665600239	-17.163835955487	-77.9884847524048	-4.39573029714742	-24.7032522923173	-4.61243516201951	-75.244421458326	-11.5715999297883	-11.9319212398323	-12.5276488430049	-33.319426592605	-79.4035845943991	-21.5641791398579	-16.4377778173227	-3.62722315994546	-25.579083493135	-81.1299192086939	-23.9849828026051	-74.4411516547906	7.85500458692439	-68.5440304813263	-22.0686400265734	-9.7512294335615	-75.5597435598998	-19.7028610070305	-3.16066822962887	-32.7170911025666	-32.045266850537	-73.7779885724275	-76.0440673891999	-24.7849233134208	315.85989927619	384.849883390204	309.884308077148	299.314601882511	350.755306440872	382.001509845344	393.480532788284	352.876954451489	384.05809189307	404.1062798168	408.392195160465	341.486261671228	322.701700502194	356.501345646704	391.706276541626	346.761955125229	347.186355733233	307.505250467678	383.858454481704	350.7900309983	390.28470147405	375.460684548601	376.548583443546	359.297507370195	288.72207467743	358.221817468819	390.66444303473	410.175092688899	392.218949994187	366.026729499969	401.79346201036	400.826480390114	397.717699336025	406.826330754208	350.717477779112	415.923293210815	400.520500703348	387.591790505635	418.671490035099	335.274379844326	406.685747047747	393.485171963504	368.337516950234	399.457973035049	358.680786095887	401.001795128548	398.772019681771	400.345330366668	397.510506854181	404.169079468419	408.833553088304	362.980775383367	394.994227161829	389.22067249744	0.00070608769358848	-0.000666289585284515	-0.0927924739029155	0	0	0	-0.00490519991505484	0	0	0.266056469094236	0.345762493784186	0.357916988544075	0	0	0.139999563373314	0	-0.152543602075194	0.268787788481433	-0.0257093042027086	0	0.173815624265367	-0.478867653713326	0	0	0	0.280662338895026	0	-0.109108349602865	0	-0.0017723456791176	0	0.258147163641184	0.102338429877248	-0.002643224816892	0	0	0	0	-0.0990293756928729	-0.131875024135365	0	0	0	0	0	0	-0.152500243914192	-0.00581233223627243	0.000285383390823047	0	0	0	-0.422723597838675	0	0	0	0	0	149.545849905749	116.747068966253	0.68636618591845	0.00329117063492064	0.574404761904762
25500	0.270922732316163	0.323960251652317	0.197705715759786	0.508511545077379	0.42607551397946	0.00405057274934633	0.117712760331844	0.866023888397516	0.0254953651999727	0.31209300021896	0.00115028476561373	0.0986833414347592	0.101438166031557	0.812607379513901	0.00169164622242337	0.677616649794397	0.00836473907246353	0.478984161598682	0.583889263873233	0.181574333065778	0.221939718016001	0.469975330778333	0.303627509117552	0.291671575700079	0.195917419905919	0.477222486651443	0.288180058765934	0.00241307880965076	0.70520885507617	0.998967460338941	0.00126771167034975	0.333963924410874	0.54743987514468	0.244850562266221	0.498053744206345	0.501338674277172	0.339345971651913	0.00112005979396727	0.00103281538429973	0.781587257628403	0.00408717901251565	0.279401385185549	0.0023334019263679	0.0729121045724344	0.0950901788270874	0.613894977793437	0.156394856040723	0.47614811210931	0.0741031910720906	0.771320456702821	0.448729485358702	0.176988189480001	0.28728701158105	0.47293372621137	0.231238349658858	0.262572825608244	0.249866064766772	0.646951138507729	0.310064418685514	0.160626727079046	0.373372864604653	0.590081160316636	0.0782479606154387	0.367413557608277	0.719561918138737	0.0811426996346473	0.643586804493818	0.156607941643192	0.31960567720667	0.0450237237489059	0.0032542506439045	0.698435523131237	0.0175929031206029	0.686119643050842	0.00478824588771441	0.0392852492285418	0.148768761875106	0.871000891952689	0.252327807429061	0.153100166804566	0.176554439906771	0.914797704663501	0.31194565249961	0.00202701440213432	0.355446466947699	0.242237664246243	0.127856307875841	0.327430092056403	0.00256455961992923	0.32327277548879	0.247002351887534	0.000916107140796626	0.506556076894871	0.552509256932056	0.0742198575194384	0.46924104082813	0.781634328961803	0.00115014841562582	0.761215306624547	0.166446469343931	0.448887330911041	0.0595165861187481	0.00159962487174157	0.754952229855258	0.00970585957060435	0.762135369415837	0.00106818629214545	0.0600776115499827	0.266867902524776	0.902814672388748	0.270268405325646	0.322713114512772	0.118888424253927	0.862863772247758	0.205000469685935	0.0190106377988752	0.431814883059182	0.359527441872258	0.0932708790708354	0.288379777782166	0.0792812059433546	0.517652130592706	0.00098299602126573	0.00127896390337607	0.580771217083443	0.656538649264058	0.0801694138622255	0.498605602313581	0.643015587699211	0.165140640943582	0.55102510565739	0.297719251578969	0.48063802208144	0.00214190440561697	0.109694574124124	0.675557398117374	0.0121686390616284	0.633001938239509	0.0202850404665751	0.082877391584886	0.179852226550429	0.996893366992408	0.200168229495209	0.45663348165666	0.157882483496528	0.839803007275675	0.420635177556472	0.085995175800523	0.341901339687987	0.260738614874346	0.178866822972243	0.410880509683515	0.12667039730945	0.348617770113911	0.297480170418706	0.0309693368523385	0.525982205694484	0.559336727371667	0.00155871044559307	0.320897549324189	0.56395810637301	0.141878691927593	0.708672788475358	0.169373299796445	0.602191218155713	0.115097119987889	0.246701422858986	0.680373985733625	0.00705570932662104	0.642769761659165	0.0573601161580381	0.0727693390836122	0.374620282503507	0.782446275008547	0.18112009602825	0.549182475036063	0.0676404544054713	0.780369063155037	0.221534671680848	0.0625614226313169	0.389496686737703	0.250354673953649	0.167502091394119	0.363287724671717	0.200882968971103	0.548205328983579	0.369846911794895	0.153744797578665	0.488277775944671	0.638050942801774	0.223210329238477	0.255506387393732	0.584334871793597	0.294102954172965	0.615385147446902	0.209647677139648	0.475321548505454	0.182483629481547	0.394772353865066	0.579979794546083	0.0307180497453904	0.609845637435211	0.1463485039278	0.0922754684117648	0.321464991791235	0.689556283809316	0.167126441725225	0.510065959790949	0.0967145545143257	0.538118084184024	0.274319233077171	0.0767957462997551	0.347176168906784	0.20257761423538	0.10414110692087	0.181504297018688	0.1810323662835	0.702971582911793	0.31629317833773	0.189347451756136	0.469153606018849	0.578854715409374	0.292034136646972	0.197247441775922	0.462395368953819	0.242909858817901	0.654554951432214	0.233386729532061	0.342267418018785	0.068104661710457	0.397446372198303	0.727166990249783	0.0621104982693092	0.762524387797219	0.0880135776569462	0.0321858904208076	0.311320780506365	0.61112597563287	0.174981840392456	0.502651314479621	0.00521112319824997	0.528505503282387	0.306303777013755	0.0753172484634572	0.219722847091536	0.249413322426074	0.0683804514679973	0.105504687520121	0.099297796049979	0.661860086624347	0.399099247981696	0.138258382318244	0.381927478443093	0.542641007065151	0.23426275799696	0.141748728218136	0.490608280656497	0.293042842753645	0.473555272372665	0.149378180510795	0.379136642807536	0.225328187986461	0.363301272360735	0.59508142672737	0.0572099692720258	0.644480064484388	0.13905910366434	0.0871103786753368	0.364496274479155	0.760469072970588	0.134655223781544	0.553010053146139	0.120690584896714	0.497376201381579	0.280474410533928	0.0951064075942792	0.29923048228166	0.00125638202861311	0.0710620008217147	0.183260681803388	0.231739513076214	0.562372262484691	0.254809729531553	0.126203341285998	0.433573144979585	0.574532954026662	0.249573885030208	0.129073058103974	0.301605910168557	0.551963790893959	0.398994640998701	0.428868631110106	0.356665156564342	0.0679146077466982	0.123968283337137	0.318449404517723	0.0101228365483052	0.328279007583339	0.117948646497363	0.0150619415388273	0.128286929123906	0.687372514387502	0.0916893626225802	0.495326301591262	0.0687063880263569	0.494327560869488	0.436093831316785	0.173729743410507	0.216421979607736	0.230599305326024	0.259310306718402	0.567967308443721	0.297375392864602	0.582306004236726	0.317782157416245	0.143838176583377	0.394724247426279	0.321030117136159	0.21841934840078	0.104541412123818	0.268521980988147	0.461710796909758	0.364165630730182	0.493164538534527	0.341424254915856	0.0774443446568852	0.112466023596147	0.364592046007686	0.0121016125209809	0.280511177794453	0.0979689892981032	0.0114303330039987	0.111461132077945	0.592917431211702	0.109354606258212	0.469493330512371	0.0476185430993449	0.431047876679358	0.435027005908002	0.191371159019792	0.235784783700555	0.270203012429777	0.320614021117998	0.625988254980343	0.250533186085685	0.591756380304214	0.336094693710172	0.142116851100092	0.414470152893595	0.357942115574815	0.160398384064714	0.130187688768637	0.27527196375518	0.566223924326342	0.388204880241488	0.423985936765584	0.0482382189275296	0.118009282319154	0.137279463012016	0.21324485194395	0.114332388849304	0.176216337173243	0.254905326628102	0.0153844833408693	0.17626585727217	0.216766774839484	0.111208736995107	0.172041704983842	0.000965916563031471	0.273066848949446	0.617346350374702	0.035266863752808	0.157476822768702	0.212322516824491	0.39212979576791	0.68416408973734	0.67038172283235	0.322221870835221	0.408977285307337	0.268263206885815	0.0874905886034974	0.221000979868302	0.21981538187591	0.141217746376642	0.323624427730356	0.591828883618065	0.290946445584374	0.457071244548604	0.00142516944757963	0.0594475640611669	0.0685651827594149	0.200753470909661	0.118803283101629	0.207322912929485	0.393205128093365	0.0226142153316754	0.113521427736791	0.130820342329472	0.0570148197109705	0.20353056772839	0.179728677799501	0.276620804131303	0.634801300074956	0.0981993916942044	0.100905866451122	0.152195316756677	0.529733418308087	0.787925536258299	0.756939808502413	0.28989491973061	0.514206792337383	0.36116234537414	0.120141760615274	0.201640258272873	0.221541594487897	0.122315826435042	0.366151694106053	0.381283197916229	0.346585372830306	0.230345051895966	0.110090362862948	0.105275174441537	0.0938679229667023	0.194906173784796	0.0953824486974923	0.206262915694869	0.212904257497959	0.00132851350131573	0.172871595846395	0.377355318594294	0.142849808109537	0.307831174933218	0.0985674342665304	0.246777614022148	0.504404398309999	0.00228818479109135	0.216241969638446	0.181464472571562	0.469968751980103	0.584155389140218	0.567715955133501	0.299104198946709	0.58038886214638	0.255389138505084	0.225912451917363	0.00114157198118951	0.248444368590263	0.147165021636992	0.339207723252597	0.422534796918571	0.243580971214282	0.331862976117324	0.178141479948172	0.0821778688485695	0.132161904083614	0.303352162261467	0.06519392537539	0.26995091011455	0.293394825869396	0.0166599829887433	0.185017798631506	0.338643430444162	0.143745767258823	0.325585976928373	0.196136849071954	0.295260354418669	0.365020325394217	0.0579654317864238	0.166429445446411	0.170897241827639	0.418391673276474	0.662867177963353	0.589274973637089	0.32996033762826	0.449540098440245	0.440844814107244	0.205820987221799	0.313877720483462	0.220515089637916	0.103732494233014	0.341158890644526	0.492627694676435	0.204251551715578	0.319399752963567	0.284277243718754	0.00308666341900421	0.0445090177914319	0.258114024382983	0.0323161847610835	0.342382383768857	0.289921943662324	0.00773469697518578	0.0418986309917252	0.371495851525235	0.204081707596978	0.264910691271883	0.310216457313734	0.449059520152546	0.273428318998069	0.0353302190458923	0.183386521042197	0.0886851340392313	0.503767860779539	0.993766324867206	0.295217338004138	0.235499088498426	0.529959286895355	0.465430453773025	0.13289760334989	0.300078847578895	0.126314108240921	0.0332025068605749	0.306196068105087	0.492175975797132	0.718717398035525	0.327769826774072	0.225948583171906	0.0331097226521165	0.0310904192583631	0.557990955988328	0.0172649241576372	0.525594440018544	0.111608413340578	0.0188076244422639	0.200814210818724	0.595018586513091	0.446707333189417	0.021707994887874	0.452485357736671	0.588890979845065	0.0790557467210271	0.0287208197764163	0.132795217605127	0.213477533400726	0.152856657666582	0.096893445097391	0.0660306131508189	0.295064241126067	0.702878616007008	0.309144475122082	0.429186552463667	0.500737698645792	0.176384577790461	0.0345058952428961	0.469052819924218	0.392036320039434	0.268380248633701	0.118534720165276	0.293393052083091	0.00288090955857482	0.00107770575832485	0.482721665441095	0.00659289630016119	0.666147268997687	0.12851071910919	0.00313059063949483	0.179685236209959	0.653986106650967	0.334574098281713	0.0652932201978998	0.299395589758952	0.458151957376731	0.239854232016428	0.00752174943325631	0.233472592048756	0.101381459018566	0.0338813213357859	0.0036541491227001	0.29888514598615	0.185517517224816	0.642227376928295	0.401854212757529	0.232829230876978	0.00230555460632881	0.205825926538633	0.00105953326172882	0.277587478801063	0.478286454874521	0.216828333207776	0.32284198370123	0.40499163297205	0.0222827235871017	0.0777585418933807	0.25367498383165	0.00295360853665603	0.474699221718585	0.274151496367418	0.00102172702504142	0.165191038534018	0.459636950147557	0.190567317222593	0.416336628385394	0.301845403988755	0.315906494785467	0.216069315107831	0.00155080662713	0.252723038658287	0.0964637812334027	0.106267124348808	0.195946466169081	0.547612730751285	0.411333887447807	0.417860575027922	0.493995276590511	0.22317570444701	0.357956407804461	0.144374274157543	0.00126582067768876	0.275810064643129	0.443968043509253	0.179502778162861	0.416931511905298	0.20869921070812	0.0943676486146493	0.109555581829223	0.291141850749514	0.0383660924061911	0.209361038348057	0.368985009555114	0.0207004012998969	0.109952883776373	0.331383835800779	0.148852541625464	0.30793244038322	0.255510775150279	0.379508532422819	0.435636989083576	0.00719794940422621	0.100517088066363	0.0700228401395044	0.426213949521798	0.674114665926403	0.545789429972999	0.183525455125527	0.446951552107255	0.514870906982826	0.0298619932364756	0.263048159511914	0.202077263814375	0.104313609838428	0.380242138038666	0.419556167306767	0.212993588473677	0.300761670927144	0.241142563038393	0.106354079251486	0.106840085948853	0.387417336293969	0.0312168481396805	0.277320959161757	0.284787622204017	0.00533685049554916	0.141187505412451	0.468766171060237	0.21688774522731	0.283347831907968	0.241395259628777	0.328958941459683	0.400187837811203	0.0602934261115357	0.127327437697921	0.124159470553525	0.390980505128974	0.593347327481062	0.527659874907283	0.209537258896501	0.302738825253539	0.469005143219806	0.177065657486634	0.356472168368564	0.227200961764675	0.141943459114103	0.301887549593672	0.497276288771554	0.24573334999412	0.429575851912689	0.188520018790912	0.163143445999058	0.154815107233101	0.250294681615336	0.0367140740631728	0.392896301108158	0.262117561065725	0.00927777017536973	0.216817655880863	0.38760689848188	0.184714548612582	0.239104591679065	0.136384484775127	0.289251231869087	0.492622366695474	0.0834860426446716	0.0986043608113468	0.110795672487402	0.460572226678488	0.707406499285386	0.445263528665146	0.21779433451186	0.384463774372362	0.423841024690263	0.225713179327183	0.263514158406536	0.166843464727861	0.120644569107481	0.347301897057869	0.561414583013928	0.180308923502558	0.43808763935076	0.170453592068227	0.0515079563536706	0.0847548612291128	0.303394361044675	0.0696080238214069	0.362500248399129	0.331739077878348	0.0155098559001906	0.125728689488096	0.328586815806313	0.19705543588922	0.303323699486546	0.227774259899918	0.270150404042479	0.438403337773626	0.053478065332158	0.10369478058773	0.0645849783285932	0.406992459494329	0.648808568056319	0.539130250218503	0.246595724743375	0.435895619391074	0.446128057120481	0.172372827168101	0.331285894827919	0.180823773693104	0.0735334605826235	0.286605544268254	0.427357281070599	0.430694937865105	0.525028013139888	0.401494544745271	0.0550470421660705	0.126713869633955	0.22253576493208	0.0413874391307596	0.452585074906459	0.220555770273906	0.0763723655654139	0.230523373709767	0.543123123804097	0.0276307023896818	0.452304549537895	0.0814939849524154	0.47936998769107	0.394364459943459	0.124934803708291	0.00103137454597551	0.1737154013313	0.0747349401502321	0.180051691138416	0.484521462582225	0.526954329875857	0.416077320912486	0.402941926932469	0.203788571395118	0.194321106928544	0.457571150355313	0.00156558405479496	0.0331170320205643	0.568964794052583	0.632385686710299	0.546422464588196	0.502136636241172	0.0027873598201429	0.171847037743291	0.116676714347518	0.014224909251041	0.492856553258634	0.139292199113863	0.124718404955952	0.0274490496009317	0.483990936410586	0.127130338372994	0.431157968382564	0.182340490154729	0.378446684504685	0.244690071252657	0.218344112121605	0.00227724200376106	0.171824861777761	0.00114503047079013	0.00118871775561197	0.615081057669752	0.617337676092618	0.447866082800181	0.515451486849941	0.176328418393169	0.0600328607845399	0.723531189404708	0.00108201731817222	0.640878150096001	0.183632127870428	0.579272779599806	0.279031271470117	0.445275847875856	0.0177517265913685	0.0947373416954216	0.653083603836708	0.0128581215828252	0.64631547990798	0.0198438693793949	0.0835434652669527	0.206560356114863	0.940783633938543	0.202092281323674	0.457756126771666	0.126762502173632	0.828494854237372	0.40112417941328	0.0908694238519537	0.327605838804655	0.286623962677124	0.158331444976511	0.395472037885649	0.141980082460754	0.374262275662862	0.264259836133554	0.0313318057884563	0.484295528787937	0.566331862883079	0.0399722133415061	0.344636889567525	0.358438665264243	0.437562034815359	0.204912013536803	0.310470582427222	0.252689955560917	0.122621602265231	0.0999029305867398	0.360018488497215	0.0359869497179912	0.248632609424908	0.288862654596403	0.0166239685675306	0.123781116934909	0.453843878012372	0.2268189694418	0.31283797343839	0.222431636219092	0.37480726921722	0.383735547076513	0.0602897304808564	0.14082012648788	0.135421462188524	0.396544060493414	0.580150923716921	0.499702967868856	0.232684609322836	0.354540595499342	0.443349529712241	0.159775994595878	0.359258920836922	0.24142688533676	0.138611776955944	0.340025385806806	0.453339746782235	0.452544010243178	0.415271431594858	0.371643664272569	0.0857012689628369	0.15065224806728	0.283822235225093	0.0259786121383206	0.412831803988245	0.218408566812735	0.0487660857316428	0.1945647177857	0.530452237205289	0.100918204214525	0.447319035140035	0.0938655286718436	0.465032711705956	0.409508276324625	0.124880510327699	0.133864915651055	0.155590469804468	0.214073504314428	0.443653330483454	0.371999790680893	0.485897048554638	0.387756480133492	0.351846970217076	0.275482470150934	0.330097678326818	0.401973880135633	0.0913817520488693	0.354960126969467	0.414689361439662	0.208064685488753	0.313735009186232	0.260787407725677	0.105172857671543	0.10326752343512	0.359256688582058	0.0357584360775515	0.283859894921303	0.309353690113543	0.0216539711652775	0.153180096532508	0.406436489539813	0.231306009141815	0.327900646450094	0.201722428471558	0.381140844532956	0.367056477021789	0.0488533769165865	0.130978120759422	0.127646395978589	0.37956347620642	0.589716428945335	0.487748929598859	0.264913270607626	0.391396130441254	0.454998119181021	0.160326501980795	0.360233211553844	0.239819567375925	0.114584093657283	0.555905636557934	0.265146505668446	0.46345704187312	0.195444388036507	0.420506768650008	0.00148670397128155	0.0415467062113122	0.750967407759192	0.0250235699116237	0.633352685681597	0.0010354633983824	0.0717747342067299	0.178556261170911	0.870984335895757	0.162991449628708	0.472338155059087	0.0765917302063428	0.776284227197671	0.387940519745106	0.0789923999648326	0.289378642178532	0.414955888914641	0.243574128539881	0.294748653922846	0.225609825150373	0.444657249053551	0.324168983273304	0.025274212946769	0.504288516455099	0.574559712395374	0.0710568018372272	0.355353573538055	0.408974277633352	0.390576733117226	0.226205321101002	0.306092444324704	0.273410698775405	0.0866848625722902	0.116311876720682	0.334838232025795	0.039463105493032	0.328931519608026	0.272211797998397	0.0205773684320695	0.194393660500335	0.404109592659602	0.239731252035345	0.352940789578693	0.191566369086569	0.369748346119078	0.326103490626552	0.0508625992387782	0.154720343546294	0.154908429031941	0.338529905543564	0.546085042406838	0.450560285525097	0.306522994821631	0.382047287193696	0.403854986456334	0.216939882249111	0.333648647218092	0.249168113035834	0.102631808097463	0.392816229957531	0.418899039686737	0.246065574809463	0.308304070476595	0.291098084343049	0.0664747007817983	0.100936368107713	0.345676685028836	0.0391963279890381	0.384584147938513	0.26429894293439	0.0211605761069916	0.18100899594718	0.366835978298899	0.237385008585682	0.3248103907865	0.206685905732343	0.411075737376084	0.303102726010096	0.0473767844029975	0.164496233485003	0.146100372366927	0.329078440870248	0.544866989037239	0.434359777946141	0.334499596788312	0.417879084306762	0.387421373379762	0.184653330189035	0.355879750480811	0.218090956287429	0.0745978297177179	0.325662942647181	0.413966204661313	0.251107003835418	0.298578051752485	0.317418862450042	0.0540634470260817	0.0646282190416934	0.36569347319353	0.0360290214525786	0.435853756979536	0.22906970657682	0.0165047322149915	0.15925140946291	0.409586339302432	0.258678805454334	0.304304905735746	0.239428045908845	0.411330277569023	0.236897201805723	0.0259939957978718	0.163549089433541	0.131547614527677	0.329539662945502	0.565641719271203	0.396000369012416	0.305776557211576	0.423001381719201	0.392944983975267	0.202010541721529	0.319884815479927	0.190833465908407	0.0439104255391052	0.327307779004955	0.508488486839435	0.425862513063027	0.433561067063261	0.346680569685819	0.07024367436411	0.118649462285014	0.319165835818662	0.0102943685273587	0.335727215972086	0.106703011982672	0.0142656750791909	0.14103803848679	0.661117544266359	0.09652558973473	0.471342106826187	0.0734696048799496	0.479955656358658	0.443831810919693	0.174499894617638	0.230339395925992	0.27772173905542	0.277662553688869	0.564944904762343	0.290271495540951	0.604625663203032	0.344015155148137	0.128823266664655	0.384824203399983	0.346724935804405	0.245015504516596	0.118037950392082	0.646866842601986	0.176481187850877	0.586775614573718	0.232146376538672	0.438435999001583	0.0282422911736394	0.0760214157174749	0.676716237597245	0.0217609470616606	0.652590221451134	0.00310695485953129	0.0661068746711008	0.20729538706246	0.910387029892122	0.178261573856136	0.399038580200058	0.145055843562725	0.823395300738104	0.387397572405885	0.0689482279804402	0.305671879266629	0.298554152414606	0.172736133244523	0.2994843453794	0.15824056803801	0.392165527570119	0.202450871721163	0.00851898890827657	0.461726472398941	0.56978652284872	0.0600317144776831	0.366827290594244	0.430835084223707	0.389398994625931	0.353162797503112	0.286297183961978	0.26171748193716	0.0954951951434839	0.150091294727806	0.361232268724147	0.0601572538651254	0.35000560265239	0.215962472845221	0.03354155196821	0.197362405450817	0.44069985832921	0.170013097933845	0.416660053359493	0.121829793306443	0.418662395537343	0.367785325653152	0.0619792798885676	0.191618559499832	0.209009699238762	0.324383463817187	0.523215600033583	0.484643436604613	0.433226372974368	0.362795340936792	0.286811014380462	0.252127549180483	0.352396828032849	0.315791777278562	0.141099847086497	0.335592897398815	0.469591618874818	0.265425573130484	0.291391918583708	0.334868888436366	0.0319626093182262	0.0387706037122154	0.329748545148532	0.024463618851472	0.496847880622711	0.201520572977265	0.0116747036954387	0.170116062325239	0.449374668692695	0.271246677567868	0.306548489989011	0.246494274741483	0.438534179958176	0.197818135538419	0.0145041188301642	0.195072119411902	0.143615000340915	0.288082975062198	0.472016974013722	0.381344606361156	0.285548756273495	0.48168507407127	0.395226378418673	0.211899240447144	0.334270748427254	0.156767150850578	0.00800965063399351	0.368991587947627	0.483600642722771	0.317693119138528	0.303646207223138	0.132131776907622	0.0990719850513028	0.125271714430546	0.304793825510847	0.0754253108737659	0.277986780482788	0.271927994896356	0.0245291893417043	0.165520274046414	0.323204977173474	0.154713887753901	0.303019838169798	0.119778237446072	0.321956422653443	0.489119944101131	0.0577844921465251	0.178235107393135	0.169489519023647	0.355578640469694	0.646821634338414	0.536189970812007	0.400170858517192	0.433756809187574	0.268871840854733	0.18536649803875	0.251701158770867	0.272967532237636	0.138435142292047	0.404966064230599	0.425528313408778	0.388751896142203	0.321215212035659	0.315696253580996	0.0950727433894329	0.193666365236929	0.384060095791967	0.0470636831971944	0.394145095838317	0.233265818688505	0.0395927180730552	0.22230646710245	0.497080043137738	0.139937516926995	0.385981067453466	0.109609932343367	0.450709911747256	0.371373408442544	0.086575741249993	0.168136249622801	0.180789997440001	0.290770292694696	0.456710370105759	0.3985481193971	0.472580478090889	0.354332782679732	0.325078451324827	0.246017774002525	0.316447038396586	0.325724868512805	0.117537428236992	0.702401692037114	0.0725723592259581	0.622920816824228	0.201920345020555	0.384635840087041	0.0345924785678821	0.000739736573733841	0.650813871535495	0.0150189477608714	0.664683005989128	0.000896491968954548	0.0385146988615439	0.195660351837444	0.875009388182798	0.183543700993949	0.245936562552262	0.171383513603263	0.810194255398743	0.337916872170674	0.029077376907847	0.340775517425266	0.288875697274186	0.127519758034184	0.353686976255521	0.0964275644453182	0.381458871526276	0.157926984458828	0.00106738510199618	0.465097832232431	0.573313454423071	0.0700076164777029	0.420248235111723	0.335351983342993	0.452175455207298	0.435286089694271	0.352470826066781	0.328084794980897	0.0912187042401736	0.172600085322147	0.303456855376942	0.0374446195131031	0.386473805299004	0.21546558823717	0.0395386599329561	0.193124529272267	0.523631596978957	0.10610491854106	0.398697448258448	0.107536840087235	0.440216712878206	0.400826162494614	0.106177367215886	0.125009703784579	0.17542330775085	0.220644796411326	0.420572006416607	0.385565761125455	0.474752553729519	0.385585196908321	0.335061745504391	0.259082715068149	0.326837901032348	0.363105495914113	0.0990548083957135	0.554837246098891	0.285445852264137	0.600126840818386	0.22035681091478	0.371383110921256	0.166911850563146	0.388825516623134	0.589478651467245	0.0347951865879118	0.596893903997657	0.128325299088647	0.0782694346854695	0.341717881806525	0.695478728919321	0.156027224386819	0.550461435723475	0.0997161408442989	0.557240559749365	0.283994782135998	0.0740874458649349	0.354458568460292	0.235037469116794	0.113929998288761	0.214429875184055	0.161414201726807	0.676138736584871	0.316895188440065	0.163199538217623	0.449918958697275	0.509745382474385	0.286991876336592	0.167129070600996	0.353097312843073	0.543546259820523	0.316825788556256	0.364113345858918	0.0724752586071357	0.0974587429704368	0.131610030373527	0.260255683548792	0.09331751990849	0.200321141438215	0.306493538466684	0.019519531941935	0.149284758897587	0.270495384902939	0.116322368505815	0.256520638851761	0.137608677110298	0.289221381049252	0.541861082304887	0.0667833780975658	0.169985398516717	0.167249201470895	0.403323923542921	0.693123893905786	0.602123367715025	0.366412287127334	0.473483180669874	0.309404950063114	0.149448769999659	0.222323032780595	0.226822029622394	0.136967962708463	0.545642338830358	0.310391381165083	0.548560422031599	0.173286978402646	0.351546304693941	0.164847991265654	0.336757247945914	0.544341024279513	0.0424986188603245	0.573868296225601	0.155906446695774	0.0719026103233806	0.350669605688441	0.662493717838153	0.14333965961884	0.553523038207598	0.106074795815418	0.547165563100038	0.276851138262328	0.0904774615476784	0.320148132234269	0.186870700343454	0.105234552164082	0.229026179372232	0.202677120908852	0.635684890192021	0.296376551391061	0.175899876659609	0.389906558496858	0.510606479841313	0.278842946223314	0.145265089999291	0.292720334329547	0.451219010285309	0.445374021982043	0.523914554816888	0.400496459124415	0.06869707258691	0.137513726579388	0.20941292095416	0.0333173142678012	0.451592647162247	0.192664694909734	0.0612179745109268	0.214014019004899	0.559083300780916	0.0632539783746269	0.418905924652435	0.107939782495219	0.457037406071708	0.372118553691095	0.108727363181645	0.00114393860673859	0.16367544658485	0.0789175524625722	0.184787346046665	0.469396457871462	0.486472862396746	0.407903006711495	0.37433083727531	0.221837939422894	0.207123032932081	0.435476866547072	0.00160750033719193	0.405856224201079	0.39670319040154	0.2628610714147	0.301248164433264	0.248735109494068	0.0809297140385797	0.112331229545976	0.315743700210872	0.0530284507059943	0.334682183908878	0.265653896029507	0.0289550508371423	0.168668702478156	0.379888793348019	0.166940608426481	0.371202305353646	0.170429069447979	0.347198779437024	0.346684931145674	0.0606195698428092	0.1592090112579	0.168939980951661	0.359087704083547	0.589108859402086	0.496323834711046	0.360840244510074	0.401339959700301	0.364518932284731	0.215794328794927	0.297045803195344	0.242254852474633	0.121715368547059	0.5426991393711	0.182250239054553	0.653977755389447	0.193662383146604	0.526106386799606	0.0942972934957743	0.197097066636703	0.607934606602101	0.00890461865169768	0.604410943180889	0.0689943462245328	0.0503816899401793	0.351475644690276	0.771625515495844	0.148868668003324	0.516486750062046	0.0811049398918514	0.747085183409507	0.287609140174834	0.0825781344783499	0.371907097586521	0.228640787320179	0.201977043726516	0.367318801986418	0.240549621688265	0.503936230572204	0.35313467653083	0.162681483856568	0.455422987928278	0.590088802430014	0.201598841829221	0.236548968340726	0.367580254907238	0.501079541631814	0.287723088641109	0.271292060269362	0.31207688048135	0.0246285909495607	0.0124327708148476	0.372445280139933	0.0134706106136527	0.532908923236423	0.192465087892546	0.00811963389596895	0.172705979669477	0.491225191217613	0.303401345839294	0.269727841826503	0.248590271350995	0.423712863473182	0.187428516394411	0.0120498352738888	0.194923012408927	0.12340904599197	0.258981120314709	0.368858728288815	0.382518923296926	0.27922089380015	0.520156728026688	0.40891155395607	0.231289743885247	0.313256267273512	0.125680171836539	0.0104903090024005	0.341837944954159	0.436980193266269	0.239609667030468	0.360761987179664	0.232582410956731	0.167662658118013	0.0747081198194322	0.33105867363816	0.0424728345376332	0.203507121447566	0.337111587805168	0.0107180589022137	0.138447431129747	0.475706335264142	0.235259734089531	0.275368658942415	0.268706390836387	0.383739906189842	0.464027408324291	0.0546406035044534	0.124278674680625	0.142943291112286	0.39515675039134	0.623807122492385	0.469225310134875	0.240413999086721	0.334574052889598	0.466245032432378	0.249430541220545	0.356206928258552	0.251164504348644	0.150277622436798	0.286576153012365	0.481815057545459	0.396412398362346	0.466350308774861	0.34811590443177	0.0768084106763427	0.115058674706842	0.32333615520121	0.00948321257459388	0.283051806871657	0.10814843711041	0.010466236215811	0.119680545736488	0.659424862218744	0.104411582581699	0.478665405747571	0.0659446833202597	0.452575994914164	0.443145442564153	0.163289161718249	0.223798993334147	0.265982420748333	0.287214735427929	0.562945527153104	0.268316710086695	0.620569680445679	0.316197494150249	0.130440324913289	0.374002360110102	0.354846980359009	0.253586148106978	0.122460864788503	0.278249380465362	0.454147587251012	0.405888713441357	0.49035749566905	0.343355566862254	0.0710691953453085	0.121531801886618	0.323707708734318	0.00866436316319764	0.304791433578322	0.101978388691588	0.00890852143956215	0.103341949170947	0.626989725831393	0.103913163388831	0.485499066117655	0.0455532665996492	0.460094669234338	0.451243202405864	0.175252960641022	0.227871859761598	0.279853606401621	0.302478949976768	0.583428372557787	0.275580887822919	0.578767737994382	0.301643589236068	0.145283612761973	0.405162705582596	0.348086028663794	0.191861709554819	0.131875562533457	0.483261073422255	0.233581047220678	0.608719582424724	0.252086218768729	0.320652230258508	0.0658135383452805	0.396530481363825	0.684583409627264	0.0603921612006139	0.761286486388876	0.108372275577096	0.0286803570630688	0.314078472395255	0.628954853541445	0.182945581048529	0.506150145206715	0.0174700958250859	0.539177533654986	0.322696086833063	0.0682637758865834	0.243906428553211	0.276363796960157	0.0860904549328479	0.0956571480646032	0.128218041482136	0.617325881873501	0.36001429372021	0.129181596711256	0.379297307907123	0.500170365747277	0.250482503818227	0.137401385625501	0.584253928458939	0.252174391781437	0.587841104746127	0.233309973963122	0.455142741452206	0.181865870278003	0.410204466473372	0.584002419360232	0.0372865126210769	0.609856452778719	0.152022988629087	0.090868402666276	0.34475980510331	0.712930292860374	0.156359727999311	0.49158283065339	0.104643893052948	0.571910842063991	0.267430651535292	0.0738348105291537	0.353487941482322	0.187233377079453	0.11218923865393	0.200102947313524	0.179556436577835	0.673446235996527	0.297213312539309	0.190263089650499	0.447504844857533	0.557785608639722	0.27658207859322	0.178254536264527	0.326192498509244	0.436007962341359	0.482449120072766	0.469349500293883	0.347848547590768	0.0811603600146729	0.170477523489486	0.257313038829947	0.023531077671875	0.4005901782787	0.212884271931486	0.042556355356304	0.215806131927919	0.5474839248171	0.0661733382925302	0.413637017133462	0.10692624061853	0.45460755858243	0.364144316461765	0.102842777982143	0.0444025888855755	0.156593536276944	0.148788323585307	0.282689579834331	0.406716747094444	0.505158261411679	0.427361408415763	0.396707252079414	0.267419257463816	0.26712186789407	0.40743045362009	0.0452519069849835	-69.6687680609729	-63.4247547459755	-83.7646164706094	-102.718359191331	-79.1970243363803	-85.2665831940613	-76.6876675576109	-75.552153520982	-71.340516929747	-32.2875231990431	-30.1103853404572	12.6357705322767	26.8290870561445	1.95443481371392	0.816947039415535	6.72304662033187	-46.0608731546918	-31.1331249445663	-18.8589174043026	13.1460099868135	-4.35120802137011	4.66718645723249	7.86762428754963	-21.8507635968331	-16.8505201575251	-78.4467399781706	-4.45187434331779	-25.3268175159899	-4.7611534444154	-75.4964003180807	-11.3592881701819	-11.9526335702052	-12.6977735120485	-33.6552990812115	-80.0566324487837	-21.9977817911411	-16.1399277995652	-3.53490317003155	-25.5205047895221	-81.2339768030746	-24.3887753113658	-74.2672135748518	7.77330642623808	-67.9783033018189	-22.0148977675195	-9.5748362812996	-75.3456863012139	-19.1187964680728	-3.29933281072568	-32.4247961192925	-31.5382722472153	-73.2013041600274	-75.6829808319698	-24.1586342814894	315.733115028334	384.849787313179	310.055031280786	300.220239454799	350.845993559603	381.279100722288	394.063104932828	352.747167967195	383.673355537396	404.332182327991	407.984852452574	342.645213465114	322.072093788233	357.209779383094	391.894259912574	345.047099532506	346.075191974955	308.219371736513	383.827396544134	350.332065950965	390.021354522941	376.99194112639	376.875333400519	358.435065540124	288.142582483846	358.425130034853	391.061934897006	411.598322487327	392.570254064435	366.944970789269	401.258746183157	401.103055118082	398.423524931842	407.802501848565	351.004840408826	417.054032203922	399.941718307	387.245652258114	418.398659334228	335.094305381169	407.72384798453	394.103464036415	368.896647878479	398.887887811502	358.364346446698	400.644519704975	398.703107930708	399.032294365589	397.805363749689	403.518945077004	407.686330489273	362.677739036232	395.713936861862	387.579676803914	0.00368081204257157	-0.00507872443478082	-0.0899811090822828	0	0	0	0.00487578592854097	0	0	0.259021896588315	0.314677206645371	0.298292614557802	0	0	0.134831434951338	0	-0.194300388949138	0.279231937190843	-0.00604816536743855	0	0.177770213183303	-0.494343954199581	0	0	0	0.304017290213372	0	-0.102369469963596	0	-0.00143392587204525	0	0.245868672686081	0.114241483933724	0.00676453468807536	0	0	0	0	-0.129947153486154	-0.108641475885567	0	0	0	0	0	0	-0.177675631049924	0.00183765974789384	-0.000946617711050666	0	0	0	-0.433045069415977	0	0	0	0	0	170.895786654128	118.026971803181	0.67543828105554	0.00327573529411765	0.574078431372549
25800	0.270922732316163	0.314915477594904	0.197705715759786	0.508511545077379	0.42607551397946	0.00405057274934633	0.117712760331844	0.866023888397516	0.0229235501080356	0.31209300021896	0.00115028476561373	0.0874379907705174	0.101438166031557	0.812607379513901	0.00169164622242337	0.677616649794397	0.00836473907246353	0.478984161598682	0.583889263873233	0.181574333065778	0.221939718016001	0.469975330778333	0.303627509117552	0.291671575700079	0.195917419905919	0.477222486651443	0.288180058765934	0.00241307880965076	0.70520885507617	0.998967460338941	0.00126771167034975	0.333963924410874	0.54743987514468	0.238187122407641	0.498053744206345	0.501338674277172	0.339345971651913	0.00112005979396727	0.00103281538429973	0.781587257628403	0.00453564666564511	0.279401385185549	0.0023334019263679	0.0571217173840549	0.0950901788270874	0.613894977793437	0.156394856040723	0.47614811210931	0.0741031910720906	0.771320456702821	0.448729485358702	0.176988189480001	0.28728701158105	0.47293372621137	0.231238349658858	0.262572825608244	0.249866064766772	0.646951138507729	0.310064418685514	0.160626727079046	0.373372864604653	0.590081160316636	0.0782479606154387	0.367413557608277	0.719561918138737	0.0850104729903273	0.643586804493818	0.156607941643192	0.31960567720667	0.0450237237489059	0.0032542506439045	0.698435523131237	0.0205061758607856	0.686119643050842	0.00478824588771441	0.0475374787763765	0.148768761875106	0.871000891952689	0.252327807429061	0.153100166804566	0.176554439906771	0.914797704663501	0.31194565249961	0.00202701440213432	0.355446466947699	0.242237664246243	0.127856307875841	0.327430092056403	0.00256455961992923	0.32327277548879	0.247002351887534	0.000916107140796626	0.506556076894871	0.552509256932056	0.0742198575194384	0.46924104082813	0.781634328961803	0.00117520243879213	0.761215306624547	0.166446469343931	0.448887330911041	0.0595165861187481	0.00159962487174157	0.754952229855258	0.00687616267121157	0.762135369415837	0.00106818629214545	0.0520454717862386	0.266867902524776	0.902814672388748	0.270268405325646	0.322713114512772	0.118888424253927	0.862863772247758	0.205000469685935	0.0190106377988752	0.431814883059182	0.359527441872258	0.0932708790708354	0.288379777782166	0.0792812059433546	0.517652130592706	0.00098299602126573	0.00127896390337607	0.580771217083443	0.656538649264058	0.0801694138622255	0.498605602313581	0.643015587699211	0.167179959055819	0.55102510565739	0.297719251578969	0.48063802208144	0.00214190440561697	0.109694574124124	0.675557398117374	0.0102929297666109	0.633001938239509	0.0202850404665751	0.0527877778381535	0.179852226550429	0.996893366992408	0.200168229495209	0.45663348165666	0.157882483496528	0.839803007275675	0.420635177556472	0.085995175800523	0.341901339687987	0.260738614874346	0.178866822972243	0.410880509683515	0.12667039730945	0.348617770113911	0.297480170418706	0.0309693368523385	0.525982205694484	0.559336727371667	0.00155871044559307	0.320897549324189	0.56395810637301	0.149456712827544	0.708672788475358	0.169373299796445	0.602191218155713	0.115097119987889	0.246701422858986	0.680373985733625	0.0107333001867994	0.642769761659165	0.0573601161580381	0.06793769907188	0.374620282503507	0.782446275008547	0.18112009602825	0.549182475036063	0.0676404544054713	0.780369063155037	0.221534671680848	0.0625614226313169	0.389496686737703	0.250354673953649	0.167502091394119	0.363287724671717	0.200882968971103	0.548205328983579	0.369846911794895	0.153744797578665	0.488277775944671	0.638050942801774	0.223210329238477	0.255506387393732	0.584334871793597	0.256717404953762	0.615385147446902	0.209647677139648	0.475321548505454	0.182483629481547	0.394772353865066	0.579979794546083	0.033924615699822	0.609845637435211	0.1463485039278	0.10163725544589	0.321464991791235	0.689556283809316	0.167126441725225	0.510065959790949	0.0967145545143257	0.538118084184024	0.274319233077171	0.0767957462997551	0.347176168906784	0.20257761423538	0.10414110692087	0.181504297018688	0.1810323662835	0.702971582911793	0.31629317833773	0.189347451756136	0.469153606018849	0.578854715409374	0.292034136646972	0.197247441775922	0.462395368953819	0.222160113027762	0.654554951432214	0.233386729532061	0.342267418018785	0.068104661710457	0.397446372198303	0.727166990249783	0.0639584088549182	0.762524387797219	0.0880135776569462	0.0291798259344636	0.311320780506365	0.61112597563287	0.174981840392456	0.502651314479621	0.00521112319824997	0.528505503282387	0.306303777013755	0.0753172484634572	0.219722847091536	0.249413322426074	0.0683804514679973	0.105504687520121	0.099297796049979	0.661860086624347	0.399099247981696	0.138258382318244	0.381927478443093	0.542641007065151	0.23426275799696	0.141748728218136	0.490608280656497	0.300992106227091	0.473555272372665	0.149378180510795	0.379136642807536	0.225328187986461	0.363301272360735	0.59508142672737	0.0460056785246754	0.644480064484388	0.13905910366434	0.092010521831236	0.364496274479155	0.760469072970588	0.134655223781544	0.553010053146139	0.120690584896714	0.497376201381579	0.280474410533928	0.0951064075942792	0.29923048228166	0.00125638202861311	0.0710620008217147	0.183260681803388	0.231739513076214	0.562372262484691	0.254809729531553	0.126203341285998	0.433573144979585	0.574532954026662	0.249573885030208	0.129073058103974	0.301605910168557	0.559602737775144	0.398994640998701	0.428868631110106	0.356665156564342	0.0679146077466982	0.123968283337137	0.318449404517723	0.00743621369852888	0.328279007583339	0.117948646497363	0.0170373914819117	0.128286929123906	0.687372514387502	0.0916893626225802	0.495326301591262	0.0687063880263569	0.494327560869488	0.436093831316785	0.173729743410507	0.216421979607736	0.230599305326024	0.259310306718402	0.567967308443721	0.297375392864602	0.582306004236726	0.317782157416245	0.143838176583377	0.394724247426279	0.321030117136159	0.21841934840078	0.104541412123818	0.268521980988147	0.484938229147675	0.364165630730182	0.493164538534527	0.341424254915856	0.0774443446568852	0.112466023596147	0.364592046007686	0.00924264428585038	0.280511177794453	0.0979689892981032	0.00725537162246791	0.111461132077945	0.592917431211702	0.109354606258212	0.469493330512371	0.0476185430993449	0.431047876679358	0.435027005908002	0.191371159019792	0.235784783700555	0.270203012429777	0.320614021117998	0.625988254980343	0.250533186085685	0.591756380304214	0.336094693710172	0.142116851100092	0.414470152893595	0.357942115574815	0.160398384064714	0.130187688768637	0.27527196375518	0.574133187896504	0.388204880241488	0.423985936765584	0.0482382189275296	0.118009282319154	0.137279463012016	0.21324485194395	0.110583027288754	0.176216337173243	0.254905326628102	0.0154359683307847	0.17626585727217	0.216766774839484	0.111208736995107	0.172041704983842	0.000965916563031471	0.273066848949446	0.617346350374702	0.035266863752808	0.157476822768702	0.212322516824491	0.39212979576791	0.68416408973734	0.67038172283235	0.322221870835221	0.408977285307337	0.268263206885815	0.0874905886034974	0.221000979868302	0.21981538187591	0.141217746376642	0.323624427730356	0.613312244612859	0.290946445584374	0.457071244548604	0.00142516944757963	0.0594475640611669	0.0685651827594149	0.200753470909661	0.133445168463707	0.207322912929485	0.393205128093365	0.0268213133833625	0.113521427736791	0.130820342329472	0.0570148197109705	0.20353056772839	0.179728677799501	0.276620804131303	0.634801300074956	0.0981993916942044	0.100905866451122	0.152195316756677	0.529733418308087	0.787925536258299	0.756939808502413	0.28989491973061	0.514206792337383	0.36116234537414	0.120141760615274	0.201640258272873	0.221541594487897	0.122315826435042	0.366151694106053	0.425589475188779	0.346585372830306	0.230345051895966	0.110090362862948	0.105275174441537	0.0938679229667023	0.194906173784796	0.104733765009763	0.206262915694869	0.212904257497959	0.00127620776493911	0.172871595846395	0.377355318594294	0.142849808109537	0.307831174933218	0.0985674342665304	0.246777614022148	0.504404398309999	0.00228818479109135	0.216241969638446	0.181464472571562	0.469968751980103	0.584155389140218	0.567715955133501	0.299104198946709	0.58038886214638	0.255389138505084	0.225912451917363	0.00114157198118951	0.248444368590263	0.147165021636992	0.339207723252597	0.452016979927043	0.243580971214282	0.331862976117324	0.178141479948172	0.0821778688485695	0.132161904083614	0.303352162261467	0.0606916945763637	0.26995091011455	0.293394825869396	0.0187864668401332	0.185017798631506	0.338643430444162	0.143745767258823	0.325585976928373	0.196136849071954	0.295260354418669	0.365020325394217	0.0579654317864238	0.166429445446411	0.170897241827639	0.418391673276474	0.662867177963353	0.589274973637089	0.32996033762826	0.449540098440245	0.440844814107244	0.205820987221799	0.313877720483462	0.220515089637916	0.103732494233014	0.341158890644526	0.498644348134663	0.204251551715578	0.319399752963567	0.284277243718754	0.00308666341900421	0.0445090177914319	0.258114024382983	0.0226715831505716	0.342382383768857	0.289921943662324	0.00786114726905026	0.0418986309917252	0.371495851525235	0.204081707596978	0.264910691271883	0.310216457313734	0.449059520152546	0.273428318998069	0.0353302190458923	0.183386521042197	0.0886851340392313	0.503767860779539	0.993766324867206	0.295217338004138	0.235499088498426	0.529959286895355	0.465430453773025	0.13289760334989	0.300078847578895	0.126314108240921	0.0332025068605749	0.306196068105087	0.513349348462385	0.718717398035525	0.327769826774072	0.225948583171906	0.0331097226521165	0.0310904192583631	0.557990955988328	0.0120553638033602	0.525594440018544	0.111608413340578	0.0253664512438976	0.200814210818724	0.595018586513091	0.446707333189417	0.021707994887874	0.452485357736671	0.588890979845065	0.0790557467210271	0.0287208197764163	0.132795217605127	0.213477533400726	0.152856657666582	0.096893445097391	0.0660306131508189	0.295064241126067	0.702878616007008	0.309144475122082	0.429186552463667	0.500737698645792	0.176384577790461	0.0345058952428961	0.469052819924218	0.382588384250574	0.268380248633701	0.118534720165276	0.293393052083091	0.00288090955857482	0.00107770575832485	0.482721665441095	0.00693964155440658	0.666147268997687	0.12851071910919	0.00269336879561279	0.179685236209959	0.653986106650967	0.334574098281713	0.0652932201978998	0.299395589758952	0.458151957376731	0.239854232016428	0.00752174943325631	0.233472592048756	0.101381459018566	0.0338813213357859	0.0036541491227001	0.29888514598615	0.185517517224816	0.642227376928295	0.401854212757529	0.232829230876978	0.00230555460632881	0.205825926538633	0.00105953326172882	0.277587478801063	0.474358247040428	0.216828333207776	0.32284198370123	0.40499163297205	0.0222827235871017	0.0777585418933807	0.25367498383165	0.00212470331666727	0.474699221718585	0.274151496367418	0.00096823286474419	0.165191038534018	0.459636950147557	0.190567317222593	0.416336628385394	0.301845403988755	0.315906494785467	0.216069315107831	0.00155080662713	0.252723038658287	0.0964637812334027	0.106267124348808	0.195946466169081	0.547612730751285	0.411333887447807	0.417860575027922	0.493995276590511	0.22317570444701	0.357956407804461	0.144374274157543	0.00126582067768876	0.275810064643129	0.446342385785172	0.179502778162861	0.416931511905298	0.20869921070812	0.0943676486146493	0.109555581829223	0.291141850749514	0.0503039550317066	0.209361038348057	0.368985009555114	0.0172221874710534	0.109952883776373	0.331383835800779	0.148852541625464	0.30793244038322	0.255510775150279	0.379508532422819	0.435636989083576	0.00719794940422621	0.100517088066363	0.0700228401395044	0.426213949521798	0.674114665926403	0.545789429972999	0.183525455125527	0.446951552107255	0.514870906982826	0.0298619932364756	0.263048159511914	0.202077263814375	0.104313609838428	0.380242138038666	0.434625471937793	0.212993588473677	0.300761670927144	0.241142563038393	0.106354079251486	0.106840085948853	0.387417336293969	0.029116584165967	0.277320959161757	0.284787622204017	0.00607788626509096	0.141187505412451	0.468766171060237	0.21688774522731	0.283347831907968	0.241395259628777	0.328958941459683	0.400187837811203	0.0602934261115357	0.127327437697921	0.124159470553525	0.390980505128974	0.593347327481062	0.527659874907283	0.209537258896501	0.302738825253539	0.469005143219806	0.177065657486634	0.356472168368564	0.227200961764675	0.141943459114103	0.301887549593672	0.50849239469412	0.24573334999412	0.429575851912689	0.188520018790912	0.163143445999058	0.154815107233101	0.250294681615336	0.0427767149582186	0.392896301108158	0.262117561065725	0.00658953949387173	0.216817655880863	0.38760689848188	0.184714548612582	0.239104591679065	0.136384484775127	0.289251231869087	0.492622366695474	0.0834860426446716	0.0986043608113468	0.110795672487402	0.460572226678488	0.707406499285386	0.445263528665146	0.21779433451186	0.384463774372362	0.423841024690263	0.225713179327183	0.263514158406536	0.166843464727861	0.120644569107481	0.347301897057869	0.526668067686768	0.180308923502558	0.43808763935076	0.170453592068227	0.0515079563536706	0.0847548612291128	0.303394361044675	0.056098048010001	0.362500248399129	0.331739077878348	0.0135727261057121	0.125728689488096	0.328586815806313	0.19705543588922	0.303323699486546	0.227774259899918	0.270150404042479	0.438403337773626	0.053478065332158	0.10369478058773	0.0645849783285932	0.406992459494329	0.648808568056319	0.539130250218503	0.246595724743375	0.435895619391074	0.446128057120481	0.172372827168101	0.331285894827919	0.180823773693104	0.0735334605826235	0.286605544268254	0.438919430949726	0.430694937865105	0.525028013139888	0.401494544745271	0.0550470421660705	0.126713869633955	0.22253576493208	0.0253692647490102	0.452585074906459	0.220555770273906	0.0616012328066817	0.230523373709767	0.543123123804097	0.0276307023896818	0.452304549537895	0.0814939849524154	0.47936998769107	0.394364459943459	0.124934803708291	0.00103137454597551	0.1737154013313	0.0747349401502321	0.180051691138416	0.484521462582225	0.526954329875857	0.416077320912486	0.402941926932469	0.203788571395118	0.194321106928544	0.457571150355313	0.00156558405479496	0.0331170320205643	0.573970770537479	0.632385686710299	0.546422464588196	0.502136636241172	0.0027873598201429	0.171847037743291	0.116676714347518	0.0143749279617312	0.492856553258634	0.139292199113863	0.120481355176986	0.0274490496009317	0.483990936410586	0.127130338372994	0.431157968382564	0.182340490154729	0.378446684504685	0.244690071252657	0.218344112121605	0.00227724200376106	0.171824861777761	0.00114503047079013	0.00118871775561197	0.615081057669752	0.617337676092618	0.447866082800181	0.515451486849941	0.176328418393169	0.0600328607845399	0.723531189404708	0.00108201731817222	0.640878150096001	0.162653539194192	0.579272779599806	0.279031271470117	0.445275847875856	0.0177517265913685	0.0947373416954216	0.653083603836708	0.0121530311706511	0.64631547990798	0.0198438693793949	0.068891476382278	0.206560356114863	0.940783633938543	0.202092281323674	0.457756126771666	0.126762502173632	0.828494854237372	0.40112417941328	0.0908694238519537	0.327605838804655	0.286623962677124	0.158331444976511	0.395472037885649	0.141980082460754	0.374262275662862	0.264259836133554	0.0313318057884563	0.484295528787937	0.566331862883079	0.0399722133415061	0.344636889567525	0.358438665264243	0.458151648708735	0.204912013536803	0.310470582427222	0.252689955560917	0.122621602265231	0.0999029305867398	0.360018488497215	0.029714241435481	0.248632609424908	0.288862654596403	0.0104192639826989	0.123781116934909	0.453843878012372	0.2268189694418	0.31283797343839	0.222431636219092	0.37480726921722	0.383735547076513	0.0602897304808564	0.14082012648788	0.135421462188524	0.396544060493414	0.580150923716921	0.499702967868856	0.232684609322836	0.354540595499342	0.443349529712241	0.159775994595878	0.359258920836922	0.24142688533676	0.138611776955944	0.340025385806806	0.459543207473586	0.452544010243178	0.415271431594858	0.371643664272569	0.0857012689628369	0.15065224806728	0.283822235225093	0.0304428233123541	0.412831803988245	0.218408566812735	0.052858862687618	0.1945647177857	0.530452237205289	0.100918204214525	0.447319035140035	0.0938655286718436	0.465032711705956	0.409508276324625	0.124880510327699	0.133864915651055	0.155590469804468	0.214073504314428	0.443653330483454	0.371999790680893	0.485897048554638	0.387756480133492	0.351846970217076	0.275482470150934	0.330097678326818	0.401973880135633	0.0913817520488693	0.354960126969467	0.429376269806948	0.208064685488753	0.313735009186232	0.260787407725677	0.105172857671543	0.10326752343512	0.359256688582058	0.03645512833859	0.283859894921303	0.309353690113543	0.0158762511116105	0.153180096532508	0.406436489539813	0.231306009141815	0.327900646450094	0.201722428471558	0.381140844532956	0.367056477021789	0.0488533769165865	0.130978120759422	0.127646395978589	0.37956347620642	0.589716428945335	0.487748929598859	0.264913270607626	0.391396130441254	0.454998119181021	0.160326501980795	0.360233211553844	0.239819567375925	0.114584093657283	0.555905636557934	0.283764594470413	0.46345704187312	0.195444388036507	0.420506768650008	0.00148670397128155	0.0415467062113122	0.750967407759192	0.0163006564663595	0.633352685681597	0.0010354633983824	0.058498833885525	0.178556261170911	0.870984335895757	0.162991449628708	0.472338155059087	0.0765917302063428	0.776284227197671	0.387940519745106	0.0789923999648326	0.289378642178532	0.414955888914641	0.243574128539881	0.294748653922846	0.225609825150373	0.444657249053551	0.324168983273304	0.025274212946769	0.504288516455099	0.574559712395374	0.0710568018372272	0.355353573538055	0.408974277633352	0.41979146360865	0.226205321101002	0.306092444324704	0.273410698775405	0.0866848625722902	0.116311876720682	0.334838232025795	0.0343733775023704	0.328931519608026	0.272211797998397	0.0272079594785238	0.194393660500335	0.404109592659602	0.239731252035345	0.352940789578693	0.191566369086569	0.369748346119078	0.326103490626552	0.0508625992387782	0.154720343546294	0.154908429031941	0.338529905543564	0.546085042406838	0.450560285525097	0.306522994821631	0.382047287193696	0.403854986456334	0.216939882249111	0.333648647218092	0.249168113035834	0.102631808097463	0.392816229957531	0.40700853210617	0.246065574809463	0.308304070476595	0.291098084343049	0.0664747007817983	0.100936368107713	0.345676685028836	0.0373054133482857	0.384584147938513	0.26429894293439	0.0202056425056276	0.18100899594718	0.366835978298899	0.237385008585682	0.3248103907865	0.206685905732343	0.411075737376084	0.303102726010096	0.0473767844029975	0.164496233485003	0.146100372366927	0.329078440870248	0.544866989037239	0.434359777946141	0.334499596788312	0.417879084306762	0.387421373379762	0.184653330189035	0.355879750480811	0.218090956287429	0.0745978297177179	0.325662942647181	0.457578640212588	0.251107003835418	0.298578051752485	0.317418862450042	0.0540634470260817	0.0646282190416934	0.36569347319353	0.0249043655155765	0.435853756979536	0.22906970657682	0.014164478766328	0.15925140946291	0.409586339302432	0.258678805454334	0.304304905735746	0.239428045908845	0.411330277569023	0.236897201805723	0.0259939957978718	0.163549089433541	0.131547614527677	0.329539662945502	0.565641719271203	0.396000369012416	0.305776557211576	0.423001381719201	0.392944983975267	0.202010541721529	0.319884815479927	0.190833465908407	0.0439104255391052	0.327307779004955	0.537692205109226	0.425862513063027	0.433561067063261	0.346680569685819	0.07024367436411	0.118649462285014	0.319165835818662	0.0101750133101025	0.335727215972086	0.106703011982672	0.0154021606399342	0.14103803848679	0.661117544266359	0.09652558973473	0.471342106826187	0.0734696048799496	0.479955656358658	0.443831810919693	0.174499894617638	0.230339395925992	0.27772173905542	0.277662553688869	0.564944904762343	0.290271495540951	0.604625663203032	0.344015155148137	0.128823266664655	0.384824203399983	0.346724935804405	0.245015504516596	0.118037950392082	0.646866842601986	0.18286020805117	0.586775614573718	0.232146376538672	0.438435999001583	0.0282422911736394	0.0760214157174749	0.676716237597245	0.0140155054762689	0.652590221451134	0.00310695485953129	0.0742697114156799	0.20729538706246	0.910387029892122	0.178261573856136	0.399038580200058	0.145055843562725	0.823395300738104	0.387397572405885	0.0689482279804402	0.305671879266629	0.298554152414606	0.172736133244523	0.2994843453794	0.15824056803801	0.392165527570119	0.202450871721163	0.00851898890827657	0.461726472398941	0.56978652284872	0.0600317144776831	0.366827290594244	0.430835084223707	0.405752842871047	0.353162797503112	0.286297183961978	0.26171748193716	0.0954951951434839	0.150091294727806	0.361232268724147	0.0425064730985322	0.35000560265239	0.215962472845221	0.0315688377153733	0.197362405450817	0.44069985832921	0.170013097933845	0.416660053359493	0.121829793306443	0.418662395537343	0.367785325653152	0.0619792798885676	0.191618559499832	0.209009699238762	0.324383463817187	0.523215600033583	0.484643436604613	0.433226372974368	0.362795340936792	0.286811014380462	0.252127549180483	0.352396828032849	0.315791777278562	0.141099847086497	0.335592897398815	0.47323348888299	0.265425573130484	0.291391918583708	0.334868888436366	0.0319626093182262	0.0387706037122154	0.329748545148532	0.0156359840994029	0.496847880622711	0.201520572977265	0.00950629491328654	0.170116062325239	0.449374668692695	0.271246677567868	0.306548489989011	0.246494274741483	0.438534179958176	0.197818135538419	0.0145041188301642	0.195072119411902	0.143615000340915	0.288082975062198	0.472016974013722	0.381344606361156	0.285548756273495	0.48168507407127	0.395226378418673	0.211899240447144	0.334270748427254	0.156767150850578	0.00800965063399351	0.368991587947627	0.482631105457615	0.317693119138528	0.303646207223138	0.132131776907622	0.0990719850513028	0.125271714430546	0.304793825510847	0.0571755828241495	0.277986780482788	0.271927994896356	0.0227594094988554	0.165520274046414	0.323204977173474	0.154713887753901	0.303019838169798	0.119778237446072	0.321956422653443	0.489119944101131	0.0577844921465251	0.178235107393135	0.169489519023647	0.355578640469694	0.646821634338414	0.536189970812007	0.400170858517192	0.433756809187574	0.268871840854733	0.18536649803875	0.251701158770867	0.272967532237636	0.138435142292047	0.404966064230599	0.44555519375468	0.388751896142203	0.321215212035659	0.315696253580996	0.0950727433894329	0.193666365236929	0.384060095791967	0.0404228200358035	0.394145095838317	0.233265818688505	0.0396301648797485	0.22230646710245	0.497080043137738	0.139937516926995	0.385981067453466	0.109609932343367	0.450709911747256	0.371373408442544	0.086575741249993	0.168136249622801	0.180789997440001	0.290770292694696	0.456710370105759	0.3985481193971	0.472580478090889	0.354332782679732	0.325078451324827	0.246017774002525	0.316447038396586	0.325724868512805	0.117537428236992	0.702401692037114	0.0699363938327999	0.622920816824228	0.201920345020555	0.384635840087041	0.0345924785678821	0.000739736573733841	0.650813871535495	0.0171295440555831	0.664683005989128	0.000896491968954548	0.0338260214000275	0.195660351837444	0.875009388182798	0.183543700993949	0.245936562552262	0.171383513603263	0.810194255398743	0.337916872170674	0.029077376907847	0.340775517425266	0.288875697274186	0.127519758034184	0.353686976255521	0.0964275644453182	0.381458871526276	0.157926984458828	0.00106738510199618	0.465097832232431	0.573313454423071	0.0700076164777029	0.420248235111723	0.335351983342993	0.463690785975135	0.435286089694271	0.352470826066781	0.328084794980897	0.0912187042401736	0.172600085322147	0.303456855376942	0.0453034850340684	0.386473805299004	0.21546558823717	0.039835319896514	0.193124529272267	0.523631596978957	0.10610491854106	0.398697448258448	0.107536840087235	0.440216712878206	0.400826162494614	0.106177367215886	0.125009703784579	0.17542330775085	0.220644796411326	0.420572006416607	0.385565761125455	0.474752553729519	0.385585196908321	0.335061745504391	0.259082715068149	0.326837901032348	0.363105495914113	0.0990548083957135	0.554837246098891	0.288616908049313	0.600126840818386	0.22035681091478	0.371383110921256	0.166911850563146	0.388825516623134	0.589478651467245	0.0401352460034575	0.596893903997657	0.128325299088647	0.0897934003111293	0.341717881806525	0.695478728919321	0.156027224386819	0.550461435723475	0.0997161408442989	0.557240559749365	0.283994782135998	0.0740874458649349	0.354458568460292	0.235037469116794	0.113929998288761	0.214429875184055	0.161414201726807	0.676138736584871	0.316895188440065	0.163199538217623	0.449918958697275	0.509745382474385	0.286991876336592	0.167129070600996	0.353097312843073	0.540630378363683	0.316825788556256	0.364113345858918	0.0724752586071357	0.0974587429704368	0.131610030373527	0.260255683548792	0.0779153265784839	0.200321141438215	0.306493538466684	0.0213000679001906	0.149284758897587	0.270495384902939	0.116322368505815	0.256520638851761	0.137608677110298	0.289221381049252	0.541861082304887	0.0667833780975658	0.169985398516717	0.167249201470895	0.403323923542921	0.693123893905786	0.602123367715025	0.366412287127334	0.473483180669874	0.309404950063114	0.149448769999659	0.222323032780595	0.226822029622394	0.136967962708463	0.545642338830358	0.308729276513885	0.548560422031599	0.173286978402646	0.351546304693941	0.164847991265654	0.336757247945914	0.544341024279513	0.0486959059922585	0.573868296225601	0.155906446695774	0.0748257633855033	0.350669605688441	0.662493717838153	0.14333965961884	0.553523038207598	0.106074795815418	0.547165563100038	0.276851138262328	0.0904774615476784	0.320148132234269	0.186870700343454	0.105234552164082	0.229026179372232	0.202677120908852	0.635684890192021	0.296376551391061	0.175899876659609	0.389906558496858	0.510606479841313	0.278842946223314	0.145265089999291	0.292720334329547	0.431339182867942	0.445374021982043	0.523914554816888	0.400496459124415	0.06869707258691	0.137513726579388	0.20941292095416	0.0235619875955107	0.451592647162247	0.192664694909734	0.0674965081610621	0.214014019004899	0.559083300780916	0.0632539783746269	0.418905924652435	0.107939782495219	0.457037406071708	0.372118553691095	0.108727363181645	0.00114393860673859	0.16367544658485	0.0789175524625722	0.184787346046665	0.469396457871462	0.486472862396746	0.407903006711495	0.37433083727531	0.221837939422894	0.207123032932081	0.435476866547072	0.00160750033719193	0.405856224201079	0.416859290628739	0.2628610714147	0.301248164433264	0.248735109494068	0.0809297140385797	0.112331229545976	0.315743700210872	0.0492364033560099	0.334682183908878	0.265653896029507	0.0294076897362808	0.168668702478156	0.379888793348019	0.166940608426481	0.371202305353646	0.170429069447979	0.347198779437024	0.346684931145674	0.0606195698428092	0.1592090112579	0.168939980951661	0.359087704083547	0.589108859402086	0.496323834711046	0.360840244510074	0.401339959700301	0.364518932284731	0.215794328794927	0.297045803195344	0.242254852474633	0.121715368547059	0.5426991393711	0.173820557395103	0.653977755389447	0.193662383146604	0.526106386799606	0.0942972934957743	0.197097066636703	0.607934606602101	0.0122041623466536	0.604410943180889	0.0689943462245328	0.0499189069521308	0.351475644690276	0.771625515495844	0.148868668003324	0.516486750062046	0.0811049398918514	0.747085183409507	0.287609140174834	0.0825781344783499	0.371907097586521	0.228640787320179	0.201977043726516	0.367318801986418	0.240549621688265	0.503936230572204	0.35313467653083	0.162681483856568	0.455422987928278	0.590088802430014	0.201598841829221	0.236548968340726	0.367580254907238	0.471891680588631	0.287723088641109	0.271292060269362	0.31207688048135	0.0246285909495607	0.0124327708148476	0.372445280139933	0.0142923088466143	0.532908923236423	0.192465087892546	0.0079184949947923	0.172705979669477	0.491225191217613	0.303401345839294	0.269727841826503	0.248590271350995	0.423712863473182	0.187428516394411	0.0120498352738888	0.194923012408927	0.12340904599197	0.258981120314709	0.368858728288815	0.382518923296926	0.27922089380015	0.520156728026688	0.40891155395607	0.231289743885247	0.313256267273512	0.125680171836539	0.0104903090024005	0.341837944954159	0.423001869484768	0.239609667030468	0.360761987179664	0.232582410956731	0.167662658118013	0.0747081198194322	0.33105867363816	0.0471341061357482	0.203507121447566	0.337111587805168	0.00983234826934674	0.138447431129747	0.475706335264142	0.235259734089531	0.275368658942415	0.268706390836387	0.383739906189842	0.464027408324291	0.0546406035044534	0.124278674680625	0.142943291112286	0.39515675039134	0.623807122492385	0.469225310134875	0.240413999086721	0.334574052889598	0.466245032432378	0.249430541220545	0.356206928258552	0.251164504348644	0.150277622436798	0.286576153012365	0.511490507720882	0.396412398362346	0.466350308774861	0.34811590443177	0.0768084106763427	0.115058674706842	0.32333615520121	0.00876743772955945	0.283051806871657	0.10814843711041	0.0105101922314622	0.119680545736488	0.659424862218744	0.104411582581699	0.478665405747571	0.0659446833202597	0.452575994914164	0.443145442564153	0.163289161718249	0.223798993334147	0.265982420748333	0.287214735427929	0.562945527153104	0.268316710086695	0.620569680445679	0.316197494150249	0.130440324913289	0.374002360110102	0.354846980359009	0.253586148106978	0.122460864788503	0.278249380465362	0.471195264143562	0.405888713441357	0.49035749566905	0.343355566862254	0.0710691953453085	0.121531801886618	0.323707708734318	0.00953475179009819	0.304791433578322	0.101978388691588	0.0074903765457436	0.103341949170947	0.626989725831393	0.103913163388831	0.485499066117655	0.0455532665996492	0.460094669234338	0.451243202405864	0.175252960641022	0.227871859761598	0.279853606401621	0.302478949976768	0.583428372557787	0.275580887822919	0.578767737994382	0.301643589236068	0.145283612761973	0.405162705582596	0.348086028663794	0.191861709554819	0.131875562533457	0.483261073422255	0.214051824238116	0.608719582424724	0.252086218768729	0.320652230258508	0.0658135383452805	0.396530481363825	0.684583409627264	0.0558057972548181	0.761286486388876	0.108372275577096	0.0275825594326048	0.314078472395255	0.628954853541445	0.182945581048529	0.506150145206715	0.0174700958250859	0.539177533654986	0.322696086833063	0.0682637758865834	0.243906428553211	0.276363796960157	0.0860904549328479	0.0956571480646032	0.128218041482136	0.617325881873501	0.36001429372021	0.129181596711256	0.379297307907123	0.500170365747277	0.250482503818227	0.137401385625501	0.584253928458939	0.243747380632384	0.587841104746127	0.233309973963122	0.455142741452206	0.181865870278003	0.410204466473372	0.584002419360232	0.0371346769075911	0.609856452778719	0.152022988629087	0.107905959842254	0.34475980510331	0.712930292860374	0.156359727999311	0.49158283065339	0.104643893052948	0.571910842063991	0.267430651535292	0.0738348105291537	0.353487941482322	0.187233377079453	0.11218923865393	0.200102947313524	0.179556436577835	0.673446235996527	0.297213312539309	0.190263089650499	0.447504844857533	0.557785608639722	0.27658207859322	0.178254536264527	0.326192498509244	0.439853971086673	0.482449120072766	0.469349500293883	0.347848547590768	0.0811603600146729	0.170477523489486	0.257313038829947	0.022274871235492	0.4005901782787	0.212884271931486	0.0637929049563199	0.215806131927919	0.5474839248171	0.0661733382925302	0.413637017133462	0.10692624061853	0.45460755858243	0.364144316461765	0.102842777982143	0.0444025888855755	0.156593536276944	0.148788323585307	0.282689579834331	0.406716747094444	0.505158261411679	0.427361408415763	0.396707252079414	0.267419257463816	0.26712186789407	0.40743045362009	0.0452519069849835	-69.6939198857065	-63.3809956149778	-83.7796552039101	-102.656530668786	-78.9327786549618	-85.1300428739513	-77.2249433341368	-75.7846857992576	-71.2915246495364	-32.2107983427273	-29.7905424189137	12.7302256028213	27.0770305528005	2.51551786243674	1.16268525930976	6.78765891117087	-45.8547197210985	-31.2469302552273	-18.9081980727946	13.2148907240916	-4.17152998053122	4.83417858293499	7.43747598885092	-21.6040904713151	-16.7541577424612	-78.5914349502167	-4.15192885955443	-25.2780128707209	-4.53140469160196	-75.166805953553	-11.0534703412653	-12.0948659337433	-12.1467526680686	-33.3008882907049	-80.049955164789	-21.7953832444053	-16.0857424407189	-3.55039811433327	-25.2778460836378	-81.2272636006617	-24.2402009704507	-74.3147574428531	7.70792439207551	-68.0164087039556	-22.322034429517	-9.33114543622113	-75.443764746029	-19.4798143516441	-3.46180315126479	-32.0563480673627	-31.3138307330769	-73.4400997914026	-75.9243204989849	-24.281810411701	315.18605896898	384.143595965902	310.547354613518	299.992782795382	350.11883428017	381.56425077739	393.00419469003	351.797292142131	384.047498469363	404.326053568638	407.948568725503	342.559411768997	321.86347240971	357.874846203182	392.244722675814	345.050923546035	346.264295525241	308.040574902512	383.810887161421	350.250268310242	390.214197754469	376.904895627395	377.046932636004	358.140707721171	287.984894189956	356.964580536618	391.032563819478	411.759771345906	392.570210058439	367.222771127644	401.887934432572	400.912507855688	398.780371937457	407.733181058801	351.542595296824	417.247371081483	399.886040035445	387.181841661246	418.597075658976	334.78092840426	407.811024881578	394.517098992194	368.964378109636	398.921208105863	358.354076599638	400.947858433995	398.270535139024	398.96518317415	397.62787383348	403.535394451332	407.740765350685	361.806557433312	395.821229407255	388.223143477368	-0.00439172310988568	0.00415228491402973	-0.0827742358552306	0	0	0	0.0237626423430872	0	0	0.285415738470259	0.303499157526145	0.317018788336012	0	0	0.16208767178051	0	-0.2002225774552	0.221497770834154	-0.00188658221178655	0	0.179379707840969	-0.527787285121944	0	0	0	0.297498909444558	0	-0.106386192440601	0	0.000155550451403516	0	0.243167320434417	0.105788619357448	0.00162972441517521	0	0	0	0	-0.116229008575986	-0.145838013411291	0	0	0	0	0	0	-0.174049250295739	0.00282240739046581	0.000161158771797226	0	0	0	-0.43114983454078	0	0	0	0	0	174.414240594612	114.337641378858	0.760965376766399	0.00325581395348837	0.573410852713178
26100	0.270922732316163	0.314915477594904	0.197705715759786	0.508511545077379	0.42607551397946	0.00405057274934633	0.117712760331844	0.866023888397516	0.0213478144900646	0.31209300021896	0.00115028476561373	0.0886915729558489	0.101438166031557	0.812607379513901	0.00169164622242337	0.677616649794397	0.00836473907246353	0.478984161598682	0.583889263873233	0.181574333065778	0.221939718016001	0.469975330778333	0.303627509117552	0.291671575700079	0.195917419905919	0.477222486651443	0.288180058765934	0.00215648451214503	0.70520885507617	0.998967460338941	0.00142574197681112	0.333963924410874	0.54743987514468	0.238187122407641	0.498053744206345	0.501338674277172	0.339345971651913	0.00112005979396727	0.00103281538429973	0.781587257628403	0.00637872206635197	0.279401385185549	0.0023334019263679	0.068247819076386	0.0950901788270874	0.613894977793437	0.156394856040723	0.47614811210931	0.0741031910720906	0.771320456702821	0.448729485358702	0.176988189480001	0.28728701158105	0.47293372621137	0.231238349658858	0.262572825608244	0.249866064766772	0.646951138507729	0.310064418685514	0.158189114491462	0.373372864604653	0.590081160316636	0.0796454689971261	0.367413557608277	0.719561918138737	0.0850104729903273	0.643586804493818	0.156607941643192	0.31960567720667	0.0450237237489059	0.0032542506439045	0.698435523131237	0.0199657066977596	0.686119643050842	0.00478824588771441	0.0450093399772732	0.148768761875106	0.871000891952689	0.252327807429061	0.153100166804566	0.176554439906771	0.914797704663501	0.31194565249961	0.00202701440213432	0.355446466947699	0.242237664246243	0.127856307875841	0.327430092056403	0.00256455961992923	0.32327277548879	0.247002351887534	0.00105562337310768	0.506556076894871	0.552509256932056	0.0665832774696581	0.46924104082813	0.781634328961803	0.00117520243879213	0.761215306624547	0.166446469343931	0.448887330911041	0.0595165861187481	0.00159962487174157	0.754952229855258	0.00702978276379746	0.762135369415837	0.00106818629214545	0.0525355870535914	0.266867902524776	0.902814672388748	0.270268405325646	0.322713114512772	0.118888424253927	0.862863772247758	0.205000469685935	0.0190106377988752	0.431814883059182	0.359527441872258	0.0932708790708354	0.288379777782166	0.0792812059433546	0.517652130592706	0.00098299602126573	0.00151286362742969	0.580771217083443	0.656538649264058	0.0840146421215714	0.498605602313581	0.643015587699211	0.167179959055819	0.55102510565739	0.297719251578969	0.48063802208144	0.00214190440561697	0.109694574124124	0.675557398117374	0.00892880265617029	0.633001938239509	0.0202850404665751	0.0740853122862146	0.179852226550429	0.996893366992408	0.200168229495209	0.45663348165666	0.157882483496528	0.839803007275675	0.420635177556472	0.085995175800523	0.341901339687987	0.260738614874346	0.178866822972243	0.410880509683515	0.12667039730945	0.348617770113911	0.297480170418706	0.0320437707142105	0.525982205694484	0.559336727371667	0.00166485092717845	0.320897549324189	0.56395810637301	0.149456712827544	0.708672788475358	0.169373299796445	0.602191218155713	0.115097119987889	0.246701422858986	0.680373985733625	0.0105187026977849	0.642769761659165	0.0573601161580381	0.0627717235385135	0.374620282503507	0.782446275008547	0.18112009602825	0.549182475036063	0.0676404544054713	0.780369063155037	0.221534671680848	0.0625614226313169	0.389496686737703	0.250354673953649	0.167502091394119	0.363287724671717	0.200882968971103	0.548205328983579	0.369846911794895	0.141448216787434	0.488277775944671	0.638050942801774	0.226036469119272	0.255506387393732	0.584334871793597	0.256717404953762	0.615385147446902	0.209647677139648	0.475321548505454	0.182483629481547	0.394772353865066	0.579979794546083	0.0379453903050844	0.609845637435211	0.1463485039278	0.1247978315684	0.321464991791235	0.689556283809316	0.167126441725225	0.510065959790949	0.0967145545143257	0.538118084184024	0.274319233077171	0.0767957462997551	0.347176168906784	0.20257761423538	0.10414110692087	0.181504297018688	0.1810323662835	0.702971582911793	0.31629317833773	0.222808202116658	0.469153606018849	0.578854715409374	0.263005924878496	0.197247441775922	0.462395368953819	0.222160113027762	0.654554951432214	0.233386729532061	0.342267418018785	0.068104661710457	0.397446372198303	0.727166990249783	0.0677622987926229	0.762524387797219	0.0880135776569462	0.0348232447602813	0.311320780506365	0.61112597563287	0.174981840392456	0.502651314479621	0.00521112319824997	0.528505503282387	0.306303777013755	0.0753172484634572	0.219722847091536	0.249413322426074	0.0683804514679973	0.105504687520121	0.099297796049979	0.661860086624347	0.399099247981696	0.127101341848465	0.381927478443093	0.542641007065151	0.246436113702737	0.141748728218136	0.490608280656497	0.300992106227091	0.473555272372665	0.149378180510795	0.379136642807536	0.225328187986461	0.363301272360735	0.59508142672737	0.0432266699760448	0.644480064484388	0.13905910366434	0.0812765608009036	0.364496274479155	0.760469072970588	0.134655223781544	0.553010053146139	0.120690584896714	0.497376201381579	0.280474410533928	0.0951064075942792	0.29923048228166	0.00125638202861311	0.0710620008217147	0.183260681803388	0.231739513076214	0.562372262484691	0.254809729531553	0.149368314504454	0.433573144979585	0.574532954026662	0.257920428595771	0.129073058103974	0.301605910168557	0.559602737775144	0.398994640998701	0.428868631110106	0.356665156564342	0.0679146077466982	0.123968283337137	0.318449404517723	0.0058818976669402	0.328279007583339	0.117948646497363	0.016032623448413	0.128286929123906	0.687372514387502	0.0916893626225802	0.495326301591262	0.0687063880263569	0.494327560869488	0.436093831316785	0.173729743410507	0.216421979607736	0.230599305326024	0.259310306718402	0.567967308443721	0.297375392864602	0.582306004236726	0.317782157416245	0.137038443109182	0.394724247426279	0.321030117136159	0.225075418033973	0.104541412123818	0.268521980988147	0.484938229147675	0.364165630730182	0.493164538534527	0.341424254915856	0.0774443446568852	0.112466023596147	0.364592046007686	0.00887712017112366	0.280511177794453	0.0979689892981032	0.00764885848085602	0.111461132077945	0.592917431211702	0.109354606258212	0.469493330512371	0.0476185430993449	0.431047876679358	0.435027005908002	0.191371159019792	0.235784783700555	0.270203012429777	0.320614021117998	0.625988254980343	0.250533186085685	0.591756380304214	0.336094693710172	0.146690376267857	0.414470152893595	0.357942115574815	0.155049096506932	0.130187688768637	0.27527196375518	0.574133187896504	0.388204880241488	0.423985936765584	0.0482382189275296	0.118009282319154	0.137279463012016	0.21324485194395	0.115164992330649	0.176216337173243	0.254905326628102	0.0167927040815285	0.17626585727217	0.216766774839484	0.111208736995107	0.172041704983842	0.000965916563031471	0.273066848949446	0.617346350374702	0.035266863752808	0.157476822768702	0.212322516824491	0.39212979576791	0.68416408973734	0.67038172283235	0.322221870835221	0.408977285307337	0.311367043442893	0.0874905886034974	0.221000979868302	0.228467066938245	0.141217746376642	0.323624427730356	0.613312244612859	0.290946445584374	0.457071244548604	0.00142516944757963	0.0594475640611669	0.0685651827594149	0.200753470909661	0.116130375032185	0.207322912929485	0.393205128093365	0.0290822439118267	0.113521427736791	0.130820342329472	0.0570148197109705	0.20353056772839	0.179728677799501	0.276620804131303	0.634801300074956	0.0981993916942044	0.100905866451122	0.152195316756677	0.529733418308087	0.787925536258299	0.756939808502413	0.28989491973061	0.514206792337383	0.335709094593754	0.120141760615274	0.201640258272873	0.213977032589828	0.122315826435042	0.366151694106053	0.425589475188779	0.346585372830306	0.230345051895966	0.110090362862948	0.105275174441537	0.0938679229667023	0.194906173784796	0.0938882403736633	0.206262915694869	0.212904257497959	0.00153482319599196	0.172871595846395	0.377355318594294	0.142849808109537	0.307831174933218	0.0985674342665304	0.246777614022148	0.504404398309999	0.00228818479109135	0.216241969638446	0.181464472571562	0.469968751980103	0.584155389140218	0.567715955133501	0.299104198946709	0.58038886214638	0.261293287724244	0.225912451917363	0.00114157198118951	0.232694138628846	0.147165021636992	0.339207723252597	0.452016979927043	0.243580971214282	0.331862976117324	0.178141479948172	0.0821778688485695	0.132161904083614	0.303352162261467	0.0480518878882541	0.26995091011455	0.293394825869396	0.0196258754186978	0.185017798631506	0.338643430444162	0.143745767258823	0.325585976928373	0.196136849071954	0.295260354418669	0.365020325394217	0.0579654317864238	0.166429445446411	0.170897241827639	0.418391673276474	0.662867177963353	0.589274973637089	0.32996033762826	0.449540098440245	0.440292976247368	0.205820987221799	0.313877720483462	0.218248889472223	0.103732494233014	0.341158890644526	0.498644348134663	0.204251551715578	0.319399752963567	0.284277243718754	0.00308666341900421	0.0445090177914319	0.258114024382983	0.0211335737970287	0.342382383768857	0.289921943662324	0.00717930865273158	0.0418986309917252	0.371495851525235	0.204081707596978	0.264910691271883	0.310216457313734	0.449059520152546	0.273428318998069	0.0353302190458923	0.183386521042197	0.0886851340392313	0.503767860779539	0.993766324867206	0.295217338004138	0.235499088498426	0.529959286895355	0.457168263813489	0.13289760334989	0.300078847578895	0.131930970950864	0.0332025068605749	0.306196068105087	0.513349348462385	0.718717398035525	0.327769826774072	0.225948583171906	0.0331097226521165	0.0310904192583631	0.557990955988328	0.0136542691120569	0.525594440018544	0.111608413340578	0.0295139818245101	0.200814210818724	0.595018586513091	0.446707333189417	0.021707994887874	0.452485357736671	0.588890979845065	0.0790557467210271	0.0287208197764163	0.132795217605127	0.213477533400726	0.152856657666582	0.096893445097391	0.0660306131508189	0.295064241126067	0.702878616007008	0.326822625669018	0.429186552463667	0.500737698645792	0.171703051278008	0.0345058952428961	0.469052819924218	0.382588384250574	0.268380248633701	0.118534720165276	0.293393052083091	0.00288090955857482	0.00107770575832485	0.482721665441095	0.00703860179124305	0.666147268997687	0.12851071910919	0.00201456582994396	0.179685236209959	0.653986106650967	0.334574098281713	0.0652932201978998	0.299395589758952	0.458151957376731	0.239854232016428	0.00752174943325631	0.233472592048756	0.101381459018566	0.0338813213357859	0.0036541491227001	0.29888514598615	0.185517517224816	0.642227376928295	0.37806764917106	0.232829230876978	0.00230555460632881	0.212232529696379	0.00105953326172882	0.277587478801063	0.474358247040428	0.216828333207776	0.32284198370123	0.40499163297205	0.0222827235871017	0.0777585418933807	0.25367498383165	0.00218412207472063	0.474699221718585	0.274151496367418	0.00117181486279941	0.165191038534018	0.459636950147557	0.190567317222593	0.416336628385394	0.301845403988755	0.315906494785467	0.216069315107831	0.00155080662713	0.252723038658287	0.0964637812334027	0.106267124348808	0.195946466169081	0.547612730751285	0.411333887447807	0.417860575027922	0.500619917340959	0.22317570444701	0.357956407804461	0.131370923843669	0.00126582067768876	0.275810064643129	0.446342385785172	0.179502778162861	0.416931511905298	0.20869921070812	0.0943676486146493	0.109555581829223	0.291141850749514	0.0506452564044804	0.209361038348057	0.368985009555114	0.0169498819173995	0.109952883776373	0.331383835800779	0.148852541625464	0.30793244038322	0.255510775150279	0.379508532422819	0.435636989083576	0.00719794940422621	0.100517088066363	0.0700228401395044	0.426213949521798	0.674114665926403	0.545789429972999	0.183525455125527	0.446951552107255	0.505209529607567	0.0298619932364756	0.263048159511914	0.197116012587671	0.104313609838428	0.380242138038666	0.434625471937793	0.212993588473677	0.300761670927144	0.241142563038393	0.106354079251486	0.106840085948853	0.387417336293969	0.0273433526209512	0.277320959161757	0.284787622204017	0.00723356584928607	0.141187505412451	0.468766171060237	0.21688774522731	0.283347831907968	0.241395259628777	0.328958941459683	0.400187837811203	0.0602934261115357	0.127327437697921	0.124159470553525	0.390980505128974	0.593347327481062	0.527659874907283	0.209537258896501	0.302738825253539	0.461421519705504	0.177065657486634	0.356472168368564	0.23597810036152	0.141943459114103	0.301887549593672	0.50849239469412	0.24573334999412	0.429575851912689	0.188520018790912	0.163143445999058	0.154815107233101	0.250294681615336	0.0293363679001834	0.392896301108158	0.262117561065725	0.00669368823004036	0.216817655880863	0.38760689848188	0.184714548612582	0.239104591679065	0.136384484775127	0.289251231869087	0.492622366695474	0.0834860426446716	0.0986043608113468	0.110795672487402	0.460572226678488	0.707406499285386	0.445263528665146	0.21779433451186	0.384463774372362	0.409665002333311	0.225713179327183	0.263514158406536	0.175851889841925	0.120644569107481	0.347301897057869	0.526668067686768	0.180308923502558	0.43808763935076	0.170453592068227	0.0515079563536706	0.0847548612291128	0.303394361044675	0.0597671078334081	0.362500248399129	0.331739077878348	0.0148584999536789	0.125728689488096	0.328586815806313	0.19705543588922	0.303323699486546	0.227774259899918	0.270150404042479	0.438403337773626	0.053478065332158	0.10369478058773	0.0645849783285932	0.406992459494329	0.648808568056319	0.539130250218503	0.246595724743375	0.435895619391074	0.465048322737758	0.172372827168101	0.331285894827919	0.168442777783388	0.0735334605826235	0.286605544268254	0.438919430949726	0.430694937865105	0.525028013139888	0.401494544745271	0.0550470421660705	0.126713869633955	0.22253576493208	0.0204543621006925	0.452585074906459	0.220555770273906	0.0743961426358738	0.230523373709767	0.543123123804097	0.0276307023896818	0.452304549537895	0.0814939849524154	0.47936998769107	0.394364459943459	0.124934803708291	0.00103137454597551	0.1737154013313	0.0747349401502321	0.180051691138416	0.484521462582225	0.526954329875857	0.416077320912486	0.41632878937592	0.203788571395118	0.194321106928544	0.457713767546606	0.00156558405479496	0.0331170320205643	0.573970770537479	0.632385686710299	0.546422464588196	0.502136636241172	0.0027873598201429	0.171847037743291	0.116676714347518	0.0147221278894217	0.492856553258634	0.139292199113863	0.129192288768419	0.0274490496009317	0.483990936410586	0.127130338372994	0.431157968382564	0.182340490154729	0.378446684504685	0.244690071252657	0.218344112121605	0.00227724200376106	0.171824861777761	0.00114503047079013	0.00118871775561197	0.615081057669752	0.617337676092618	0.447866082800181	0.526523695216262	0.176328418393169	0.0600328607845399	0.72134800598507	0.00108201731817222	0.640878150096001	0.162653539194192	0.579272779599806	0.279031271470117	0.445275847875856	0.0177517265913685	0.0947373416954216	0.653083603836708	0.0123621324418309	0.64631547990798	0.0198438693793949	0.0668455856959602	0.206560356114863	0.940783633938543	0.202092281323674	0.457756126771666	0.126762502173632	0.828494854237372	0.40112417941328	0.0908694238519537	0.327605838804655	0.286623962677124	0.158331444976511	0.395472037885649	0.141980082460754	0.374262275662862	0.264259836133554	0.0297400146032244	0.484295528787937	0.566331862883079	0.0372149440937191	0.344636889567525	0.358438665264243	0.458151648708735	0.204912013536803	0.310470582427222	0.252689955560917	0.122621602265231	0.0999029305867398	0.360018488497215	0.0308989281927953	0.248632609424908	0.288862654596403	0.0136920049536206	0.123781116934909	0.453843878012372	0.2268189694418	0.31283797343839	0.222431636219092	0.37480726921722	0.383735547076513	0.0602897304808564	0.14082012648788	0.135421462188524	0.396544060493414	0.580150923716921	0.499702967868856	0.232684609322836	0.354540595499342	0.446713526685901	0.159775994595878	0.359258920836922	0.271477296602646	0.138611776955944	0.340025385806806	0.459543207473586	0.452544010243178	0.415271431594858	0.371643664272569	0.0857012689628369	0.15065224806728	0.283822235225093	0.029403822925371	0.412831803988245	0.218408566812735	0.0477615261314747	0.1945647177857	0.530452237205289	0.100918204214525	0.447319035140035	0.0938655286718436	0.465032711705956	0.409508276324625	0.124880510327699	0.133864915651055	0.155590469804468	0.214073504314428	0.443653330483454	0.371999790680893	0.485897048554638	0.387756480133492	0.351078836610933	0.275482470150934	0.330097678326818	0.375232706331657	0.0913817520488693	0.354960126969467	0.429376269806948	0.208064685488753	0.313735009186232	0.260787407725677	0.105172857671543	0.10326752343512	0.359256688582058	0.0307070179746204	0.283859894921303	0.309353690113543	0.0181889047299501	0.153180096532508	0.406436489539813	0.231306009141815	0.327900646450094	0.201722428471558	0.381140844532956	0.367056477021789	0.0488533769165865	0.130978120759422	0.127646395978589	0.37956347620642	0.589716428945335	0.487748929598859	0.264913270607626	0.391396130441254	0.462820965729903	0.160326501980795	0.360233211553844	0.247067604437333	0.114584093657283	0.555905636557934	0.283764594470413	0.46345704187312	0.195444388036507	0.420506768650008	0.00148670397128155	0.0415467062113122	0.750967407759192	0.0166908473208477	0.633352685681597	0.0010354633983824	0.0724180617249374	0.178556261170911	0.870984335895757	0.162991449628708	0.472338155059087	0.0765917302063428	0.776284227197671	0.387940519745106	0.0789923999648326	0.289378642178532	0.414955888914641	0.243574128539881	0.294748653922846	0.225609825150373	0.444657249053551	0.324168983273304	0.0266346778430978	0.504288516455099	0.574559712395374	0.0682391007167241	0.355353573538055	0.408974277633352	0.41979146360865	0.226205321101002	0.306092444324704	0.273410698775405	0.0866848625722902	0.116311876720682	0.334838232025795	0.0373734261608211	0.328931519608026	0.272211797998397	0.02421817722961	0.194393660500335	0.404109592659602	0.239731252035345	0.352940789578693	0.191566369086569	0.369748346119078	0.326103490626552	0.0508625992387782	0.154720343546294	0.154908429031941	0.338529905543564	0.546085042406838	0.450560285525097	0.306522994821631	0.382047287193696	0.433845535297976	0.216939882249111	0.333648647218092	0.26154952699054	0.102631808097463	0.392816229957531	0.40700853210617	0.246065574809463	0.308304070476595	0.291098084343049	0.0664747007817983	0.100936368107713	0.345676685028836	0.0356787658170759	0.384584147938513	0.26429894293439	0.0185726005927297	0.18100899594718	0.366835978298899	0.237385008585682	0.3248103907865	0.206685905732343	0.411075737376084	0.303102726010096	0.0473767844029975	0.164496233485003	0.146100372366927	0.329078440870248	0.544866989037239	0.434359777946141	0.334499596788312	0.417879084306762	0.407847536365912	0.184653330189035	0.355879750480811	0.208961174996824	0.0745978297177179	0.325662942647181	0.457578640212588	0.251107003835418	0.298578051752485	0.317418862450042	0.0540634470260817	0.0646282190416934	0.36569347319353	0.0277678426136361	0.435853756979536	0.22906970657682	0.0169307143660829	0.15925140946291	0.409586339302432	0.258678805454334	0.304304905735746	0.239428045908845	0.411330277569023	0.236897201805723	0.0259939957978718	0.163549089433541	0.131547614527677	0.329539662945502	0.565641719271203	0.396000369012416	0.305776557211576	0.423001381719201	0.404626621036197	0.202010541721529	0.319884815479927	0.181084153447471	0.0439104255391052	0.327307779004955	0.537692205109226	0.425862513063027	0.433561067063261	0.346680569685819	0.07024367436411	0.118649462285014	0.319165835818662	0.0138292029191173	0.335727215972086	0.106703011982672	0.0137775714683685	0.14103803848679	0.661117544266359	0.09652558973473	0.471342106826187	0.0734696048799496	0.479955656358658	0.443831810919693	0.174499894617638	0.230339395925992	0.27772173905542	0.277662553688869	0.564944904762343	0.290271495540951	0.604625663203032	0.344015155148137	0.134256194919252	0.384824203399983	0.346724935804405	0.232077927282096	0.118037950392082	0.646866842601986	0.18286020805117	0.586775614573718	0.232146376538672	0.438435999001583	0.0282422911736394	0.0760214157174749	0.676716237597245	0.0173380794062736	0.652590221451134	0.00310695485953129	0.0785223901250227	0.20729538706246	0.910387029892122	0.178261573856136	0.399038580200058	0.145055843562725	0.823395300738104	0.387397572405885	0.0689482279804402	0.305671879266629	0.298554152414606	0.172736133244523	0.2994843453794	0.15824056803801	0.392165527570119	0.202450871721163	0.00757247687127381	0.461726472398941	0.56978652284872	0.0560617011845499	0.366827290594244	0.430835084223707	0.405752842871047	0.353162797503112	0.286297183961978	0.26171748193716	0.0954951951434839	0.150091294727806	0.361232268724147	0.041569882692031	0.35000560265239	0.215962472845221	0.0367514125732255	0.197362405450817	0.44069985832921	0.170013097933845	0.416660053359493	0.121829793306443	0.418662395537343	0.367785325653152	0.0619792798885676	0.191618559499832	0.209009699238762	0.324383463817187	0.523215600033583	0.484643436604613	0.433226372974368	0.362795340936792	0.28084523382732	0.252127549180483	0.352396828032849	0.284962885336098	0.141099847086497	0.335592897398815	0.47323348888299	0.265425573130484	0.291391918583708	0.334868888436366	0.0319626093182262	0.0387706037122154	0.329748545148532	0.0188544188372419	0.496847880622711	0.201520572977265	0.0104748204419193	0.170116062325239	0.449374668692695	0.271246677567868	0.306548489989011	0.246494274741483	0.438534179958176	0.197818135538419	0.0145041188301642	0.195072119411902	0.143615000340915	0.288082975062198	0.472016974013722	0.381344606361156	0.285548756273495	0.48168507407127	0.404117458364423	0.211899240447144	0.334270748427254	0.1528848604124	0.00800965063399351	0.368991587947627	0.482631105457615	0.317693119138528	0.303646207223138	0.132131776907622	0.0990719850513028	0.125271714430546	0.304793825510847	0.063714672317148	0.277986780482788	0.271927994896356	0.0234199195688238	0.165520274046414	0.323204977173474	0.154713887753901	0.303019838169798	0.119778237446072	0.321956422653443	0.489119944101131	0.0577844921465251	0.178235107393135	0.169489519023647	0.355578640469694	0.646821634338414	0.536189970812007	0.400170858517192	0.433756809187574	0.29081283030174	0.18536649803875	0.251701158770867	0.268774601699663	0.138435142292047	0.404966064230599	0.44555519375468	0.388751896142203	0.321215212035659	0.315696253580996	0.0950727433894329	0.193666365236929	0.384060095791967	0.0392947645739226	0.394145095838317	0.233265818688505	0.0376013954387714	0.22230646710245	0.497080043137738	0.139937516926995	0.385981067453466	0.109609932343367	0.450709911747256	0.371373408442544	0.086575741249993	0.168136249622801	0.180789997440001	0.290770292694696	0.456710370105759	0.3985481193971	0.472580478090889	0.354332782679732	0.305479974231677	0.246017774002525	0.316447038396586	0.302093285161577	0.117537428236992	0.702401692037114	0.0699363938327999	0.622920816824228	0.201920345020555	0.384635840087041	0.0345924785678821	0.000739736573733841	0.650813871535495	0.0180519796616461	0.664683005989128	0.000896491968954548	0.0451278240280493	0.195660351837444	0.875009388182798	0.183543700993949	0.245936562552262	0.171383513603263	0.810194255398743	0.337916872170674	0.029077376907847	0.340775517425266	0.288875697274186	0.127519758034184	0.353686976255521	0.0964275644453182	0.381458871526276	0.157926984458828	0.00117262011334148	0.465097832232431	0.573313454423071	0.0664974867241924	0.420248235111723	0.335351983342993	0.463690785975135	0.435286089694271	0.352470826066781	0.328084794980897	0.0912187042401736	0.172600085322147	0.303456855376942	0.0353523464121249	0.386473805299004	0.21546558823717	0.0416746171661866	0.193124529272267	0.523631596978957	0.10610491854106	0.398697448258448	0.107536840087235	0.440216712878206	0.400826162494614	0.106177367215886	0.125009703784579	0.17542330775085	0.220644796411326	0.420572006416607	0.385565761125455	0.474752553729519	0.385585196908321	0.319724348079902	0.259082715068149	0.326837901032348	0.359865444713036	0.0990548083957135	0.554837246098891	0.288616908049313	0.600126840818386	0.22035681091478	0.371383110921256	0.166911850563146	0.388825516623134	0.589478651467245	0.049412760165382	0.596893903997657	0.128325299088647	0.0775053489130213	0.341717881806525	0.695478728919321	0.156027224386819	0.550461435723475	0.0997161408442989	0.557240559749365	0.283994782135998	0.0740874458649349	0.354458568460292	0.235037469116794	0.113929998288761	0.214429875184055	0.161414201726807	0.676138736584871	0.316895188440065	0.159519089126527	0.449918958697275	0.509745382474385	0.283117515769772	0.167129070600996	0.353097312843073	0.540630378363683	0.316825788556256	0.364113345858918	0.0724752586071357	0.0974587429704368	0.131610030373527	0.260255683548792	0.0893712739007343	0.200321141438215	0.306493538466684	0.0225443848284262	0.149284758897587	0.270495384902939	0.116322368505815	0.256520638851761	0.137608677110298	0.289221381049252	0.541861082304887	0.0667833780975658	0.169985398516717	0.167249201470895	0.403323923542921	0.693123893905786	0.602123367715025	0.366412287127334	0.473483180669874	0.302071400718199	0.149448769999659	0.222323032780595	0.243928627081775	0.136967962708463	0.545642338830358	0.308729276513885	0.548560422031599	0.173286978402646	0.351546304693941	0.164847991265654	0.336757247945914	0.544341024279513	0.0535454617534293	0.573868296225601	0.155906446695774	0.0666724355876237	0.350669605688441	0.662493717838153	0.14333965961884	0.553523038207598	0.106074795815418	0.547165563100038	0.276851138262328	0.0904774615476784	0.320148132234269	0.186870700343454	0.105234552164082	0.229026179372232	0.202677120908852	0.635684890192021	0.296376551391061	0.160703909114079	0.389906558496858	0.510606479841313	0.27055212753064	0.145265089999291	0.292720334329547	0.431339182867942	0.445374021982043	0.523914554816888	0.400496459124415	0.06869707258691	0.137513726579388	0.20941292095416	0.0210774132550552	0.451592647162247	0.192664694909734	0.0680692257676262	0.214014019004899	0.559083300780916	0.0632539783746269	0.418905924652435	0.107939782495219	0.457037406071708	0.372118553691095	0.108727363181645	0.00114393860673859	0.16367544658485	0.0789175524625722	0.184787346046665	0.469396457871462	0.486472862396746	0.407903006711495	0.420763774491887	0.221837939422894	0.207123032932081	0.432212051635018	0.00160750033719193	0.405856224201079	0.416859290628739	0.2628610714147	0.301248164433264	0.248735109494068	0.0809297140385797	0.112331229545976	0.315743700210872	0.0430871704621827	0.334682183908878	0.265653896029507	0.025630335996095	0.168668702478156	0.379888793348019	0.166940608426481	0.371202305353646	0.170429069447979	0.347198779437024	0.346684931145674	0.0606195698428092	0.1592090112579	0.168939980951661	0.359087704083547	0.589108859402086	0.496323834711046	0.360840244510074	0.401339959700301	0.390046151313906	0.215794328794927	0.297045803195344	0.261110002749283	0.121715368547059	0.5426991393711	0.173820557395103	0.653977755389447	0.193662383146604	0.526106386799606	0.0942972934957743	0.197097066636703	0.607934606602101	0.0135499951012996	0.604410943180889	0.0689943462245328	0.0541836177264831	0.351475644690276	0.771625515495844	0.148868668003324	0.516486750062046	0.0811049398918514	0.747085183409507	0.287609140174834	0.0825781344783499	0.371907097586521	0.228640787320179	0.201977043726516	0.367318801986418	0.240549621688265	0.503936230572204	0.35313467653083	0.142500093880004	0.455422987928278	0.590088802430014	0.180599063086125	0.236548968340726	0.367580254907238	0.471891680588631	0.287723088641109	0.271292060269362	0.31207688048135	0.0246285909495607	0.0124327708148476	0.372445280139933	0.0158977256974379	0.532908923236423	0.192465087892546	0.00736617532402816	0.172705979669477	0.491225191217613	0.303401345839294	0.269727841826503	0.248590271350995	0.423712863473182	0.187428516394411	0.0120498352738888	0.194923012408927	0.12340904599197	0.258981120314709	0.368858728288815	0.382518923296926	0.27922089380015	0.520156728026688	0.41217233318571	0.231289743885247	0.313256267273512	0.124053143454222	0.0104903090024005	0.341837944954159	0.423001869484768	0.239609667030468	0.360761987179664	0.232582410956731	0.167662658118013	0.0747081198194322	0.33105867363816	0.0529391814370983	0.203507121447566	0.337111587805168	0.011595625180141	0.138447431129747	0.475706335264142	0.235259734089531	0.275368658942415	0.268706390836387	0.383739906189842	0.464027408324291	0.0546406035044534	0.124278674680625	0.142943291112286	0.39515675039134	0.623807122492385	0.469225310134875	0.240413999086721	0.334574052889598	0.439206671687933	0.249430541220545	0.356206928258552	0.250710054375652	0.150277622436798	0.286576153012365	0.511490507720882	0.396412398362346	0.466350308774861	0.34811590443177	0.0768084106763427	0.115058674706842	0.32333615520121	0.00895830916503679	0.283051806871657	0.10814843711041	0.0105518937278702	0.119680545736488	0.659424862218744	0.104411582581699	0.478665405747571	0.0659446833202597	0.452575994914164	0.443145442564153	0.163289161718249	0.223798993334147	0.265982420748333	0.287214735427929	0.562945527153104	0.268316710086695	0.620569680445679	0.316197494150249	0.138490080118573	0.374002360110102	0.354846980359009	0.220357533470765	0.122460864788503	0.278249380465362	0.471195264143562	0.405888713441357	0.49035749566905	0.343355566862254	0.0710691953453085	0.121531801886618	0.323707708734318	0.010098331814976	0.304791433578322	0.101978388691588	0.00614685813805494	0.103341949170947	0.626989725831393	0.103913163388831	0.485499066117655	0.0455532665996492	0.460094669234338	0.451243202405864	0.175252960641022	0.227871859761598	0.279853606401621	0.302478949976768	0.583428372557787	0.275580887822919	0.578767737994382	0.301643589236068	0.163268845429274	0.405162705582596	0.348086028663794	0.207303033606916	0.131875562533457	0.483261073422255	0.214051824238116	0.608719582424724	0.252086218768729	0.320652230258508	0.0658135383452805	0.396530481363825	0.684583409627264	0.0718034694245514	0.761286486388876	0.108372275577096	0.0239476807799503	0.314078472395255	0.628954853541445	0.182945581048529	0.506150145206715	0.0174700958250859	0.539177533654986	0.322696086833063	0.0682637758865834	0.243906428553211	0.276363796960157	0.0860904549328479	0.0956571480646032	0.128218041482136	0.617325881873501	0.36001429372021	0.124265427258279	0.379297307907123	0.500170365747277	0.251449487494338	0.137401385625501	0.584253928458939	0.243747380632384	0.587841104746127	0.233309973963122	0.455142741452206	0.181865870278003	0.410204466473372	0.584002419360232	0.0359395387731117	0.609856452778719	0.152022988629087	0.0999430863626118	0.34475980510331	0.712930292860374	0.156359727999311	0.49158283065339	0.104643893052948	0.571910842063991	0.267430651535292	0.0738348105291537	0.353487941482322	0.187233377079453	0.11218923865393	0.200102947313524	0.179556436577835	0.673446235996527	0.297213312539309	0.203197644406275	0.447504844857533	0.557785608639722	0.248144678787056	0.178254536264527	0.326192498509244	0.439853971086673	0.482449120072766	0.469349500293883	0.347848547590768	0.0811603600146729	0.170477523489486	0.257313038829947	0.0216916737232443	0.4005901782787	0.212884271931486	0.0584672864474333	0.215806131927919	0.5474839248171	0.0661733382925302	0.413637017133462	0.10692624061853	0.45460755858243	0.364144316461765	0.102842777982143	0.0444025888855755	0.156593536276944	0.148788323585307	0.282689579834331	0.406716747094444	0.505158261411679	0.427361408415763	0.376857706084204	0.267419257463816	0.26712186789407	0.387975151250734	0.0452519069849835	-69.708949972809	-63.5012217545392	-83.7505377427974	-102.661099274127	-79.0906011811576	-85.2512599874104	-76.9433351905229	-75.9830170259505	-70.9161653196134	-32.2990973559892	-29.729384058225	13.2743179362423	26.719622364871	2.59528341081734	1.13889601013376	6.67885685936732	-45.652364649561	-31.5563511236655	-18.810878906388	13.0970111326976	-4.28960122686604	4.62753183203159	7.6884971309969	-21.537645634159	-16.6776892397321	-78.5927723011162	-4.16326255568918	-25.221568331141	-4.46117980134376	-75.2573027516329	-10.6499608888755	-11.8093047860231	-12.0048707463822	-33.2010092711627	-80.0890915914573	-21.8844125236976	-15.9711847449721	-3.26058355411435	-25.4933980579608	-81.3119064267896	-24.4602280478928	-74.2514233875849	7.59683249495126	-68.1353909557824	-21.7234207042031	-8.99449782514266	-75.7174535017572	-19.4299302652389	-3.82060755221747	-31.9189716528316	-31.0846182819877	-73.4603551778845	-75.6656642316317	-24.4778863869303	315.196981681685	384.316571165338	310.482194415556	300.028109854323	350.797747902563	380.692086147306	395.22754462868	351.281281251385	385.176487680539	403.884681871948	408.232656442971	344.129971596772	321.274421014813	358.11510307261	392.259164163012	344.977021386809	346.930348644146	307.580404924204	383.81574020858	350.256842621556	390.207839356291	376.706750693788	377.225795765151	358.69569229519	288.155484488706	356.781105591642	391.173615393999	411.590528249117	392.695110464756	367.717190572886	402.211061017597	401.210860735374	399.063280162497	408.017891270889	351.579229587137	417.178289949288	400.066617908694	388.016562283321	417.923147765116	335.121619812605	407.414884686265	393.983178894852	368.771618905365	397.849295345706	359.169118571208	401.362896274396	397.207090543523	398.996990478443	397.470281079127	404.02326114016	408.749570413716	361.394196600003	396.272344882378	387.693224117432	0.00158915513648822	0.00415228491402973	-0.0962799131725814	0	0	0	0.00564464566946783	0	0	0.250844138837579	0.339570210801913	0.287989443838543	0	0	0.139710719224901	0	-0.196555735638252	0.255769368600185	-0.0422877736981386	0	0.170550362049405	-0.541748292898337	0	0	0	0.31740154368335	0	-0.0775300368124235	0	-0.00415001289521333	0	0.268479396912749	0.134263317676001	0.000472979348488941	0	0	0	0	-0.12651322042976	-0.142367457548131	0	0	0	0	0	0	-0.14941976339622	0.0061740544841703	-0.000269395111301473	0	0	0	-0.421723991292729	0	0	0	0	0	187.66036014843	112.745770595638	0.710150762600824	0.00322916666666667	0.572950191570881
```
