## Supplementary Script for "Exploratory analysis of multiple traits co-adaptations in the population history": MCMC_trace_Yel25.txt (part 1 of 4)

```
step	s271	s272	s273	s274	s275	s276	s277	s278	s279	s2710	s2711	s2712	s2713	s2714	s2715	s2716	s2717	s2718	s2719	s2720	s2721	s2722	s2723	s2724	s2725	s2726	s2727	s2728	s2729	s2730	s2731	s2732	s2733	n31	n32	n33	n34	n35	n36	n37	n38	n39	n310	n311	n312	n313	n314	n315	n316	n317	n318	n319	n320	n321	n322	n323	n324	n325	n326	n327	n328	n329	n330	n331	n332	n333	n11	n12	n13	n14	n15	n16	n17	n18	n19	n110	n111	n112	n113	n114	n115	n116	n117	n118	n119	n120	n121	n122	n123	n124	n125	n126	n127	n128	n129	n130	n131	n132	n133	s261	s262	s263	s264	s265	s266	s267	s268	s269	s2610	s2611	s2612	s2613	s2614	s2615	s2616	s2617	s2618	s2619	s2620	s2621	s2622	s2623	s2624	s2625	s2626	s2627	s2628	s2629	s2630	s2631	s2632	s2633	i151	i152	i153	i154	i155	i156	i157	i158	i159	i1510	i1511	i1512	i1513	i1514	i1515	i1516	i1517	i1518	i1519	i1520	i1521	i1522	i1523	i1524	i1525	i1526	i1527	i1528	i1529	i1530	i1531	i1532	i1533	s251	s252	s253	s254	s255	s256	s257	s258	s259	s2510	s2511	s2512	s2513	s2514	s2515	s2516	s2517	s2518	s2519	s2520	s2521	s2522	s2523	s2524	s2525	s2526	s2527	s2528	s2529	s2530	s2531	s2532	s2533	n71	n72	n73	n74	n75	n76	n77	n78	n79	n710	n711	n712	n713	n714	n715	n716	n717	n718	n719	n720	n721	n722	n723	n724	n725	n726	n727	n728	n729	n730	n731	n732	n733	s281	s282	s283	s284	s285	s286	s287	s288	s289	s2810	s2811	s2812	s2813	s2814	s2815	s2816	s2817	s2818	s2819	s2820	s2821	s2822	s2823	s2824	s2825	s2826	s2827	s2828	s2829	s2830	s2831	s2832	s2833	s211	s212	s213	s214	s215	s216	s217	s218	s219	s2110	s2111	s2112	s2113	s2114	s2115	s2116	s2117	s2118	s2119	s2120	s2121	s2122	s2123	s2124	s2125	s2126	s2127	s2128	s2129	s2130	s2131	s2132	s2133	s241	s242	s243	s244	s245	s246	s247	s248	s249	s2410	s2411	s2412	s2413	s2414	s2415	s2416	s2417	s2418	s2419	s2420	s2421	s2422	s2423	s2424	s2425	s2426	s2427	s2428	s2429	s2430	s2431	s2432	s2433	i161	i162	i163	i164	i165	i166	i167	i168	i169	i1610	i1611	i1612	i1613	i1614	i1615	i1616	i1617	i1618	i1619	i1620	i1621	i1622	i1623	i1624	i1625	i1626	i1627	i1628	i1629	i1630	i1631	i1632	i1633	n51	n52	n53	n54	n55	n56	n57	n58	n59	n510	n511	n512	n513	n514	n515	n516	n517	n518	n519	n520	n521	n522	n523	n524	n525	n526	n527	n528	n529	n530	n531	n532	n533	s191	s192	s193	s194	s195	s196	s197	s198	s199	s1910	s1911	s1912	s1913	s1914	s1915	s1916	s1917	s1918	s1919	s1920	s1921	s1922	s1923	s1924	s1925	s1926	s1927	s1928	s1929	s1930	s1931	s1932	s1933	s221	s222	s223	s224	s225	s226	s227	s228	s229	s2210	s2211	s2212	s2213	s2214	s2215	s2216	s2217	s2218	s2219	s2220	s2221	s2222	s2223	s2224	s2225	s2226	s2227	s2228	s2229	s2230	s2231	s2232	s2233	s171	s172	s173	s174	s175	s176	s177	s178	s179	s1710	s1711	s1712	s1713	s1714	s1715	s1716	s1717	s1718	s1719	s1720	s1721	s1722	s1723	s1724	s1725	s1726	s1727	s1728	s1729	s1730	s1731	s1732	s1733	o291	o292	o293	o294	o295	o296	o297	o298	o299	o2910	o2911	o2912	o2913	o2914	o2915	o2916	o2917	o2918	o2919	o2920	o2921	o2922	o2923	o2924	o2925	o2926	o2927	o2928	o2929	o2930	o2931	o2932	o2933	n61	n62	n63	n64	n65	n66	n67	n68	n69	n610	n611	n612	n613	n614	n615	n616	n617	n618	n619	n620	n621	n622	n623	n624	n625	n626	n627	n628	n629	n630	n631	n632	n633	n101	n102	n103	n104	n105	n106	n107	n108	n109	n1010	n1011	n1012	n1013	n1014	n1015	n1016	n1017	n1018	n1019	n1020	n1021	n1022	n1023	n1024	n1025	n1026	n1027	n1028	n1029	n1030	n1031	n1032	n1033	n121	n122	n123	n124	n125	n126	n127	n128	n129	n1210	n1211	n1212	n1213	n1214	n1215	n1216	n1217	n1218	n1219	n1220	n1221	n1222	n1223	n1224	n1225	n1226	n1227	n1228	n1229	n1230	n1231	n1232	n1233	s181	s182	s183	s184	s185	s186	s187	s188	s189	s1810	s1811	s1812	s1813	s1814	s1815	s1816	s1817	s1818	s1819	s1820	s1821	s1822	s1823	s1824	s1825	s1826	s1827	s1828	s1829	s1830	s1831	s1832	s1833	n111	n112	n113	n114	n115	n116	n117	n118	n119	n1110	n1111	n1112	n1113	n1114	n1115	n1116	n1117	n1118	n1119	n1120	n1121	n1122	n1123	n1124	n1125	n1126	n1127	n1128	n1129	n1130	n1131	n1132	n1133	o301	o302	o303	o304	o305	o306	o307	o308	o309	o3010	o3011	o3012	o3013	o3014	o3015	o3016	o3017	o3018	o3019	o3020	o3021	o3022	o3023	o3024	o3025	o3026	o3027	o3028	o3029	o3030	o3031	o3032	o3033	s201	s202	s203	s204	s205	s206	s207	s208	s209	s2010	s2011	s2012	s2013	s2014	s2015	s2016	s2017	s2018	s2019	s2020	s2021	s2022	s2023	s2024	s2025	s2026	s2027	s2028	s2029	s2030	s2031	s2032	s2033	n81	n82	n83	n84	n85	n86	n87	n88	n89	n810	n811	n812	n813	n814	n815	n816	n817	n818	n819	n820	n821	n822	n823	n824	n825	n826	n827	n828	n829	n830	n831	n832	n833	s231	s232	s233	s234	s235	s236	s237	s238	s239	s2310	s2311	s2312	s2313	s2314	s2315	s2316	s2317	s2318	s2319	s2320	s2321	s2322	s2323	s2324	s2325	s2326	s2327	s2328	s2329	s2330	s2331	s2332	s2333	x21	x22	x23	x24	x25	x26	x27	x28	x29	x210	x211	x212	x213	x214	x215	x216	x217	x218	x219	x220	x221	x222	x223	x224	x225	x226	x227	x228	x229	x230	x231	x232	x233	x161	x162	x163	x164	x165	x166	x167	x168	x169	x1610	x1611	x1612	x1613	x1614	x1615	x1616	x1617	x1618	x1619	x1620	x1621	x1622	x1623	x1624	x1625	x1626	x1627	x1628	x1629	x1630	x1631	x1632	x1633	x321	x322	x323	x324	x325	x326	x327	x328	x329	x3210	x3211	x3212	x3213	x3214	x3215	x3216	x3217	x3218	x3219	x3220	x3221	x3222	x3223	x3224	x3225	x3226	x3227	x3228	x3229	x3230	x3231	x3232	x3233	x521	x522	x523	x524	x525	x526	x527	x528	x529	x5210	x5211	x5212	x5213	x5214	x5215	x5216	x5217	x5218	x5219	x5220	x5221	x5222	x5223	x5224	x5225	x5226	x5227	x5228	x5229	x5230	x5231	x5232	x5233	x761	x762	x763	x764	x765	x766	x767	x768	x769	x7610	x7611	x7612	x7613	x7614	x7615	x7616	x7617	x7618	x7619	x7620	x7621	x7622	x7623	x7624	x7625	x7626	x7627	x7628	x7629	x7630	x7631	x7632	x7633	x1041	x1042	x1043	x1044	x1045	x1046	x1047	x1048	x1049	x10410	x10411	x10412	x10413	x10414	x10415	x10416	x10417	x10418	x10419	x10420	x10421	x10422	x10423	x10424	x10425	x10426	x10427	x10428	x10429	x10430	x10431	x10432	x10433	x1361	x1362	x1363	x1364	x1365	x1366	x1367	x1368	x1369	x13610	x13611	x13612	x13613	x13614	x13615	x13616	x13617	x13618	x13619	x13620	x13621	x13622	x13623	x13624	x13625	x13626	x13627	x13628	x13629	x13630	x13631	x13632	x13633	x1721	x1722	x1723	x1724	x1725	x1726	x1727	x1728	x1729	x17210	x17211	x17212	x17213	x17214	x17215	x17216	x17217	x17218	x17219	x17220	x17221	x17222	x17223	x17224	x17225	x17226	x17227	x17228	x17229	x17230	x17231	x17232	x17233	x2121	x2122	x2123	x2124	x2125	x2126	x2127	x2128	x2129	x21210	x21211	x21212	x21213	x21214	x21215	x21216	x21217	x21218	x21219	x21220	x21221	x21222	x21223	x21224	x21225	x21226	x21227	x21228	x21229	x21230	x21231	x21232	x21233	x2561	x2562	x2563	x2564	x2565	x2566	x2567	x2568	x2569	x25610	x25611	x25612	x25613	x25614	x25615	x25616	x25617	x25618	x25619	x25620	x25621	x25622	x25623	x25624	x25625	x25626	x25627	x25628	x25629	x25630	x25631	x25632	x25633	x3041	x3042	x3043	x3044	x3045	x3046	x3047	x3048	x3049	x30410	x30411	x30412	x30413	x30414	x30415	x30416	x30417	x30418	x30419	x30420	x30421	x30422	x30423	x30424	x30425	x30426	x30427	x30428	x30429	x30430	x30431	x30432	x30433	x3561	x3562	x3563	x3564	x3565	x3566	x3567	x3568	x3569	x35610	x35611	x35612	x35613	x35614	x35615	x35616	x35617	x35618	x35619	x35620	x35621	x35622	x35623	x35624	x35625	x35626	x35627	x35628	x35629	x35630	x35631	x35632	x35633	x4121	x4122	x4123	x4124	x4125	x4126	x4127	x4128	x4129	x41210	x41211	x41212	x41213	x41214	x41215	x41216	x41217	x41218	x41219	x41220	x41221	x41222	x41223	x41224	x41225	x41226	x41227	x41228	x41229	x41230	x41231	x41232	x41233	x4721	x4722	x4723	x4724	x4725	x4726	x4727	x4728	x4729	x47210	x47211	x47212	x47213	x47214	x47215	x47216	x47217	x47218	x47219	x47220	x47221	x47222	x47223	x47224	x47225	x47226	x47227	x47228	x47229	x47230	x47231	x47232	x47233	x5361	x5362	x5363	x5364	x5365	x5366	x5367	x5368	x5369	x53610	x53611	x53612	x53613	x53614	x53615	x53616	x53617	x53618	x53619	x53620	x53621	x53622	x53623	x53624	x53625	x53626	x53627	x53628	x53629	x53630	x53631	x53632	x53633	x6041	x6042	x6043	x6044	x6045	x6046	x6047	x6048	x6049	x60410	x60411	x60412	x60413	x60414	x60415	x60416	x60417	x60418	x60419	x60420	x60421	x60422	x60423	x60424	x60425	x60426	x60427	x60428	x60429	x60430	x60431	x60432	x60433	x6761	x6762	x6763	x6764	x6765	x6766	x6767	x6768	x6769	x67610	x67611	x67612	x67613	x67614	x67615	x67616	x67617	x67618	x67619	x67620	x67621	x67622	x67623	x67624	x67625	x67626	x67627	x67628	x67629	x67630	x67631	x67632	x67633	x7521	x7522	x7523	x7524	x7525	x7526	x7527	x7528	x7529	x75210	x75211	x75212	x75213	x75214	x75215	x75216	x75217	x75218	x75219	x75220	x75221	x75222	x75223	x75224	x75225	x75226	x75227	x75228	x75229	x75230	x75231	x75232	x75233	x8321	x8322	x8323	x8324	x8325	x8326	x8327	x8328	x8329	x83210	x83211	x83212	x83213	x83214	x83215	x83216	x83217	x83218	x83219	x83220	x83221	x83222	x83223	x83224	x83225	x83226	x83227	x83228	x83229	x83230	x83231	x83232	x83233	x9161	x9162	x9163	x9164	x9165	x9166	x9167	x9168	x9169	x91610	x91611	x91612	x91613	x91614	x91615	x91616	x91617	x91618	x91619	x91620	x91621	x91622	x91623	x91624	x91625	x91626	x91627	x91628	x91629	x91630	x91631	x91632	x91633	x10041	x10042	x10043	x10044	x10045	x10046	x10047	x10048	x10049	x100410	x100411	x100412	x100413	x100414	x100415	x100416	x100417	x100418	x100419	x100420	x100421	x100422	x100423	x100424	x100425	x100426	x100427	x100428	x100429	x100430	x100431	x100432	x100433	x10961	x10962	x10963	x10964	x10965	x10966	x10967	x10968	x10969	x109610	x109611	x109612	x109613	x109614	x109615	x109616	x109617	x109618	x109619	x109620	x109621	x109622	x109623	x109624	x109625	x109626	x109627	x109628	x109629	x109630	x109631	x109632	x109633	x11921	x11922	x11923	x11924	x11925	x11926	x11927	x11928	x11929	x119210	x119211	x119212	x119213	x119214	x119215	x119216	x119217	x119218	x119219	x119220	x119221	x119222	x119223	x119224	x119225	x119226	x119227	x119228	x119229	x119230	x119231	x119232	x119233	x11931	x11932	x11933	x11934	x11935	x11936	x11937	x11938	x11939	x119310	x119311	x119312	x119313	x119314	x119315	x119316	x119317	x119318	x119319	x119320	x119321	x119322	x119323	x119324	x119325	x119326	x119327	x119328	x119329	x119330	x119331	x119332	x119333	x13351	x13352	x13353	x13354	x13355	x13356	x13357	x13358	x13359	x133510	x133511	x133512	x133513	x133514	x133515	x133516	x133517	x133518	x133519	x133520	x133521	x133522	x133523	x133524	x133525	x133526	x133527	x133528	x133529	x133530	x133531	x133532	x133533	x13921	x13922	x13923	x13924	x13925	x13926	x13927	x13928	x13929	x139210	x139211	x139212	x139213	x139214	x139215	x139216	x139217	x139218	x139219	x139220	x139221	x139222	x139223	x139224	x139225	x139226	x139227	x139228	x139229	x139230	x139231	x139232	x139233	x14531	x14532	x14533	x14534	x14535	x14536	x14537	x14538	x14539	x145310	x145311	x145312	x145313	x145314	x145315	x145316	x145317	x145318	x145319	x145320	x145321	x145322	x145323	x145324	x145325	x145326	x145327	x145328	x145329	x145330	x145331	x145332	x145333	x15061	x15062	x15063	x15064	x15065	x15066	x15067	x15068	x15069	x150610	x150611	x150612	x150613	x150614	x150615	x150616	x150617	x150618	x150619	x150620	x150621	x150622	x150623	x150624	x150625	x150626	x150627	x150628	x150629	x150630	x150631	x150632	x150633	x15121	x15122	x15123	x15124	x15125	x15126	x15127	x15128	x15129	x151210	x151211	x151212	x151213	x151214	x151215	x151216	x151217	x151218	x151219	x151220	x151221	x151222	x151223	x151224	x151225	x151226	x151227	x151228	x151229	x151230	x151231	x151232	x151233	nodevalue_n1	nodevalue_n3	nodevalue_n5	nodevalue_n6	nodevalue_n7	nodevalue_n8	nodevalue_n10	nodevalue_n11	nodevalue_n12	nodevalue_i15	nodevalue_i16	nodevalue_s17	nodevalue_s18	nodevalue_s19	nodevalue_s20	nodevalue_s21	nodevalue_s22	nodevalue_s23	nodevalue_s24	nodevalue_s25	nodevalue_s26	nodevalue_s27	nodevalue_s28	nodevalue_o29	nodevalue_o30	nodevalue_x2	nodevalue_x16	nodevalue_x32	nodevalue_x52	nodevalue_x76	nodevalue_x104	nodevalue_x136	nodevalue_x172	nodevalue_x212	nodevalue_x256	nodevalue_x304	nodevalue_x356	nodevalue_x412	nodevalue_x472	nodevalue_x536	nodevalue_x604	nodevalue_x676	nodevalue_x752	nodevalue_x832	nodevalue_x916	nodevalue_x1004	nodevalue_x1096	nodevalue_x1192	nodevalue_x1193	nodevalue_x1335	nodevalue_x1392	nodevalue_x1453	nodevalue_x1506	nodevalue_x1512	nodevar_n1	nodevar_n3	nodevar_n5	nodevar_n6	nodevar_n7	nodevar_n8	nodevar_n10	nodevar_n11	nodevar_n12	nodevar_i15	nodevar_i16	nodevar_s17	nodevar_s18	nodevar_s19	nodevar_s20	nodevar_s21	nodevar_s22	nodevar_s23	nodevar_s24	nodevar_s25	nodevar_s26	nodevar_s27	nodevar_s28	nodevar_o29	nodevar_o30	nodevar_x2	nodevar_x16	nodevar_x32	nodevar_x52	nodevar_x76	nodevar_x104	nodevar_x136	nodevar_x172	nodevar_x212	nodevar_x256	nodevar_x304	nodevar_x356	nodevar_x412	nodevar_x472	nodevar_x536	nodevar_x604	nodevar_x676	nodevar_x752	nodevar_x832	nodevar_x916	nodevar_x1004	nodevar_x1096	nodevar_x1192	nodevar_x1193	nodevar_x1335	nodevar_x1392	nodevar_x1453	nodevar_x1506	nodevar_x1512	alpha_x16_x1193	alpha_x52_x16	alpha_x104_x52	alpha_x136_x104	alpha_x172_x136	alpha_x356_x172	alpha_x1004_x104	alpha_x1192_x356	alpha_s26_x16	alpha_s25_x52	alpha_s28_x136	alpha_s21_x172	alpha_s24_x356	alpha_s22_x1192	alpha_s20_x1004	alpha_s23_x1192	alpha_x304_x1004	alpha_x412_x304	alpha_x472_x304	alpha_x604_x472	alpha_x752_x412	alpha_x832_x472	alpha_s19_x412	alpha_s17_x752	alpha_n12_x832	alpha_s18_x752	alpha_x32_x604	alpha_x676_x832	alpha_x1453_x676	alpha_x1506_x676	alpha_x1512_x32	alpha_s27_x1193	alpha_s27_x1512	alpha_n10_x1506	alpha_n11_x1453	alpha_x212_x32	alpha_x212_x1453	alpha_x916_x1512	alpha_x1096_x1506	alpha_x1096_x604	alpha_x1335_x212	alpha_x1392_x1335	alpha_i15_x212	alpha_i16_x1392	alpha_o29_x916	alpha_o30_x916	alpha_n8_x1096	alpha_x2_x1096	alpha_x256_x2	alpha_x536_x256	alpha_n7_x2	alpha_n5_x536	alpha_n6_x536	alpha_x76_x256	alpha_n3_x1335	alpha_n3_x76	alpha_n1_x1392	alpha_n1_x76	logprob	logprior	propss	acceptance_rate_freqs	acceptance_rate_alphas
300	0.00148340223115086	0.00114774004452504	0.00106051027097464	0.290227534562595	0.00104983327853718	0.457021052221593	0.222920019182569	0.00132494883354938	0.44198943897407	0.332363278735989	0.399337253590129	0.726903133731371	0.53395994305589	0.423909971671172	0.20483969804458	0.432955398231121	0.135617741974041	0.601726009314828	0.252351432827826	0.346872638990235	0.100016768797395	0.66028986464158	0.677713998416767	0.61441140513661	0.27627501580942	0.171809185901133	0.123809093423238	0.253997180987049	0.0014617399606693	0.747145504631266	0.236540220911382	0.269796463754529	0.998894416982185	0.136191002223767	0.075410298763948	0.0727166124607904	0.702660385700748	0.0523284116983312	0.442484768585397	0.0907847247166764	0.27633681904582	0.398310564652709	0.228870987269055	0.480228114912359	0.658238320131894	0.507733802731506	0.15706507288204	0.0891559805098215	0.193518273448821	0.00238511013710243	0.791526072737786	0.0011424882193114	0.0978009180938477	0.157321967550291	0.00107093315660851	0.470000205109457	0.748487709613987	0.285458648879126	0.250431250433496	0.182902362360434	0.54191742914463	0.0925180254707981	0.712859520434345	0.521578620180947	0.503538040884896	0.563350248819021	0.135198336467331	0.347880596109249	0.384163703289461	0.589397156588073	0.00232424324601981	0.11618398140275	0.408154228261569	0.000966655475602251	0.426876641051381	0.998455011116764	0.42200101874109	0.679319999800008	0.606052562516158	0.628130158863276	0.00106328889629277	0.80079042070598	0.0029695606219986	0.998679003141299	0.00126538040270355	0.00216561322259861	0.281607313847478	0.0749687693621448	0.610185025967938	0.891864376088154	0.141205374520938	0.254829939098572	0.00147946438280612	0.638847127609055	0.0011943788571856	0.660470943297074	0.656038606308728	0.191227029077639	0.831663346941453	0.0591657886285619	0.366596551399441	0.356451507511229	0.736329807614853	0.00169963988846516	0.240014652527039	0.376772087479087	0.0337019339150394	0.412173307274514	0.55796233458621	0.368314806792953	0.488395239583248	0.485568662353567	0.584941445230344	0.00104915714669299	0.788151363212395	0.000842049356611005	0.629946492751822	0.0346869958754711	0.164772742497439	0.216011156410618	0.0415538991781081	0.592353718847953	0.851788647219003	0.3388225526591	0.438007151696995	0.0764169850917866	0.501950516846831	0.00175669566525104	0.936971555265569	0.82728524793292	0.286030495048808	0.729927517222244	0.128789441822756	0.468967367218642	0.348676539949117	0.605554949255115	0.00244271599702357	0.394380801716454	0.288626380950274	0.00108730085927365	0.429238076087882	0.427365771211557	0.524620834468814	0.460369610830766	0.403571307027335	0.442883512456129	0.00147482782197526	0.653421957183385	0.00117941487354894	0.606987655180275	0.00103384762939624	0.164772253229885	0.231942927424618	0.108152891827574	0.623295314717181	0.721754344087585	0.328139564202236	0.433419763685737	0.153283622021054	0.68750126784511	0.0017253872765386	0.553821879504783	0.463402446305832	0.389310331059781	0.733886646073668	0.164577753791718	0.675150367242439	0.390500954423828	0.402063145051876	0.00132019971935465	0.227748105176974	0.226683268816099	0.127590136557029	0.334064084801805	0.310835833451784	0.677308929844035	0.614321197629722	0.455840886657845	0.241090906578149	0.106440276543866	0.302960534689402	0.00206459163718487	0.698922864107115	0.00107729399279437	0.262867011176487	0.281170596848981	0.189446867793622	0.251318325650274	0.807723698992228	0.198957724841969	0.367723484408917	0.195480480643226	0.692953961612757	0.0476165305887002	0.808794142630407	0.268186690926904	0.164831769540835	0.567178694119324	0.0652837249066227	0.360426624908726	0.300012580604095	0.391567846953929	0.0246527361894163	0.141522368819873	0.0686776330163975	0.144429161304398	0.251848319932901	0.391327199519633	0.493904957690092	0.580078878016764	0.321261141220486	0.331082557865131	0.0226680305942705	0.12933184069216	0.0283094507388444	0.585894473922517	0.0876691781366437	0.24451518326781	0.345398028892575	0.164351896899568	0.147256586486683	0.506933873884332	0.295633325776568	0.171881102890116	0.204576446196321	0.418141160186746	0.152674404648801	0.753035563421053	0.191739291739086	0.354944421958283	0.719810028369344	0.157565881365993	0.400340092264809	0.218994046668431	0.340970035899289	0.00183713362079222	0.220702060504403	0.00112184987285021	0.179819045879661	0.151775467285568	0.423063157720661	0.256511423128877	0.646881126887257	0.430814708541997	0.158862254831841	0.00119289264585973	0.0247847472081924	0.0549153893349572	0.605443129992078	0.244623742182776	0.0212446319398187	0.388033796457148	0.154539023190536	0.133266536284748	0.389233479136931	0.145135439122634	0.0623356530609472	0.123222613440665	0.200426087530274	0.0523441490343339	0.635010232139568	0.12203779519154	0.333231695147374	0.476722904864715	0.0295115738644166	0.418321473034566	0.285371328459903	0.32516257300814	0.0304668461910642	0.169288608254852	0.00216200461471734	0.292397869085069	0.153879125985964	0.284756645297333	0.369977111305711	0.636743400050283	0.375610710164659	0.17038707176122	0.107399213594357	0.00132669201150445	0.000992872848957065	0.693911332060703	0.0430996829286837	0.0787070504803474	0.405383433459605	0.20089367311429	0.106795244559926	0.433967975410908	0.167937748729904	0.0461571212109129	0.107390461031946	0.476325871986768	0.191644612656723	0.932341281012433	0.173932038177944	0.319560890863179	0.61704138596805	0.158812454814325	0.113629257657811	0.039105224720114	0.49501288783397	0.0381421144254166	0.406960499480226	0.210270619172066	0.289941625739815	0.384547738696111	0.20314261154828	0.414321181387894	0.589067324843783	0.227029560710445	0.176633262893514	0.267415649125848	0.0894162372159362	0.00395849844327645	0.304745187146138	0.00171814095560951	0.00105973886111741	0.197860173640487	0.420531627695837	0.436824699330828	0.474343915873662	0.187912543377154	0.600736703541275	0.292729606418067	0.37082514911149	0.131215975328219	0.634469118604537	0.219214300878863	0.248826884429297	0.309010192563717	0.0263098174656259	0.158970792452524	0.0928569666009378	0.588199346748763	0.0477222749325084	0.490861840248752	0.290528013591383	0.168833512786646	0.344011660234044	0.223184960156451	0.282291792723085	0.694688661423005	0.292040686015403	0.169385512582528	0.156328064751063	0.194276578871061	0.0010128889768185	0.304637129834945	0.119298721263962	0.0665910489369244	0.206794156545898	0.421824026178158	0.425735991160579	0.53021409329682	0.11335260833333	0.566154684419254	0.251477053594715	0.230799544599309	0.0916538995239627	0.450086511595924	0.127455509728929	0.25795306213284	0.639960992005237	0.159764037812121	0.170482075992417	0.127029439394507	0.424606675476622	0.0232155901061538	0.46821317551744	0.00142703543070967	0.31949795380743	0.706822629974413	0.0076024690424991	0.0769858368351671	0.369038287409716	0.0404441901462584	0.138153927576357	0.163962951238936	0.209747600655923	0.201185881216226	0.24942989711468	0.565887777631283	0.0662413296642708	0.111381618785515	0.581192612574914	0.00193030108881166	0.316410639949792	0.0327080754705081	0.372788006979792	0.877765823652009	0.285647942153705	0.106238128525385	0.243927960983613	0.225701954926596	0.368826583750839	0.123060852275044	0.284210051584991	0.229660115682733	0.00112493359331468	0.196797045680659	0.0441672969939842	0.553449622852288	0.106959071268095	0.473592196292309	0.728076172146309	0.0694543362635697	0.00106135368131228	0.603898904624374	0.160134686633178	0.0985249447926645	0.120583042254938	0.0944169545293703	0.137045475022169	0.0568625976754077	0.372322914994021	0.000991977257032505	0.0858084148716451	0.435113865763844	0.0447717403723986	0.321490306428493	0.121813133167959	0.962394684923861	0.853693210538578	0.196050873072217	0.231652615897429	0.265196615721429	0.175201023563118	0.511725516737295	0.380409994698887	0.146240380844976	0.41104075977263	0.137599494725424	0.142361356998954	0.00136669794988203	0.311219080839722	0.106716218864384	0.381629458153434	0.47421126169028	0.000988230039343233	0.143579206871355	0.583875044657332	0.327717879241944	0.0949085715021678	0.110746974416565	0.366340635090707	0.188808278798951	0.589727888647912	0.393634934514493	0.00121990915728564	0.126082781938586	0.642078943597715	0.0360352726076861	0.417831507619958	0.0010848492552482	0.54306983360347	0.66556171537715	0.165523110619649	0.210629932730437	0.44727086798228	0.277736170362511	0.314029109078931	0.00124286557798782	0.233971956987495	0.185053869926699	0.179506706946797	0.186749241022668	0.0567014835537121	0.273867746814593	0.11746460840463	0.217602075197717	0.550040379064856	0.196020868317534	0.348918678042361	0.558201441351463	0.198070543097855	0.188388878346649	0.239720945889018	0.220388497491779	0.0769848693606983	0.468319919497446	0.210812010903409	0.00125933004550606	0.188247440734786	0.410000022135182	0.0292085234957697	0.397762735138154	0.154211122677806	0.595801401557894	0.692848136170946	0.341180756331134	0.112926728530501	0.465576735643894	0.285144461546114	0.504558533267687	0.421722192779297	0.263418925835375	0.0740600654505798	0.025209123713277	0.103865391538027	0.0267908158271596	0.418258081884755	0.091496151568217	0.347586660334839	0.282977566529792	0.0579563365841123	0.252708610156607	0.420929884558261	0.0835155750509316	0.11826451890475	0.385542332697145	0.0956447840884926	0.000861774901315309	0.566658824613986	0.205779100993001	0.000941741750454917	0.0324152478771098	0.403352957150759	0.081347370348857	0.561777579048398	0.0897869974936078	0.973866153900034	0.455533629644326	0.435647414827457	0.148012436517026	0.36173545194719	0.143282179758947	0.350177421617097	0.0877094901593695	0.56225295479078	0.024358327791036	0.139565581221754	0.0768359917612252	0.141247126067476	0.358882343219551	0.000987682138878666	0.415102146823987	0.573125452178211	0.00197406413334895	0.145580833849392	0.761450472459622	0.263353198105065	0.00100992371438865	0.327188921427661	0.134021381113617	0.00199756022487428	0.604486384635906	0.00135369918233755	0.0826584679644736	0.173288406587966	0.336369203902871	0.000970005149675713	0.43202450517247	0.258409324114552	0.108365210491543	0.119959041544975	0.584339874345455	0.001029529279129	0.174368085779725	0.241001684271639	0.752396459852391	0.572990361362157	0.605686067508972	0.00146899399937617	0.202762314126883	0.23114231123641	0.00269380512802938	0.100199581332744	0.00104347664975705	0.219019343368137	0.755253934704784	0.111985578324269	0.31282392162591	0.564431460437312	0.126204096764101	0.129921453504482	0.315672241728138	0.302308150644808	0.00196022589545193	0.124819807264396	0.200779296141282	0.00110107817975698	0.0741154095310912	0.100670908087327	0.00198662757206447	0.703928518707737	0.47436811182273	0.00121808096331225	0.718060307730777	0.360629038036772	0.00129550108939535	0.460377825121558	0.272430245031478	0.725912375794612	0.00104976277671053	0.260888796350164	0.0683748299824016	0.0360373793612334	0.217139484460219	0.001046558973025	0.648202924103979	0.00649187028076308	0.215493652610675	0.808408328255942	0.00123099560143927	0.317085399591259	0.315403871788961	0.225480002514008	0.0165039715525	0.200960458231638	0.141589755644643	0.00125522163088156	0.631381616461545	0.0776959082245629	0.00129350158549429	0.270442524367834	0.587758099332174	0.0255970420851507	0.321855848466065	0.243407340386309	0.234237399337276	0.86556654670487	0.303707386013152	0.24018075785925	0.27547338961349	0.377580987694471	0.702020301061775	0.503121445627646	0.219697495893167	0.0018027083329899	0.075055690285351	0.300155888861164	0.00103193356210219	0.478355481086415	0.0957165362739969	0.304284651653318	0.629764066187961	0.13386152649469	0.242002431655801	0.308692175398219	0.153172307762363	0.171626134018659	0.315170194516101	0.0893283721464285	0.0470417800244689	0.504905147666223	0.196907343860423	0.0867044686291427	0.162786101970115	0.469508578999455	0.00192709715353558	0.327919426690927	0.274353052339885	0.709350438164433	0.596183580015188	0.236700741428867	0.0561731493141457	0.54822632656844	0.314670773511913	0.481036639041601	0.337311695779649	0.115801009485199	0.0962283984620418	0.063371774315599	0.311547397438353	0.0123364924024447	0.29035318059017	0.0893758839081947	0.322266635259588	0.512555227156454	0.217160522984885	0.221534646263425	0.460580325706942	0.196577725545953	0.149435912731306	0.369381095900199	0.310136410432906	0.00105287560640093	0.546388706244018	0.0961078898781179	0.00133971951921277	0.2188735941788	0.431201841861958	0.0411936161544909	0.338795263707729	0.138483576050879	0.656853638313928	0.586179176456698	0.268314855516034	0.0438165398019232	0.451549811559359	0.22640887609971	0.465863789864975	0.454572475679167	0.175719856001651	0.139275443076964	0.0708747729288586	0.207132428754716	0.0581306654371485	0.434322960446941	0.0786580947340795	0.182256493050797	0.491715283201274	0.406158517067837	0.333325102773266	0.271189440728688	0.14587545619366	0.0714154408357024	0.309974090668582	0.327265184602024	0.0147167251092044	0.408331793355435	0.180015295159697	0.00109479722564676	0.280162569870389	0.49150359610322	0.0628294536487419	0.461210505187594	0.0160211477602671	0.685644737483989	0.422680942521315	0.211984073171366	0.0445491146589067	0.460181319500038	0.33998280391039	0.527621576104341	0.385467124533258	0.361011738170711	0.0566173389806985	0.0184200348320479	0.378540327135765	0.0844584669913292	0.418642065716386	0.0751086061450741	0.215727126950123	0.699420275974685	0.0879358212661436	0.287351602307924	0.559197516878971	0.205892574349002	0.081650874180919	0.228687600379078	0.124683297665723	0.0823961479845188	0.527103112997307	0.221621193321999	0.0197920052485917	0.116155404339769	0.392151853954585	0.0135632879599054	0.200581669844293	0.103638403361773	0.577810933785524	0.406387566841379	0.319315008993291	0.221922557798771	0.362417502949551	0.101724747024032	0.507573190473978	0.29730789374474	0.0155228384170162	0.261183831661329	0.0138729667053892	0.326163861692589	0.131945164299712	0.515366963851783	0.280437402536358	0.11556350224825	0.610757513232293	0.0863380153205308	0.43089651917297	0.197434129183879	0.240908462767955	0.202994086067315	0.128050191486871	0.263432875833987	0.0199292258955198	0.505663243144238	0.0734309421313976	0.174934961494981	0.25453485373719	0.415394911198189	0.0412535658194978	0.392274348602912	0.0493250732654659	0.066362705706957	0.502982335838589	0.240467046712068	0.0473221612855627	0.650345121415302	0.163009940440594	0.525722146745183	0.214319961856499	0.00127502462066449	0.212473150951216	0.000855245975944966	0.259191279407451	0.246303189076134	0.624658833540235	0.409727506696829	0.305360380854574	0.369590772772584	0.189076555060254	0.495530394189135	0.322345636594699	0.283644945327076	0.109612763473385	0.00229430327040426	0.36064355484319	0.00105847545349431	0.47717458304514	0.0010725632375073	0.237295441925447	0.0827612681290815	0.556314796907674	0.177171786166555	0.317270590776732	0.0195511578610512	0.00164483105878064	0.365293977229326	0.188585940406487	0.195516298074989	0.898972181314011	0.140460946265147	0.64739213978669	0.0881649677317633	0.10233685998592	0.49241473667119	0.380921626344874	0.668516282272234	0.0172259445885985	0.398636892569731	0.326257984328	0.026005786335484	0.383290299437784	0.439106463846865	0.493734003768393	0.499198380659652	0.384055984756575	0.394229877652988	0.0495537210034784	0.550059803191288	0.0197744831920944	0.633606508778816	0.0356542648841013	0.194303377648488	0.251129004186196	0.123670572484655	0.595702972775783	0.743764461037393	0.31738708408656	0.464819542082233	0.141901217159136	0.653168480362675	0.00968508789882251	0.671372902183651	0.544115864633699	0.430130634504577	0.702783767104973	0.151759380407619	0.109100899483459	0.0875676795019782	0.331442924551592	0.0309796011259947	0.302662318326776	0.0720481110393144	0.302695245061055	0.562862560721771	0.215131204128521	0.258272487146725	0.411158003506465	0.203665227080441	0.160049758107583	0.31908371691439	0.249630387362216	0.024174035179549	0.494335815799623	0.150520950992167	0.0251261023911334	0.207650193431374	0.425267823834877	0.0470462408190675	0.313777900139022	0.188400127549971	0.597889967040398	0.537815289057706	0.256825117018406	0.0697171905358807	0.425009010279759	0.240279274836897	0.490631667417091	0.454676986279782	0.139863257368104	0.114469061241315	0.0888936380533892	0.363933666116796	0.0703321996148787	0.438189164351979	0.194866920192463	0.244980527828488	0.312641444940485	0.166654207890075	0.476485250097116	0.504138037456343	0.287907341803966	0.237472468384351	0.191484734418962	0.343398183230822	0.015392116051928	0.368981750394574	0.0925773178816918	0.116408052961204	0.205073458056083	0.372606955727769	0.336346560586947	0.499959874550633	0.111694958140586	0.331170220905527	0.366423516305371	0.277638981877737	0.108886572126101	0.623697343821605	0.252577299440221	0.40006196636341	0.353188182088798	0.21862953415849	0.106714371507963	0.110512038250129	0.305293673481998	0.0376374954453774	0.350845279075497	0.0737714936517933	0.286704956832153	0.577693019436097	0.213388685993116	0.262635867803974	0.418992947813503	0.218268233178313	0.177227752380771	0.277587799033484	0.169157588325664	0.0351944987962194	0.494471658899105	0.178151690301175	0.0319576043882491	0.185009875799515	0.4264281297245	0.0289391653112247	0.297361937308514	0.205381734805374	0.620535565785169	0.527447677445469	0.306007587196109	0.0974709637212918	0.382612312992456	0.286930701422846	0.506371305137263	0.417710103848501	0.0853027912512551	0.0378108107428035	0.0526546049728622	0.646908383688731	0.0414255083674404	0.350713903132248	0.136611213469062	0.0493385594043627	0.468909991533614	0.354360940210278	0.412605753820684	0.69903306311877	0.415566662583263	0.285597391368366	0.148964186167165	0.49137048600272	0.0795407293309332	0.702786388082618	0.0819106868898416	0.303576485611096	0.155603584868908	0.263418485836791	0.66372371656472	0.662367648573846	0.288705732374506	0.186249278420892	0.177991417451586	0.589270466451698	0.0228232612821386	0.726556824853254	0.542989710366638	0.449578038056449	0.573168311142376	0.283771136404002	0.103757253851909	0.108627340654392	0.289828176070431	0.0486845761444827	0.340207944284201	0.101900966099541	0.252612902530684	0.603225618553359	0.169676706135821	0.279805791107511	0.444919802687011	0.247628392426721	0.164038874742666	0.330615973407139	0.195422103894999	0.0594815955925437	0.446547107636785	0.245467578931792	0.0355393686322126	0.159306138908652	0.453423363845489	0.0509373191883465	0.310203574483585	0.140321063471782	0.556385750164529	0.510906424720953	0.32795081166029	0.153286532556266	0.372818514184241	0.207557369361843	0.454887777759065	0.349983338027847	0.365174933867845	0.0685628549783478	0.0797046201904061	0.234380337286108	0.043302451303493	0.399676837279632	0.0599240010231075	0.214205658950243	0.621551569343447	0.130011328813157	0.26546772146095	0.425268369656464	0.261415326947115	0.117826310740378	0.296866788136096	0.171304377793409	0.0490310176654258	0.478048858494275	0.203724396405998	0.0181656729604591	0.147992044184967	0.439430784610819	0.0285812594109158	0.317065317203417	0.135232638715699	0.546208092220322	0.475982973749891	0.37148619216781	0.175479499239628	0.398189455149393	0.183151511200452	0.557176971127806	0.298355205652195	0.407912641915493	0.063804834097889	0.0627787852239182	0.218061932732914	0.0343471705276509	0.371888892868413	0.0232727228019089	0.218532537342141	0.602759316890902	0.0602910994049731	0.287881037406523	0.410857078376596	0.259082770216574	0.109742538973724	0.278918827654962	0.168974974885599	0.00122195912122488	0.46999998637505	0.165605996351054	0.0117625229925389	0.127347527381808	0.439759600819498	0.0321420804643093	0.357398374414694	0.202893317421413	0.458573931037271	0.463089825583034	0.402764606584834	0.147920810653888	0.376445558023231	0.177599465765607	0.542505723116443	0.31218704070776	0.163907768644159	0.0963503726113747	0.0615072916520232	0.484968174677045	0.0437884423341018	0.396533171772108	0.194647949914388	0.31261480995419	0.360761088344777	0.204918464393159	0.451190797239691	0.59699741004791	0.31329391348255	0.168975723246988	0.229576764141445	0.147999354263343	0.0130465039307286	0.332363608178912	0.0640754113496107	0.0681106955539105	0.189378450004688	0.388917617880999	0.446309358053539	0.490017071719059	0.187257996765349	0.58702182053221	0.319055843571712	0.332162915811655	0.11973386501726	0.58047192205229	0.232993352233914	0.252515523748029	0.44798929255072	0.0997471712157773	0.443914433272894	0.303094264163656	0.656355230447655	0.0271368566122426	0.325025343308022	0.281878541102772	0.0299420962176096	0.390470338712244	0.469375211065644	0.408857562696714	0.523641420527056	0.409581918516942	0.418039920357691	0.0705537417373888	0.657238278375229	0.0294399365764071	0.719317384045617	0.0540886680880972	0.196050373477477	0.220235442399351	0.190306675675352	0.521543171011985	0.733920151316809	0.32693273504423	0.439730119594701	0.141187007250948	0.610818114262078	0.0154290391315804	0.765436064041265	0.658926009115567	0.363935206061823	0.68170555591399	0.176138138868912	0.244372985887725	0.127394783725097	0.281239064057399	0.04049056910806	0.361767715225286	0.133296774225171	0.291812469611002	0.511832061096844	0.148651222284569	0.263776555970996	0.52317850176389	0.270479008855361	0.206000906236189	0.183149568360938	0.252504267526205	0.0704383929629738	0.478383686676029	0.231207245848724	0.0603863487661552	0.230037197452183	0.4435309669942	0.123564662807736	0.435087789864773	0.124211954837993	0.419641918501017	0.568503001391873	0.304829833199036	0.165165191902525	0.446987012068911	0.276040107944518	0.426539508481686	0.387452096947851	0.417937924389755	0.0416650649121545	0.0713366246098411	0.186818037560635	0.0322741324533303	0.338207872153845	0.0203911255503889	0.229423051251354	0.628061712080122	0.0770895747045611	0.265672972166858	0.518145800124144	0.295969602581607	0.0740212684439133	0.329584631421703	0.180774038697426	0.00148772637698625	0.390996131416291	0.209496655871296	0.0182890377262656	0.151153552710674	0.4187887032869	0.0121765909161621	0.400758935180734	0.288634066349831	0.13924025415884	0.466900118775141	0.41621977090924	0.0933002546539439	0.368334558217533	0.206655636412071	0.693191987689834	0.371936302783964	0.19910841125153	0.245107703452095	0.0915390397903455	0.256580897241808	0.0271123156898903	0.419358967682	0.106936497214183	0.350473724240979	0.571246802791431	0.0918101531201399	0.0731676640321569	0.518872502986339	0.215194613671271	0.158923386984443	0.176607326445153	0.224873237315513	0.110679799004333	0.408557310267915	0.355009105591281	0.0186441093088352	0.16066386374918	0.550155120281368	0.0437301477237855	0.337553755888456	0.0682324075944708	0.463531298190818	0.729087485566674	0.37621618339606	0.201518605409383	0.325447890728264	0.250226701922828	0.391355617841803	0.267654074650398	0.131581203090967	0.257099679630425	0.133881287978769	0.31862157837493	0.0500685322429466	0.340161971663701	0.18610429504088	0.261596253510777	0.319512350774507	0.213760173313992	0.377164870057146	0.604205466434987	0.324357875896682	0.259627199886495	0.184431174641444	0.290527190593128	0.0432081623211501	0.407311595728056	0.100859010884143	0.0912474471269296	0.248887210294268	0.309330612370537	0.193247057273504	0.447619895012356	0.1239485158164	0.342866235978887	0.350862494534336	0.379417663366945	0.132259775458477	0.672498339583439	0.301692221852848	0.395002447531716	0.40872774369876	0.102325128775549	0.443643748990454	0.406210416316257	0.696912651505205	0.00358016359986953	0.224958194534172	0.347797467986436	0.0210111011291147	0.322756978118805	0.59156804620655	0.392055590010464	0.49599276232915	0.557264631532129	0.52684625536499	0.00116829395476181	0.761397519314915	0.00311933536352374	0.698710659781572	0.0309581715041037	0.203496012597619	0.210896521394768	0.0567866049007516	0.609073430702291	0.859835644122982	0.339225030122424	0.410132192458095	0.0721982568640371	0.591250499572938	0.00141985945097301	0.774776655034225	0.738121683157011	0.275884364936094	0.723984953222869	0.11872575217918	0.156867770681234	0.126108300342201	0.33625569813892	0.0585040282051857	0.341366814807218	0.210763898337968	0.232478758277266	0.328369390018375	0.215347156997041	0.404769527882307	0.537376882068599	0.277330017010362	0.240578527114462	0.216821692068588	0.305096613249796	0.0232263052875833	0.399721889264017	0.081471825169335	0.117082018409208	0.240125651707725	0.333341067308599	0.261758139624146	0.452057594374168	0.117623793765341	0.324005739336405	0.323973604766513	0.355976687593963	0.134199777275505	0.696774132275327	0.267627303210924	0.427920596477124	0.382451324686211	0.112023631141813	0.398850952474224	0.219801048105137	0.376132758475245	0.0432940318045308	0.303515293763656	0.0911975482669154	0.114396754062912	0.265411072701553	0.443016036306683	0.363984337630432	0.522470992801841	0.410889157300981	0.267510362445146	0.102108650437566	0.154833277598604	0.0557939283438105	0.563128793994138	0.159749789948249	0.172585858729331	0.347883860605329	0.193440690522818	0.155665097889099	0.48530986603769	0.191163981006347	0.256241039279095	0.158783587858407	0.408528392608271	0.17546568161059	0.692549050026498	0.185636370072633	0.317186715809049	0.636854719119125	0.253587610877258	0.213105415634123	0.0807956866358946	0.258559413895826	0.0305130418006734	0.487976349610053	0.0610469617069321	0.378108104766567	0.683761964208715	0.0584522163275159	0.0566741332669368	0.533270080621427	0.0912853592875988	0.115937228511887	0.18056012558798	0.178979854650526	0.133854578015284	0.308929120214648	0.365303542555686	0.0300958701116205	0.102766219582105	0.525031466739691	0.0170334038194177	0.290320775580212	0.0763263715384416	0.558270374317409	0.888613518926554	0.307009412816695	0.192459484779516	0.301333113878501	0.253621160980045	0.462052380889462	0.254046865107691	0.11806249965403	0.451161350830388	0.224337715530219	0.343224194903979	0.0493138588271395	0.207545491984495	0.0944998871763219	0.166385577155906	0.314431962055573	0.37351625588788	0.366912518991501	0.586134615226806	0.416972446580395	0.256830438402537	0.101512632349952	0.146846294364136	0.0320247735417024	0.60149919048721	0.116881264754584	0.156058924289067	0.356401363066887	0.169686092432497	0.128201748594099	0.473903611709392	0.146595200185713	0.213797767850349	0.172494868512704	0.445188156780214	0.156542654291473	0.784178424986123	0.195265088485249	0.329141767676117	0.600086186915441	0.0107213587897559	0.216785006623688	0.042043496339852	0.415171153808388	0.0985411526148669	0.528646086039952	0.239725114087642	0.143935515169434	0.530552731804605	0.108859058449871	0.432706531051875	0.1950865792895	0.28450429476607	0.148709366870515	0.1337793149305	0.355312076442329	0.0219082418396967	0.420464307470941	0.0787705391108175	0.151515436218529	0.251507492935562	0.472301657871282	0.123609335426254	0.391077744030516	0.0527337883318051	0.0992284626717187	0.524878179873832	0.250314078762535	0.0670735445962193	0.67866305498708	0.161208000390973	0.50252465564437	0.248438459833749	0.229783842337105	0.176747026974783	0.109512351340596	0.254873070062302	0.039687980001744	0.334897959853341	0.117336268476056	0.241387705058388	0.595879021362497	0.144695123587804	0.315250684697277	0.520502040824342	0.247695094496218	0.211642922375354	0.290994686931044	0.22979742070874	0.0735796554820319	0.49257390818141	0.25349271527082	0.040174801431333	0.208776522573509	0.42361403528128	0.0849355601226792	0.372560966313258	0.12635660349252	0.497997689381633	0.618522663179781	0.286958153156979	0.171221905194175	0.371445995186214	0.214467091927479	0.442224184300984	0.403457509969409	0.135230323192903	0.616195667236498	0.384897205614408	0.346602395626513	0.00501440637357754	0.374875601713994	0.197716888876258	0.129773173288998	0.35443671684061	0.316815640890205	0.658471919571259	0.583110961413622	0.43034292350968	0.232311344849398	0.0752902838225476	0.292160339460862	0.0106287795567687	0.651401931397434	0.0134906932845811	0.248398501244129	0.253812340858838	0.207911602448238	0.283271554324564	0.783832896469852	0.255899646185627	0.361383148091784	0.165986344096707	0.66993850028384	0.0659613171533035	0.749693377423235	0.278876262898687	0.198813892226988	0.589492252042707	0.458935530880929	0.0290925808235604	0.101775580204346	0.196105799027455	0.0474545861261147	0.277284082137775	0.00130739107913075	0.273928888153458	0.7216330122388	0.0706452781376559	0.219551694049368	0.620680753938408	0.281752396802322	0.0438650760180373	0.323351587083564	0.222877941684488	0.00151025040107479	0.371153764967557	0.225368107738162	0.0201555532912772	0.20516356266529	0.44198257200069	0.0012078570704666	0.446324481113243	0.304775065183638	0.0186135344391358	0.483848058436176	0.385248504171315	0.00162178934332937	0.434736749107064	0.241612329949795	0.728955116344827	0.382713292503706	0.194811374465105	0.0781974630170543	0.0747283392001836	0.293009643980002	0.0743266328190378	0.326968957375954	0.0958405463979999	0.263083029707769	0.608185073119713	0.373060061927473	0.257517434349879	0.324919720459259	0.179371058964459	0.108941382022048	0.332167903423745	0.232409624344656	0.0391681329842712	0.317742571485971	0.180266864951237	0.00578100864579596	0.272445587130321	0.510638944134178	0.0691633272189694	0.274701801374907	0.20318024331603	0.72455709208418	0.526825931617806	0.262398284993377	0.0605062291338198	0.505324870580806	0.30135548567416	0.521408811443859	0.361566759210059	0.124978996488883	0.0990827598363525	0.0653157204082166	0.486907719008221	0.0355978765437684	0.425750618055582	0.209750392027967	0.272117629695833	0.388863220019539	0.208135389163731	0.381879343614971	0.638940942250547	0.343345283106317	0.189041250247433	0.164407148943221	0.181030877147736	0.0141693454092296	0.362958036409139	0.0823967039984742	0.071728009252333	0.163756018731493	0.400610054289158	0.464401062621736	0.496264090815179	0.215745292199437	0.58100350217091	0.271410089426976	0.273021461850826	0.107410137375232	0.477942262850728	0.172173618052476	0.263980364161988	0.500672896624469	0.0376888829614862	0.100727695254321	0.0688984949981316	0.557455651658448	0.035374151806853	0.445216328040917	0.253949260823696	0.196472515259697	0.393804557298127	0.215276182375358	0.306453070838823	0.649101422293886	0.353403669681297	0.183428283506857	0.131061189886057	0.20304193042996	0.017972936821679	0.32337947685462	0.0905184382382274	0.0652997343088169	0.175223824906803	0.380001255900244	0.453653158099718	0.550864019072691	0.126467829128108	0.572660869413133	0.254608807365205	0.238994145877915	0.123064402783498	0.466283671637676	0.137021749637136	0.291445024037562	0.560741044494422	0.133613879909461	0.417363896985345	0.231307329815359	0.34948729175263	0.0357010114958669	0.238370574853168	0.0621782998817065	0.181990312413043	0.194692868044434	0.392164877079163	0.243181298798374	0.588694188118637	0.417517670739566	0.163246660931184	0.0635466733794067	0.125525721637857	0.0399220398150629	0.64370774185919	0.19624601690815	0.0304663894884052	0.36975410752317	0.228352441526682	0.153220599160664	0.36553738248891	0.117225366279197	0.0798278609783711	0.0875135015739999	0.238040851497483	0.0507603612507623	0.742790578440577	0.138850042614941	0.295648466810036	0.466797468470587	0.100097453567756	0.423690011165577	0.276596669878461	0.415449091757479	0.0157686987965306	0.181769377380072	0.0837497215057423	0.13791591024081	0.222067150266196	0.401645386007594	0.528414102693833	0.639297128139042	0.397533549224392	0.285089007452718	0.0487572476235449	0.135435115384618	0.0234647223016529	0.600432297785483	0.0771159372899774	0.206329957967328	0.36505682074227	0.13617162173663	0.189657184945861	0.534091909652302	0.232217901510422	0.256053399378941	0.195097768633781	0.479159159195948	0.177341293757859	0.715947934784147	0.17376466426184	0.279589032446057	0.683820073863999	0.113639969988782	0.138219838062659	0.0468644586554358	0.363549608566238	0.0885793295492393	0.460725581662351	0.236509479991732	0.147756557719245	0.467703557343291	0.144496592045682	0.408221908184337	0.420612271503271	0.226902598095674	0.155012851846001	0.187012446090079	0.341866740587155	0.0168181265115722	0.393799450772383	0.100024335722483	0.150589748847915	0.272120459586469	0.422836800514943	0.222466527108758	0.458381380148051	0.0327562515057481	0.206583004716762	0.419136604205788	0.260542688174286	0.124217886258136	0.628595150281652	0.180382530399768	0.454990004035562	0.283741352372814	-61.5453597956358	-59.9000615834556	-112.250028252573	-98.7046508125226	-83.7183474944313	-77.3887382197976	-64.1354036229201	-49.8870608753834	-58.8963797772762	-22.1003516321441	-29.5225728987276	23.5100889459536	33.2019410311797	6.42957373930571	-4.49751266661547	15.0526584477133	-7.90681886880151	-4.49658990573751	9.83505075108336	8.43299977262333	-0.398023476309584	-1.43445053264312	7.94179663971029	-18.7973228102072	-20.7463894515592	-83.4033439877177	-1.79741227468171	-27.5743035781422	-0.285143336176172	-67.3412537920874	1.91401492799965	5.20571773023613	2.83224025747523	-25.9494366400907	-83.2298639839041	-11.5031673651924	-2.10396686410753	8.57561722590976	-32.4586881414642	-101.421937653711	-31.0896819608401	-55.4264318642623	23.0486983295059	-56.5459151731577	-19.3595126422303	-3.54655869649885	-73.1140609810398	-3.70056545341029	3.57776849230058	-27.3425557655332	-28.9088900886265	-50.8380412505502	-65.6657273272117	-20.6854111891679	318.869845904919	342.273919100105	288.250037375449	345.229376503814	383.068363345372	372.806047689799	359.867607405372	318.663359794172	318.176967439417	380.925722825407	373.446137907742	275.936149057794	269.015190343647	318.850512382614	361.594683396099	281.573234370234	269.850635104897	241.02551179547	287.891850493898	333.000087918787	353.395696569133	344.722217749331	315.19880566311	317.06854707769	293.57009518297	391.304565529384	362.853151947181	385.742096506101	361.616578699266	353.953233149608	361.482180900946	341.05851548023	336.42151672683	392.522783366416	391.796356601941	387.377987742874	318.511818344689	343.308642412664	394.798359424164	356.691820507621	386.914287673412	373.59130489837	303.37104632098	363.873065275691	333.737203701541	374.422845085645	382.514214062824	300.322061200085	354.259031753827	388.28485594916	373.280207815112	327.597916669315	371.333400594229	353.23458979813	-0.00909429597575083	0	0.0241600294233032	0	0	0	-0.0844183299486263	0	0	0	0.00714912588340767	0	0	0	0	0	-0.10202480342496	0.115174411210394	-0.161240830300761	0	0.0422657423763446	-0.15164210247188	0	0.000793641817937683	0	0.0489559644545137	0	0.0110617076806647	0	-0.166292290544281	0	0.0104806867303163	0.0529743392814989	0.0181584422803765	0	0	0	0	-0.121915443634391	0.00115832593206207	0	0	0	0	0	0	0	0	-0.00635868087480598	-0.11740851224388	0	-0.126782786038167	0	0	0	0	0	0	-5236.78073942613	170.51520476699	0.76109745609574	0.0631313131313131	0.47
600	0.00124869373020607	0.00127201586947173	0.00108468714285639	0.363977398578312	0.00155747487156528	0.51239285159682	0.259222296182056	0.000970425432957198	0.50257996651341	0.340020384800329	0.445478883731992	0.67001170785811	0.607518761266605	0.343576601848412	0.143269018594759	0.469289917000476	0.0661240706334912	0.541247638658307	0.206044553544387	0.309539556199896	0.105610159182676	0.639827623673756	0.611921463248123	0.618132283486113	0.248013393830554	0.154172706349743	0.137608293361547	0.242071819226082	0.000937721821240451	0.821350918602918	0.187892933063503	0.262748791086791	0.999075201117063	0.0919269142758762	0.120157714877881	0.0677723655414614	0.716006303213873	0.0357358593078165	0.478339269360879	0.100941957934887	0.315574865202178	0.411073905687248	0.238349350507182	0.413416275788454	0.598475267142989	0.486221332094107	0.170618999207408	0.0742455679357381	0.129479621436202	0.00109255141527352	0.789536898393512	0.00112152406567403	0.0710585979977101	0.14994262964774	0.00125856343629953	0.445252225308993	0.727047403774754	0.231121363432601	0.205687528259906	0.191131973401558	0.562189549969349	0.0800344552163019	0.680456660993833	0.561018182983045	0.499607801912884	0.433579485455057	0.139671996648133	0.357012311966261	0.366511230624869	0.661955749135034	0.00232188475905202	0.116182989446832	0.407348602795995	0.000947816838565124	0.303588634646421	0.998285574529086	0.484696548036461	0.75070079418684	0.616645594073826	0.546950826076585	0.00119969601229405	0.73946681264311	0.00125930418750084	0.998367971677074	0.000722496469424409	0.00261017153423655	0.301263162592238	0.0735087856124878	0.616065694376211	0.889672374960423	0.133956329333251	0.281380167558297	0.00155833312661725	0.67504216472266	0.00115521823266951	0.771742105076698	0.733786586403403	0.225209615326639	0.757769089597395	0.0838714916569726	0.458325140971175	0.334213943114298	0.713744201307195	0.0013000337060219	0.219255930895771	0.311307543675758	0.0221857760380288	0.352331482527343	0.568836727001908	0.531950406207135	0.50433476695724	0.432804508220877	0.522265312198143	0.001064675115111	0.762365163717103	0.00101360951062014	0.695030531139075	0.0207132384520678	0.106594629584409	0.232235553032122	0.0405784651246105	0.555611015327052	0.850632512941115	0.31794225758817	0.410244796706262	0.0841785331471277	0.52898024412781	0.00109463662857068	0.957643863046996	0.788918152041588	0.301157922121251	0.657956580100789	0.115391275396696	0.467959228919639	0.375759157220898	0.662045711491869	0.0031914565333837	0.362209734554506	0.345652241617758	0.000811499716111247	0.424941209232219	0.439025409336315	0.497169477595318	0.469056449109194	0.378659484065352	0.408191206276629	0.0015363207886921	0.618038061391586	0.00171484031115649	0.547941188531875	0.00117465790347894	0.204890998652647	0.231875861226415	0.100898381972566	0.580059556102009	0.752571182620537	0.276446556051639	0.519312418829247	0.126516873948555	0.641098023183316	0.00195008953890543	0.683703497101864	0.548423071902536	0.428908555059944	0.770792279664659	0.161560594087921	0.596332331052965	0.390842519698653	0.36762704974104	0.00109821790520934	0.240399097328913	0.19950457125251	0.119589345664864	0.344528950239633	0.325920457812933	0.66587759803952	0.496743926097006	0.458947107105694	0.204111224461035	0.0778458405733043	0.324750420029345	0.000889116576863521	0.717761009155742	0.0013978931188325	0.237191387471457	0.276866908741229	0.218878545992413	0.277906528123813	0.815410747905019	0.23765940713317	0.454076375878863	0.208190504691665	0.671643828219219	0.0783181290936419	0.783044810981442	0.309440295648626	0.165506338931784	0.552550371395025	0.06177897927575	0.432691772848932	0.315812706370844	0.442105713703615	0.016113371062142	0.175828828560811	0.072446913688211	0.144869204457048	0.178771944504001	0.414429107990769	0.51767568021531	0.612849940845749	0.495961485505797	0.321455279192406	0.0205976180594832	0.12110909898256	0.0215311352871814	0.604961318540862	0.0693199355372147	0.189915427517647	0.355305524700936	0.142307961838181	0.156587793447148	0.54902719460336	0.211592918034821	0.203189931166987	0.218391995575665	0.477793880471348	0.142020489993196	0.666152923874568	0.189848179116227	0.366694590479818	0.732023838186521	0.16291373431121	0.460087586747688	0.249715382154051	0.31201924626636	0.0015275471350997	0.166507826134054	0.000962739443854149	0.172412692994518	0.19618191541136	0.401843948370615	0.293505852391858	0.609787768416593	0.452706092460873	0.188025013855004	0.00133108852758543	0.0366971972397486	0.0636246156962219	0.62594552831947	0.132237034190698	0.0254356521577325	0.361617939315998	0.163795852380052	0.123647960108187	0.386337500830471	0.106770583545046	0.0518991623849882	0.127519495626972	0.210196267143517	0.0444366497902031	0.691676367134147	0.121880591336488	0.347466487058596	0.490254046191274	0.0216175183720536	0.347530119993154	0.274807836024376	0.411033377770906	0.0543723773748601	0.263284724958943	0.00209106440074986	0.258547853523237	0.167627750465258	0.234886837444074	0.380738579454282	0.617957377026279	0.394222357883561	0.232817746341954	0.105142668025033	0.00189655747240198	0.00208020442327958	0.659607367847458	0.034977109525281	0.113658980335049	0.418876406112785	0.162992903891018	0.126473919974227	0.409598127413339	0.168062634764325	0.0410617969644801	0.105091131331077	0.47061724807951	0.150965852929022	0.941340631696877	0.204549549040565	0.325416622636547	0.508077518896079	0.133809531110732	0.0980011072509056	0.036585038513849	0.472619836190814	0.0489449678093831	0.398605749418864	0.161930011844179	0.288206684232221	0.328280258465195	0.24141412319594	0.539906624185738	0.628500534399466	0.299202062525257	0.165967143954031	0.235288523109847	0.0880433485463876	0.00289416975957476	0.320312812450433	0.00216092265010735	0.00224036895036728	0.167656273625091	0.411892328407467	0.376583697086933	0.474676005777303	0.190574088364541	0.570612888786857	0.305615156715316	0.350549571865454	0.12005045153605	0.60323324000786	0.239903471331246	0.268573082687948	0.382220393656453	0.0275838780649664	0.143260202829635	0.0692178259511348	0.554294533478168	0.0586447360077102	0.42959435523322	0.22199987677853	0.169865878935726	0.35250643902716	0.233130399130936	0.300700729425582	0.615194886083731	0.338313916486092	0.16942331721445	0.132613354252648	0.161992431568135	0.00126055681627363	0.279439332919822	0.10501322627197	0.0796764868165627	0.197578943077111	0.431710884493959	0.542647392882389	0.542619737921674	0.112020700529481	0.600970725807313	0.240778625592319	0.236023786056052	0.120619920432883	0.452546947436523	0.154523937502042	0.249571601179554	0.615371688585634	0.212951713477076	0.165650829351508	0.138151573573468	0.426725508523477	0.0464762788266684	0.46315036844228	0.00139038890375917	0.343215435818978	0.717127619393684	0.00723062377984239	0.0571845814608614	0.406375046397632	0.0576495688124595	0.11565814164169	0.174047126845202	0.250498202583741	0.127727638090702	0.273067167029617	0.510460400814366	0.0629011124025716	0.121761449312868	0.561659634992735	0.00209581275440585	0.37356715256091	0.0259109672200486	0.410290943548738	0.891378154773562	0.240539053291185	0.097102130229577	0.25460139150001	0.247240177790117	0.381008313470219	0.172912340723993	0.34914926167011	0.218925617991593	0.000866661995990536	0.177173770523286	0.0275928464851867	0.467668937246375	0.0647572357422838	0.425480430890717	0.712511902044235	0.0697986420298694	0.00154589285112436	0.60310350901061	0.174827961188991	0.125969999752993	0.195633506252728	0.0900446093502388	0.153102071889936	0.0579808537370033	0.413198852350489	0.00126569671992837	0.0848713884988865	0.473140540589456	0.0392241913461181	0.344402201438686	0.0880621886277398	0.959265855996558	0.862418861019552	0.208029376765976	0.169205651457664	0.306462555308057	0.193255880078363	0.501733649667773	0.25254124524653	0.145655483537102	0.402491732835443	0.0973370437731862	0.187544041018639	0.00226686704971001	0.277469337739609	0.0743116423128052	0.394014100865496	0.487579263990797	0.000984003185646971	0.137367591524913	0.514662562595353	0.347220216019316	0.0831725154162195	0.119108502735632	0.229540890818506	0.129155889658479	0.526156342753281	0.29931245475412	0.00106786800960904	0.131514081991725	0.663049170667751	0.0295539107419726	0.402835974303937	0.00106999277949612	0.586968127849667	0.686184646784037	0.19682761256642	0.193869930136348	0.463633829709839	0.247924728409249	0.33214220942051	0.00109652837938852	0.276586145341834	0.180276517450619	0.176249212363716	0.199816208190029	0.0462213165795191	0.271475587174752	0.0735399373930623	0.225322402653744	0.539800379692204	0.161158580174118	0.258545323709316	0.517893015770297	0.217050623826316	0.208291384987572	0.195055080413947	0.257327658861182	0.08648950112995	0.448663696700461	0.270136253162594	0.00102413016097536	0.17379957058498	0.422765931188054	0.0411441053611334	0.404567324112402	0.117472161147812	0.587159709128122	0.693347269099974	0.325399966011307	0.0889000244894837	0.471086973217696	0.252763241010124	0.458537398146561	0.33441386382417	0.269675125441387	0.0755649822951504	0.0203203103308823	0.0914347779561381	0.0363143528492271	0.456471742104445	0.0396199018981654	0.258777068672363	0.319141679348602	0.0634383531202133	0.267666660797462	0.470186776778445	0.105363106098797	0.10371697248847	0.371744002300647	0.139852354409765	0.00131779248889674	0.573900328504966	0.208409902310392	0.00114969004754969	0.0250938475341132	0.442760060588638	0.0802803990805712	0.531551937914491	0.12022165538097	0.969341201748139	0.470882239146591	0.400996407102604	0.124006293105145	0.337267010035844	0.145663428997737	0.287379365028975	0.116562998145904	0.449809089861097	0.034162324423985	0.116862561605249	0.0745303831949213	0.111693269999744	0.383770209425294	0.000966656355357616	0.452850598639392	0.556938677495958	0.00208232854193758	0.125642564974762	0.78898018036349	0.265793826278972	0.000989757451448781	0.251948880884472	0.100149736412637	0.0020411946163613	0.625221947533478	0.00159235404425267	0.0729663781744597	0.18233730621121	0.32378638193305	0.000964725308362768	0.442394476454088	0.334340223780281	0.12100903244794	0.124242969533782	0.61202975740851	0.00173444847789422	0.200952460833656	0.247437685721833	0.720427824948517	0.559910884516249	0.558792148263143	0.00177677678375784	0.195821096122426	0.261303040532553	0.00135926086207716	0.0751755734941421	0.00175888792986947	0.300356631408557	0.761107102112513	0.0947553998496189	0.297340299330494	0.684920005468983	0.123406324026492	0.136473382576745	0.316522852181649	0.287112130499951	0.00239201535755806	0.138681962041896	0.250917680777676	0.000957881930674702	0.0687752897035454	0.0913963843081575	0.00150805725257813	0.664384352711711	0.373940518869465	0.00131115968406569	0.756429834556919	0.424155138481736	0.00125604890634064	0.423322233600345	0.282384083525459	0.736653982473114	0.00134899629444687	0.266016973810555	0.080855176459942	0.0385130044689503	0.189727852579393	0.00128331853051354	0.695293966707904	0.00702097583604834	0.217957642472368	0.843475271088218	0.00111255717026353	0.361682229491723	0.294820435600203	0.265190778155613	0.0186840099660849	0.259970635711704	0.134032494796559	0.0016602448395781	0.650275571764758	0.0800212120864259	0.001797631724166	0.281252986163575	0.589744865990691	0.0287597968070123	0.339478467825882	0.209111479371048	0.243771691019175	0.879835491116208	0.316092717813538	0.189779825434922	0.421887820378428	0.23238932210388	0.724312545375734	0.374905489818085	0.200194265471272	0.00252670126893713	0.0588316235153164	0.301664894375491	0.000984161729429242	0.449439918761	0.112035111800809	0.22065735396904	0.548618685457437	0.133825880940779	0.228066645452809	0.388004118890951	0.144505404565356	0.169938087528668	0.344011893991477	0.0861264635595194	0.0255466865648353	0.525213332988076	0.208904204802055	0.0339778903807075	0.139981100794207	0.487344975075627	0.00155200377657287	0.337023156081473	0.188306170612222	0.725457593312074	0.636580993006084	0.263033228939174	0.0772166578247769	0.388145749450795	0.289520947868884	0.498300563588528	0.374215310853155	0.127032851351001	0.0898599311448027	0.0624428316426319	0.294082143426745	0.0286432928636223	0.304687295895849	0.118738332108928	0.255014267733584	0.530589351874747	0.231066852031295	0.204197362371432	0.378784124162006	0.244310104750187	0.169020397877983	0.30191616309838	0.233689143298956	0.00122803413301305	0.519813202357743	0.135972624514423	0.00125429307024667	0.215101568258225	0.433106920835118	0.0406288828842947	0.328083692317369	0.157372266123752	0.64663924792524	0.575462674723447	0.266977789310743	0.0449497968635742	0.39284236146366	0.251857074842066	0.502934392856212	0.44202144176421	0.271264468372824	0.139989605391735	0.072522218361589	0.221769949326601	0.0513183736073494	0.488215973279202	0.0982768857049648	0.176767405463946	0.515480982108513	0.389100639936811	0.312418827282782	0.274636840846876	0.162831189392749	0.0685069874724133	0.326926331222415	0.377903949096775	0.0121868544426686	0.426956717472294	0.205065570267027	0.00114723895803795	0.284380134941621	0.558957012767888	0.0646964760713853	0.43015233824664	0.0125439376269013	0.673006674835433	0.422209914644849	0.227738581383189	0.0783712187372539	0.427170203651281	0.395699187943917	0.520350343513092	0.412809482208276	0.322670310463367	0.0472590609075969	0.0200827804184597	0.333072521282651	0.0653349411334289	0.40685213114414	0.0730698644563151	0.207014610084257	0.558764775617278	0.124751061784533	0.249962312274454	0.606302916091452	0.174056038380321	0.0904575502224495	0.282638981934137	0.173947321669867	0.0534709727771617	0.547940977644511	0.272377259610476	0.0146579948364884	0.10530054792185	0.44979165133471	0.0136619913498138	0.21720993994531	0.126047926798107	0.52469589740575	0.410109581805568	0.411704014270923	0.186078831026062	0.412568593313938	0.125495037777942	0.500467762949563	0.270528880181865	0.0158571768233372	0.198301522698679	0.0149180665777428	0.337944641801718	0.112129303572412	0.536800424466889	0.247554466826124	0.142434342649174	0.538184904472655	0.0939639595324497	0.441880510428626	0.177610978848551	0.231846428233252	0.137014275942509	0.1319062707618	0.320389968361266	0.0180142322834435	0.505241973776933	0.0729053893848964	0.129208827947274	0.256008404883766	0.480926675198657	0.0338619560798689	0.40669268126061	0.0448406861310539	0.079828021639698	0.517473884701386	0.234857771175556	0.0511635623026991	0.628462632103386	0.135501764819723	0.500912079836829	0.27217950323837	0.00124038957479128	0.17061287735351	0.00125571845178934	0.320606260548435	0.194363893882227	0.628260894826354	0.334246524421259	0.309851078457788	0.340998159045292	0.178180744122659	0.395749605206023	0.347269142290731	0.263145723088991	0.137886651016612	0.00458822463603863	0.360789387882125	0.00156208887273375	0.500820942802679	0.00303390788109318	0.229010783681602	0.0943629305622239	0.472363517513723	0.172400998667792	0.337711312380372	0.0403396933613933	0.00236075113318753	0.369761592866469	0.141803575027347	0.0984519776737833	0.891913137687052	0.151220229391494	0.588646547350196	0.0923109280915178	0.0796172742139229	0.489980253818816	0.362497777149887	0.652266587324366	0.0189854738844085	0.417657946888002	0.306718414064128	0.0241864165241192	0.354619008296671	0.388940336623222	0.481707167354175	0.503576310737003	0.443499532181555	0.358767573396306	0.0367527593076516	0.558208007736868	0.0169323058384142	0.65558216039813	0.027680621606456	0.194342554230762	0.236002267024289	0.121546644278765	0.592031232555478	0.75291883998561	0.238422559593098	0.516745521753186	0.141949281985955	0.643510825541898	0.0120998125570803	0.710387594146854	0.609865072193352	0.455652223076319	0.736681260416018	0.163989821774675	0.0872586688781516	0.0817197058255051	0.318235046273491	0.0311040335700006	0.346030414476211	0.0922950581953394	0.228876661295491	0.573327945713866	0.242808569244435	0.207361755197697	0.329072427176872	0.217306112745824	0.13979447581167	0.294152169765064	0.234527012657888	0.0233491215939543	0.505482498427314	0.171310097221118	0.0176808028856631	0.219322553914596	0.416838230025032	0.0448392776991295	0.303781519682466	0.164993845826314	0.632656610967442	0.54851771871916	0.251035358081614	0.0721697980129843	0.442847698661529	0.299520787870707	0.481887084236133	0.458297194237305	0.0836261814055635	0.129382130189209	0.113821687766117	0.395175019023935	0.0763407639457089	0.364522218399089	0.197961305625311	0.244650113355048	0.403230906017944	0.190615977769462	0.39946572684029	0.480154543212349	0.300034450392459	0.182847239493177	0.19448000663182	0.355996214208428	0.0147503711725323	0.386470944259703	0.0637062309620552	0.0998539465376923	0.210301194884881	0.361208321921418	0.221398453416265	0.508339578797194	0.103131424320388	0.358802072561124	0.328060914405976	0.297219570226386	0.107876819426127	0.66936106907943	0.263463611569899	0.458126503209209	0.338229831889637	0.228906253433407	0.102401752193703	0.0722512557844288	0.286146666379186	0.0305088688414441	0.383990379067743	0.0857809341989081	0.243992865074122	0.578555767151125	0.233408594923703	0.238283623320898	0.403082719797502	0.252779200914183	0.144125320894079	0.289278348806013	0.220958840270368	0.0296700554433054	0.483358730603213	0.200613792434552	0.0152036256036436	0.182364160676035	0.4093597371149	0.0315628177079476	0.312379212755268	0.164116945547414	0.644769826732011	0.545919670038941	0.28654022332249	0.0854908971252499	0.408269646510923	0.295682229690231	0.462885352184358	0.415254335615706	0.109753295365154	0.0353771584438118	0.0542531126637634	0.670770382030696	0.0279860314179259	0.324761576583404	0.121202297769479	0.0690326851439973	0.495979662771055	0.365694682745105	0.446888064791509	0.671822666895439	0.449719932997904	0.296861612168524	0.107086176910665	0.516181026474788	0.0456182743557312	0.735761201246345	0.0651390998254734	0.17941453580138	0.148448536154838	0.228572845034484	0.632272216827876	0.717490081040176	0.258388032021763	0.250782111153537	0.189634533807475	0.621216287825262	0.0194020347524844	0.721640100794569	0.530000479134318	0.451883444306218	0.621596414253952	0.231652718671885	0.114556751561817	0.0930024501254093	0.267667197604586	0.036060601393052	0.361665146781377	0.103407241977803	0.267022538417146	0.565479262111186	0.175466205213963	0.250005348396916	0.508440974291771	0.270772809579611	0.126000068846661	0.308159544284727	0.207278598396324	0.0379615165897166	0.473983317456339	0.196616582293246	0.0244197029619322	0.166034879805607	0.444208458944335	0.0414635367107989	0.324285152170174	0.149514790286451	0.578706243141245	0.549750666709662	0.302372391273953	0.138788366189232	0.384669884038509	0.26693167192367	0.467441447045661	0.398403306419201	0.299597898631201	0.0614895903837687	0.0792031793124525	0.26686659820703	0.0420900669930511	0.407508263167806	0.0534845137059159	0.233165261534635	0.543171304590733	0.104630675544594	0.29097647387815	0.487704732551247	0.275116192060322	0.114481503598877	0.318033316789095	0.156923182786363	0.0358750182863406	0.451238996603878	0.221248343587262	0.0216966044434665	0.152736698842778	0.479506827853046	0.031459516787905	0.312044598468342	0.162088913798492	0.539687298508418	0.508089020974564	0.358956062273695	0.151588733717813	0.333493484866579	0.182780378425643	0.555527913152346	0.318877209201818	0.327961367551634	0.0441291585874106	0.0798156056345796	0.187185633761507	0.0468418003969932	0.420771361698878	0.021661529087461	0.241388201027054	0.519195202017026	0.0731651144653649	0.266807921665562	0.451573153096176	0.266251460197598	0.114134213322901	0.317457631897275	0.188632923749232	0.00112587591321717	0.453779954574173	0.198457572376634	0.0130631244980079	0.128396617667798	0.454181267278586	0.0247379164104212	0.373691619563664	0.206534605388904	0.429593456702815	0.445645147031857	0.386863510970486	0.117205030652632	0.341422343868445	0.212100578440097	0.586291459917133	0.316625520669843	0.156478057920072	0.088687008258373	0.0533408044006041	0.518786045157836	0.0488353687790096	0.435095816794476	0.196038371935352	0.309767746957119	0.323208067671078	0.207309939287509	0.461104589311366	0.604497047614573	0.330618822607329	0.203420924678932	0.197886500590325	0.132083272544459	0.0112398987271394	0.323175280094778	0.0673950302677265	0.0440446393308661	0.155857308133388	0.405800825713076	0.373390629545563	0.471895570330469	0.165183787204207	0.558347955286942	0.31719157847506	0.336723068242266	0.140974431175861	0.54350339881734	0.219531459301982	0.291950473165798	0.457638920306951	0.105936518445994	0.373104654307416	0.309402035141933	0.715096868461375	0.0289644004075538	0.384840677695876	0.246177973676426	0.0415417266105146	0.347356200269858	0.472472183835364	0.439651495430845	0.473916690237869	0.46217108158178	0.378648486992581	0.0564623682910238	0.615639612359134	0.0223638269016085	0.666691894212359	0.0523065632069386	0.17048473688064	0.212976256072491	0.155374574270921	0.553907341531001	0.752304379552212	0.230745304383935	0.49122020953951	0.148402577386905	0.591251030926456	0.0149386882462198	0.737198162645092	0.6646968031169	0.401496263978291	0.700554865785867	0.185370683558841	0.220803735339196	0.142549020893592	0.272343141258844	0.0323664302723263	0.364501752432071	0.123073196654873	0.269355647255632	0.522626395989324	0.158730813775549	0.250831071270392	0.527346333552205	0.232753110406448	0.17692327105129	0.171999162631792	0.218271316601045	0.0610591384022955	0.470961886287854	0.219549411609631	0.0472088858074401	0.211057319738596	0.375533501933758	0.11661453218911	0.445232580267501	0.0864340978423691	0.440627767924227	0.579504470163381	0.321918110111681	0.142625448966875	0.47745558516808	0.290839312645386	0.380768300339492	0.350930276765619	0.346585447946399	0.0433295468373516	0.0744072627363691	0.223959856862007	0.047331217498547	0.33172859873728	0.0230577592686551	0.257702834281743	0.622835909535205	0.0856855829569033	0.230502290671025	0.47075123475264	0.263091506409554	0.0851175677703938	0.34161784336675	0.188738336494831	0.00150701311352345	0.415531778907914	0.163760531222968	0.0163383101279475	0.153059179545334	0.419375058951958	0.0138835123238186	0.402168461098894	0.264236510070846	0.211467248588241	0.466408930593469	0.404511942269254	0.0746860869275393	0.313887194980961	0.197234787652529	0.681290741391212	0.310879045984175	0.201858838505643	0.239969514876519	0.0951482877634649	0.247650133442784	0.0259268590963969	0.4348936588565	0.10366192607291	0.333641535045464	0.53743700115857	0.0982267128762575	0.0883403816150012	0.468388297017397	0.180691339567435	0.137042214524602	0.176811461021708	0.183853903105712	0.0932908243458821	0.445917811363016	0.321835170453444	0.0154712320668563	0.161916836692109	0.50581629703982	0.0430529475656563	0.385133189351222	0.0756753546432833	0.521544030856354	0.729875113932613	0.312340482111776	0.142999033000053	0.397789286412025	0.252534674379671	0.411226990473903	0.262368949568442	0.126904968233469	0.247203070615876	0.162392595599532	0.318914360186502	0.0374480710353575	0.370161204954911	0.168816669056887	0.234702077108663	0.397714201267681	0.21266599153738	0.309784387331346	0.531435614394586	0.306003928102338	0.255722197815845	0.162238238869978	0.226785531909451	0.032203465719023	0.441357989384938	0.111903237708009	0.0850222986489749	0.257026587823931	0.342666370575428	0.181691547905879	0.454513806800699	0.136658357295866	0.331038918555918	0.384619471921525	0.39230089999354	0.109387685504717	0.689756209095784	0.285925286142927	0.408406066421396	0.411696688123373	0.0800796367425457	0.426193900650085	0.338648844752543	0.701504349953037	0.00303792608930825	0.203558955370436	0.337820352176613	0.0205171982405203	0.379709848411873	0.594597657538856	0.431619068844709	0.581024881651617	0.472604060287963	0.529276312745333	0.00165236809347104	0.793332857538434	0.0035608348900136	0.7253140988942	0.0122869827943765	0.0995730154196658	0.23398991197047	0.0505389096957322	0.533226454812149	0.864280916572269	0.268534763604421	0.424795430522272	0.0721094021594696	0.633516004320317	0.00218765205805249	0.864935547990578	0.755194325220599	0.274702959066885	0.71772059728088	0.113234279690311	0.18537450891213	0.12613929851835	0.329269443855366	0.056153012235649	0.400296274132305	0.184633463330574	0.223512439470146	0.378741517562928	0.207681795989051	0.341078290909372	0.501173076643234	0.275851942881525	0.20644609375172	0.179690566561721	0.29929470588758	0.0193468686695106	0.406935270712975	0.0663204985609618	0.090413797796134	0.237635098317958	0.295784632106754	0.247227731728062	0.456745062350623	0.0984728591589717	0.380022199968063	0.29319767047106	0.350396800437171	0.102228644459092	0.675947652992968	0.260690741093	0.447584810873742	0.419568191679593	0.121929911377599	0.401673489017626	0.249805004811507	0.293403944472322	0.0426031803091097	0.272284401467274	0.0642935091810692	0.170059492917741	0.256913480153672	0.369657623928181	0.377822401070171	0.614805704128811	0.416882305990418	0.226867408569612	0.0639742220383012	0.130604486163704	0.0295875641196199	0.584753261766797	0.116343603448694	0.145520356180333	0.376367092792817	0.150085365397244	0.154079550744469	0.471917042661987	0.182417064217019	0.243295324600918	0.169150818014881	0.384185109392057	0.124445025868686	0.760031051898883	0.143356060986425	0.353073663651315	0.58645031537768	0.240473868295023	0.179212918801038	0.0812590451599636	0.303417039886627	0.0314353681430767	0.5065664339408	0.0698284002832538	0.36464232754284	0.633821960988318	0.0553625732335458	0.0654714990562677	0.478853981747674	0.1027991035615	0.113984971545773	0.175762481774592	0.145494811274061	0.11579335467443	0.345213998912316	0.394363032246728	0.0256093467708588	0.114250206330817	0.53078465471729	0.0100966814337202	0.306328235806906	0.0592092013898062	0.629076614866016	0.875426343221636	0.338624181390013	0.150916559872943	0.286599038082183	0.249683945262227	0.465051285120701	0.23033723903317	0.120927742327477	0.348196326540641	0.232413385376059	0.306135883347494	0.0465905992650564	0.244171001099823	0.0831860858785102	0.214947744664595	0.304947130332413	0.319182541211358	0.361586876610062	0.58801180036152	0.371384931237649	0.269403234863353	0.114352979809311	0.163119566758478	0.0205020606939004	0.551722621351998	0.135982861042064	0.134815189280162	0.373650554135214	0.132199533597813	0.146318976010083	0.494467385951844	0.13451476735773	0.20066283875452	0.17862005229457	0.385074585804913	0.140788509660865	0.802258114704339	0.199239180742527	0.356712933887296	0.55280812147317	0.01318199356315	0.171074748273243	0.0351939699034873	0.375402048693162	0.125440482174178	0.507200981026718	0.205675991928828	0.137432377286569	0.472120825482491	0.102141371557929	0.40694025017005	0.222066701540825	0.230185549905325	0.124919068483795	0.176535315831017	0.305588832909213	0.0118067947818772	0.473247384142214	0.0543634687229341	0.152553666582417	0.268488243542792	0.458555674409786	0.0930345068579568	0.423588508327175	0.0324030579517517	0.117213313869344	0.470420141670668	0.245196793970622	0.0663874056218427	0.674566465614159	0.198377008387518	0.452769624743969	0.316886759199134	0.214360293115907	0.189806815015386	0.120804093647872	0.264795384506952	0.0400330732412287	0.347478328675394	0.101495803164639	0.256598482730759	0.575220494139747	0.15703188965633	0.319340860177695	0.539016348690024	0.265309169072106	0.177575092659771	0.222601585814674	0.225325998591191	0.0630301174074483	0.48145561630984	0.198902980910593	0.0249645923123447	0.188152753797089	0.395502762182022	0.0884356942993348	0.381678406161198	0.131996647694733	0.505237029923559	0.599884508104731	0.315734410602144	0.115008941880807	0.415121906438466	0.271510032658647	0.424182831426922	0.365325212244861	0.134667143433807	0.5721760786441	0.37036274652211	0.376193603219271	0.00294197143226659	0.255220070344347	0.203539183822329	0.114659261184184	0.394415190478008	0.324413876626573	0.636593005970374	0.493066421396867	0.430452978168542	0.225771701841928	0.0474765093342817	0.325687078949109	0.00693127712348374	0.637126091973627	0.0139400485713538	0.232078879364881	0.256469299146653	0.188803486829804	0.273127716944071	0.794730193654391	0.265273999759384	0.414700792969495	0.159859130611607	0.676941476743284	0.0756222919168104	0.772108558134948	0.283535598952746	0.200328554925053	0.611869464031731	0.396805380229731	0.0320403867125244	0.101385326886525	0.25817678144989	0.0510404525432696	0.294030237065593	0.00124733561647016	0.272265363387812	0.712382684732	0.0671171444177827	0.239913968716267	0.509633765140005	0.252974780677059	0.063202980305914	0.293923671841661	0.202362092759549	0.00160843547716331	0.393512131892319	0.155369174167935	0.0181026775817359	0.200681033283358	0.4131571573047	0.00129310949358437	0.414771679379025	0.348774792205833	0.0171543008345613	0.479313797588706	0.394031924102212	0.00101044904985761	0.365048139421854	0.210981634789353	0.734591668576192	0.306558647928495	0.201116069500125	0.0692194289330047	0.0838500604789629	0.258054159461857	0.0409376005840803	0.308685738945272	0.0899576736128723	0.261106375305456	0.607386963141692	0.362244427757735	0.333080283253299	0.338496484659326	0.194195461840131	0.11120541682373	0.322233013187628	0.277753955166979	0.0296420144220199	0.323240196863766	0.175932094499288	0.00559509469194021	0.280494118191696	0.539195963410256	0.0549690740945239	0.286464883305591	0.208192021139177	0.682243745505452	0.520931893130675	0.271240590951259	0.117338479339875	0.435481983034775	0.331724024808743	0.529429825051493	0.399114406407518	0.0775001120970414	0.0888699720828474	0.0664086984706666	0.48337826906706	0.0605577203407023	0.483802353602261	0.191871472504988	0.297515359897284	0.388337320130376	0.213690763787696	0.390610772003303	0.608801426391347	0.347933165575089	0.204625731106323	0.150198844059554	0.141559082081158	0.0126527440408733	0.372476371519117	0.0731834165610488	0.0704900529548022	0.163928391802155	0.411429312571435	0.430441579058065	0.524374059456597	0.132745811643451	0.598465890742149	0.257527095292854	0.274050061362988	0.097267991775357	0.533088064312518	0.188154321612269	0.270342057548603	0.465922584452325	0.0381445412223185	0.114803180064828	0.0634735491947956	0.534141899000786	0.0457568265350807	0.455539521759354	0.217263078413712	0.229354665697113	0.35385015421571	0.191911058993197	0.34323243417306	0.614017432021596	0.366932489029447	0.221064352078538	0.130420227970578	0.138936202200863	0.0120505441569501	0.348655508174609	0.0799094242182806	0.105593369773132	0.18238640447202	0.380604978672375	0.499921643547666	0.596059486116577	0.0958308974511157	0.569133288662981	0.239649371991224	0.239570313034169	0.0846190706039513	0.514944572797249	0.172258122235095	0.260038683989447	0.559001368776179	0.151395262033912	0.484427422341045	0.224941498856575	0.319383422141862	0.0259435406753985	0.195395055039692	0.0484717150717443	0.145541929976224	0.205095279861725	0.435463338675739	0.327671670234322	0.580520944669653	0.44934022065881	0.196352729285999	0.0342303873417727	0.100669211775193	0.0564370679233211	0.652386955496395	0.167710881452657	0.0422070929217141	0.380714938364831	0.205026544998581	0.147853715130469	0.396802749464504	0.158702821321149	0.107005603613307	0.10661618690791	0.268431473050668	0.0616640150352202	0.714517923192274	0.153657508210812	0.289141059902652	0.489632245700308	0.0947073525431302	0.494814612004083	0.325409999536449	0.439106317576395	0.0208059522659665	0.212473346906964	0.0894399323938847	0.129162635461901	0.168149436609989	0.419138852203836	0.5168332398474	0.664155766823678	0.481659698465218	0.292074961123433	0.0285057063413163	0.13823205436873	0.0253195193782273	0.636185056881931	0.0810185794392556	0.181883582987657	0.391719994901515	0.147131468477104	0.183166695477408	0.547486451408149	0.21205106083859	0.225532506024507	0.194047609351434	0.4643969360617	0.113791438565157	0.739527182172935	0.186499002714996	0.29092499476403	0.750334434864052	0.0929367217591309	0.115781822310899	0.0505209199284223	0.336734862491555	0.116786592610827	0.477259857337892	0.214309384219261	0.199548581332511	0.382369163394033	0.120379228114227	0.388893187094639	0.330596616023421	0.235964159612369	0.136427305977344	0.160301127155963	0.374908410976619	0.0141922617374394	0.425631696260234	0.0485856088951217	0.128502915867176	0.274427463952323	0.45022618075138	0.162875305927804	0.464078308300584	0.0363537410276183	0.20648129324235	0.409476294695407	0.239023856649009	0.0849077682620201	0.585556874118029	0.212760710887249	0.463719956896962	0.278583480152593	-61.8824221772848	-56.240242163712	-114.39609661536	-99.4347932840983	-83.7687390085397	-73.2966159597128	-68.0361357631768	-52.8519267580206	-58.3339897417837	-25.0504745498107	-30.7686304239377	22.9777617973372	34.5603604602659	9.11024746484615	-1.849397725456	14.0846521165434	-10.5120022814504	-1.78485420255415	11.3739640578887	10.8409020923659	-0.667265822413485	0.105710232482371	5.33980471085501	-15.7257842207252	-21.6563275158046	-82.3941491597804	-1.19621838751948	-25.9762467334003	0.346993953662493	-67.8563050340047	0.868617231203845	5.87045314853061	3.40886238075022	-24.3822883504575	-79.9402193942514	-10.7298383350976	0.877126312143724	8.21802347857753	-30.2669009251944	-99.3081339445614	-29.1392445115185	-54.4386361467308	23.8073318782842	-51.4671973789522	-19.1819533378707	-6.6362971322412	-73.3060105364498	-3.54300329936583	2.20596281894439	-25.5767032371222	-31.9651482307827	-56.0897748619747	-71.5337617762937	-18.0626293059834	311.138340291461	343.135762372479	289.227254930235	346.060580396693	376.932022241997	381.174499977608	366.375891999182	316.173930424552	320.839500496966	383.05385809779	371.523583459546	281.039754854521	270.353967784246	314.063464589235	355.430258354336	281.39304379494	272.440783003472	241.366109869669	292.777712009191	321.119880843058	352.907598729492	348.952856534352	321.496006423492	313.340549328019	291.880243306935	382.907839587139	352.792489135619	376.773639962751	355.391774071759	352.567671974311	359.356922725053	343.592070009564	337.113031192585	389.558377223888	386.167305618543	374.302684664313	322.688549433754	340.962714746882	391.377424762823	346.114099299679	381.484586762284	363.653388955932	299.215408151057	361.945523252896	326.335864558433	373.190368570973	377.516032132783	297.569192840037	357.999452458864	382.961478332301	376.808422460646	335.176323893917	364.779040884613	343.858167370308	-0.0038065171410404	0.0456795503454795	-0.00458709426507088	0	0	0	-0.07922197920339	0	0	0	0.00635208991862891	0	0	0	0	0	-0.0887520709992433	0.295249076704117	-0.22854452490922	0	0.252601195436256	-0.20917420073513	0	0.000793641817937683	0	0.103239213292952	0	-0.00381196000550148	0	-0.277415311546851	0	0.0387892672529739	-0.000543065931155474	0.0632515672671793	0	0	0	0	-0.180459692250391	-0.00173273566905372	0	0	0	0	0	0	0	-0.00253272934111707	0.00272169201403958	-0.224504237121646	0	-0.140911114803298	0.00489929176708921	0	0	0	0	0	-3398.78422266491	162.573557515153	0.704650315456092	0.043030303030303	0.456666666666667
900	0.0010947544349177	0.00120102338640254	0.00100433573680577	0.445211815859089	0.00192555256302252	0.48447266048844	0.304627472852532	0.00111714870750758	0.44750017637286	0.394963570732146	0.43826096225899	0.761421084425108	0.604808195983988	0.366912175471447	0.141690394852995	0.453191507612717	0.064390575831155	0.526663641182606	0.150313961150961	0.28206407903121	0.105610159182676	0.546757607404099	0.543659665805061	0.628164177841826	0.322403797680965	0.165747671880418	0.144261514426378	0.230550159768499	0.00132815196094228	0.822431772316145	0.19731825035578	0.282506119582039	0.99916096188326	0.0831983011981223	0.12032864675982	0.0695979328579805	0.673045136366883	0.0203337929746529	0.441866226002164	0.11086239585437	0.338457414632029	0.424353408066902	0.202016749083693	0.424447505511731	0.531970687840316	0.490974858762869	0.156355383360434	0.0584823332379679	0.134461359130952	0.00153609108536051	0.793510897299684	0.000952237055369682	0.0590539657065469	0.14994262964774	0.00147940889093906	0.434713974084728	0.742415233744194	0.221768174465324	0.203634184068884	0.179887453721736	0.557183199652255	0.0928129199045917	0.68563157775161	0.56637262913309	0.533305466069397	0.40162136249237	0.0996391778455305	0.488109203348494	0.338275053303957	0.728230150323776	0.00199672834197672	0.115756212295804	0.414433378399189	0.00111057199566743	0.321321001891527	0.998452015665196	0.451604598128666	0.748558456617749	0.580487341349874	0.528823494131329	0.00125168701191634	0.706178789816675	0.00175222510034714	0.998572030219636	0.00102898907979035	0.0041807567892194	0.301263162592238	0.0716332478645447	0.653344571190738	0.878710606552526	0.171134553377659	0.278180012677349	0.00164840092728641	0.670785642123376	0.000895756268612069	0.74443821389104	0.734901560442536	0.22575767383865	0.801828503062636	0.101377270955313	0.426872702681912	0.357406303828219	0.724397073258997	0.00160989183540638	0.182165420373122	0.31600423290805	0.0192742372263768	0.23438251356253	0.516336593252335	0.500138740560618	0.494036973572507	0.489934826820348	0.516464245769105	0.00120719354050811	0.775249317190598	0.00101051940758919	0.67927268886166	0.0162342073467523	0.0786305981499101	0.232235553032122	0.0456630657800063	0.57241348348886	0.859352221802033	0.303967047832825	0.420837515340031	0.0866275268627678	0.527203676075563	0.00129901723351945	0.956635813781589	0.77308980636243	0.291296593731	0.691231012954172	0.102543384330646	0.443630227375626	0.402017770926134	0.6701797517007	0.00413028013064701	0.468377706326692	0.269226689372379	0.000753685515485421	0.413058069395149	0.350648449422955	0.485807297643599	0.48395310695962	0.377557392741504	0.402990967296579	0.00136273851069758	0.591875938935362	0.00348937980020288	0.562643619446648	0.00139813647853587	0.159901462007525	0.231875861226415	0.102905361342909	0.54324859844129	0.779141938708851	0.213536172224771	0.42593217483441	0.124634946991357	0.627274696264672	0.002482112326247	0.705031706196287	0.53539556813216	0.458399477398883	0.746460613682201	0.113560402797036	0.629946064156536	0.394415759175894	0.315421710755547	0.00156413474489649	0.221569516509382	0.143808389939236	0.109564757465861	0.34557024570498	0.324971497470959	0.662838919829555	0.484963648259592	0.421866503118746	0.202346157381888	0.0676998683318673	0.314811672315058	0.00172959535983368	0.738069259698308	0.00125422202121714	0.225833924055603	0.276866908741229	0.248483076052142	0.296503920993168	0.818697970727284	0.252564820600621	0.416951495620068	0.198533733888001	0.657659562934148	0.111804534972794	0.794675689743358	0.300738520069682	0.180514271887195	0.523532844814004	0.0474351886897993	0.462161935149902	0.301341863774405	0.470255414183476	0.0147691695783719	0.183351148704086	0.0806224970927571	0.155576637468652	0.259545465097758	0.341569915111043	0.540819579979707	0.649716858281891	0.469987663043476	0.330654631777946	0.0191862839206287	0.142179583773279	0.0296932114682007	0.572811545025462	0.0789579444326197	0.191233234109076	0.355305524700936	0.171766487518333	0.159020296460451	0.576542807242796	0.228643013403949	0.169319489558537	0.226817723797007	0.4366584757851	0.0847474534283009	0.698431861674151	0.183474025366202	0.357207277650309	0.704083484395563	0.121387436256208	0.451505033941532	0.237666548254295	0.340427757304468	0.00100397372066695	0.154599936635012	0.00150467792436567	0.16129951781355	0.194184380831572	0.367049323749645	0.322544036529525	0.611035851873059	0.511800191970658	0.194998159407547	0.00155966536747637	0.0361064313234785	0.0561911860014844	0.59227057236839	0.156076657594719	0.0226719369268012	0.361617939315998	0.119611470621441	0.105652825733257	0.365996917613728	0.158381243867968	0.0750050971628508	0.130582594349167	0.197706718199594	0.0378548452885354	0.66742563173677	0.107014062126908	0.336411001397271	0.536703374179149	0.0227394467468788	0.318768502111608	0.284491591347869	0.310823035014992	0.0824680007343972	0.230019936633718	0.00281699626992573	0.259825852044959	0.205912679125022	0.272535930253244	0.334278774119902	0.65668856217724	0.431418936927849	0.22386751099672	0.111067243133606	0.00162107821911026	0.00209233733453976	0.661976265896376	0.0482681623763551	0.103972169214945	0.418876406112785	0.156271167044514	0.0946604299456777	0.410065738923853	0.115829945088776	0.0388501765051081	0.122135825299099	0.467295990654104	0.102502981957303	0.940404279944975	0.201640615189802	0.322386980107416	0.41383930157226	0.102741506337317	0.124663402009166	0.0395615905482557	0.47562883096022	0.0450575843497852	0.353766056898435	0.173365775115974	0.292943841654684	0.3086405844054	0.223606998884835	0.533728474634358	0.60777195334223	0.333995353048934	0.178077021821429	0.195950599459899	0.0796085970740838	0.00150470328872549	0.31560655397695	0.00177499709919061	0.00304036744066265	0.167656273625091	0.388656114905086	0.430350761802177	0.463578572308838	0.151073364695449	0.547830100930933	0.342518469225233	0.34969922868492	0.132101673983612	0.577007051271776	0.181501156280119	0.325370134756448	0.412182922955175	0.0345682123454537	0.153091237084657	0.0713990122703626	0.549044120517175	0.0411093477838376	0.422818891050505	0.235689336635649	0.16894036241484	0.354201239762675	0.199716522668639	0.348249605130501	0.616042062088849	0.350923976459446	0.200715306696781	0.115944109777004	0.155322590731418	0.000862364587718795	0.296770132004317	0.117771011899285	0.0546855976589982	0.197578943077111	0.503439592016778	0.433713840403684	0.546002696133608	0.1058316196889	0.596119979175159	0.225108121817182	0.280852583513414	0.113435506781008	0.43109155042645	0.169643117294561	0.270792792130785	0.634923648244829	0.239854419199638	0.169665740388271	0.130861716468653	0.347013588203331	0.035214345317799	0.448401198254845	0.00146245229078974	0.29929713060231	0.690980728523769	0.00607781212250884	0.0581178471391089	0.512553418644783	0.0500460055741243	0.126340021663125	0.203389679936739	0.233445253419018	0.0975854386017601	0.250232744283946	0.461932674719583	0.0356813566117265	0.121761449312868	0.468549757095314	0.00240758866784754	0.360968969044011	0.0520425762845372	0.501896947468688	0.907702864650273	0.260373298600948	0.104707888236001	0.262134348261129	0.152456532763517	0.383315134447717	0.193049207078292	0.264894034850015	0.127523860408826	0.00118132795270218	0.170868994608859	0.0261157677178164	0.504265273730795	0.0485032615792441	0.431672927721936	0.669101111383246	0.0811451182142208	0.0015927540294047	0.532228293663202	0.127460851307428	0.114141197200265	0.214211889688663	0.0932721863481271	0.160477842272239	0.0643178699127656	0.426480380932653	0.00156452424693325	0.0848713884988865	0.565932164291717	0.0210996321681999	0.337512955078787	0.0641010785123873	0.972560972121579	0.870424234935526	0.204057096569422	0.183905925561613	0.304195597834615	0.207453655162046	0.506318119558101	0.278643177255867	0.182642196598712	0.281204892903116	0.093072576896322	0.222581654630615	0.00231193473493009	0.276656438013131	0.0404920224176404	0.37555731679135	0.543429565373524	0.0011611660129418	0.151576467351821	0.556017739808248	0.329118073836781	0.0820063964144445	0.133435258915898	0.211344561019568	0.0924040172648333	0.551413663290861	0.267971688443062	0.000864464247751824	0.131514081991725	0.630944131526133	0.0445477797875505	0.424901703538519	0.0010878746176757	0.51434593840086	0.666652788002689	0.225450624879328	0.231804598998374	0.463597306171027	0.27131291309679	0.334189731222791	0.00132324997539495	0.179752998646449	0.166449216240866	0.156727831539028	0.215735612166909	0.0354122185780225	0.248517138835086	0.0944696657993386	0.225095807718178	0.493475289398805	0.147464898354177	0.258677403104718	0.528684184446945	0.228181933063859	0.20034781848651	0.219614512011158	0.268192127056125	0.0660410922537675	0.484072284990119	0.16372322173863	0.00165601877696085	0.17379957058498	0.375622140756371	0.031369546662626	0.389678386932197	0.116200569588493	0.5248465840867	0.696016665025644	0.361851998429282	0.0999032069159104	0.41321846059426	0.269539441569053	0.451601151950629	0.318988188784019	0.319914170290934	0.0673697195753891	0.0233957887304788	0.107873929174419	0.0382102684105333	0.435102591603735	0.038337697770441	0.262649116232179	0.336580259415371	0.0705280760603047	0.269016305986325	0.448942875344075	0.111768306358237	0.108144247462442	0.448899789330453	0.124557493035425	0.00167041264121693	0.549321499719305	0.191606871665583	0.00140507592451758	0.0250938475341132	0.434035401105133	0.0744433869954315	0.527393727537058	0.134908410617219	0.962567549425764	0.443899987338302	0.385424830527067	0.152478820047034	0.327212024927292	0.146587731918453	0.312403099539352	0.121917050608464	0.495013706810874	0.0504700430811164	0.108068621370505	0.0647905912370259	0.0852283586547476	0.401504508588692	0.00160876683575066	0.42577803945222	0.586933250760732	0.0021510745779626	0.115718644092009	0.837859283135253	0.255871803556687	0.00102023479984128	0.249340427042652	0.0999852746229179	0.00125485785077734	0.605944156484768	0.00113934787961511	0.0346795854194309	0.18233730621121	0.314063947927511	0.00110198984321868	0.480028200162247	0.292644590247354	0.095048056608747	0.134439674943935	0.586346027950322	0.0014648735055137	0.211276936962108	0.250457309263106	0.705868040705052	0.559476289169641	0.504042500469674	0.00165770418915035	0.18961963462465	0.183591065529478	0.00122753097187584	0.0939330574513624	0.00172639942211656	0.316005203043801	0.811116361725751	0.108648656036329	0.285028765149548	0.65429166737693	0.118960478695289	0.144374636409938	0.348761408230139	0.278560351524334	0.0020149752293315	0.1480814702779	0.223102415774497	0.00132556742571804	0.0687752897035454	0.0962802009136287	0.00108131116389655	0.62884407268837	0.347783612292656	0.00122806762308171	0.700600691713205	0.439198874519442	0.00125745383746327	0.375956310125566	0.258708139457439	0.75408198096588	0.00169244585431123	0.312001039145121	0.0839540294625213	0.0394651543963787	0.228351156841012	0.00192793146399613	0.695005943957217	0.00546966443691677	0.209003278669576	0.793088375406869	0.00103831964196421	0.414694811726105	0.307426583583852	0.266881924196873	0.0194496031074949	0.231126457894443	0.124879333492328	0.00126522855982489	0.636949474221004	0.0851678432222133	0.00200422822906561	0.281252986163575	0.517065678173218	0.0324171675701064	0.355641323885768	0.202948733530201	0.221701350049485	0.868101652753297	0.344608644415171	0.125580141011659	0.460150023841683	0.190556501546931	0.721224654393304	0.37954846171346	0.199031366524283	0.00361032948982526	0.0670899675837189	0.271326028636871	0.0017795024373069	0.417697459544661	0.160414876251188	0.223579717165917	0.598375017040415	0.176346869966008	0.233266230941611	0.410978059170769	0.168199017202361	0.155658828921927	0.343988145946794	0.0901340355296238	0.0214242067299806	0.500925476912221	0.222378344631052	0.0254680792741966	0.139981100794207	0.421740481966111	0.00107098169396744	0.313045668412676	0.179966884587541	0.669491588157808	0.607007136102301	0.244860849670929	0.0543558651111908	0.434266607405805	0.271660476690912	0.470411714899588	0.426500149844465	0.142255738741473	0.0597467527133099	0.0628798698919114	0.245777666534066	0.0332010443008132	0.3243988175665	0.10598385691613	0.237071079876094	0.605811869557253	0.246114583932263	0.205793113405093	0.44110106905758	0.229458284341819	0.163354746628357	0.297082591161882	0.234675940526319	0.0012128939802055	0.521611510053606	0.178494306883957	0.00114006852404686	0.215101568258225	0.448853441217716	0.034268558752859	0.300364011946597	0.146350826607883	0.690428355969798	0.585142478256149	0.273271611159498	0.0487692087273463	0.38449592136088	0.268730375140314	0.501760097278127	0.495108895854003	0.223550023697245	0.128305439201252	0.080149858729727	0.289746704703525	0.0543691896215274	0.432353792882046	0.116044412356145	0.181958997779151	0.523437109290017	0.361873331899442	0.309510607056176	0.393892435164559	0.202674342451162	0.0586434296647885	0.330812301873383	0.382155623148034	0.0141211582423646	0.364772764777772	0.200545579848998	0.00102310868311814	0.284380134941621	0.537742256863177	0.0508759106190854	0.396148006729261	0.0164830050825688	0.723950118705706	0.462012562267769	0.230971120551746	0.115012863874182	0.444084127455543	0.369722017528342	0.467921548646116	0.387269302858092	0.316819682605914	0.0403382698510896	0.0241064959651347	0.295744217250735	0.0562031456064551	0.431810014645619	0.0674039357525564	0.222786614092234	0.557705621210983	0.0800186795976162	0.281193321770344	0.601650394119522	0.20181618188878	0.0956941505863039	0.274762108724111	0.160938752418753	0.0465753890528249	0.535950736566407	0.31558414563309	0.017968652123824	0.10530054792185	0.466379619335352	0.0150622923702671	0.22287699662	0.103582409834672	0.520370277558	0.405321712490866	0.431107375077712	0.114617328182515	0.386082745130445	0.138847083037988	0.531403382495659	0.32060371988903	0.0109448529587917	0.177347999684796	0.016131577037366	0.311271115437323	0.1217828070584	0.553886949997221	0.241157454373788	0.136913491137757	0.424899231083114	0.116598180040729	0.428555549346302	0.181029274043333	0.300293726730189	0.15483569319205	0.129652705891327	0.318233084451081	0.0156397808428469	0.52368510800859	0.0715027085433146	0.112820281922447	0.256008404883766	0.421993000759437	0.0364820815185722	0.430735645969189	0.0395157055628683	0.110673064656395	0.520722187526743	0.223992863266827	0.05700484529035	0.646383950230393	0.152279399286902	0.490606346066929	0.246678061993376	0.00151060517631671	0.226501182101276	0.00126812194586124	0.269039684089542	0.153921763100216	0.590689328504025	0.239464905375216	0.297435533536107	0.3032706729929	0.184024953228879	0.392127998932416	0.283981660709524	0.309983128198593	0.137595889449433	0.00439628041004495	0.337555713881485	0.00206068984002826	0.516161111096117	0.00382231669410769	0.285292784260188	0.0943629305622239	0.529158395828856	0.127900833111076	0.319992477876706	0.0381343606860337	0.00167540050123867	0.384697174803993	0.157996850856524	0.102317477810737	0.879874154285819	0.168319997665006	0.61388648718999	0.0773518662813868	0.0966257918706339	0.406508675363754	0.376181943617667	0.608653224775651	0.0134316433042593	0.405800955216104	0.270288859315265	0.0251758804655576	0.451882845970601	0.399670497729835	0.497366249967301	0.486204228536674	0.430519453230015	0.379434827245298	0.0380844901139099	0.590422224587651	0.0146079630966934	0.622941343945879	0.0202508893696191	0.174850771059294	0.236002267024289	0.113428171899384	0.510480992368271	0.741478022336898	0.227478435635188	0.376894076745273	0.136265413425985	0.651324552888517	0.0110986736480997	0.66835910049897	0.582050402232846	0.450073409957966	0.692722861258639	0.187855966555981	0.0710694883497774	0.0848507363434691	0.223495993117488	0.0324159244771179	0.341079522557233	0.094739390280254	0.251497638600307	0.565697609479642	0.247642409136986	0.219770132050636	0.40035255626904	0.185807065296009	0.150648329755775	0.306314894484206	0.226154562712804	0.0216155575249863	0.503304752876557	0.184051341324788	0.0151613006160463	0.219322553914596	0.51316082638681	0.0292398866617885	0.327861623523966	0.174208967993652	0.65815646623014	0.50621781595454	0.260045187722714	0.065603397570808	0.444916393587373	0.271550580436436	0.491291461323816	0.476450656537293	0.118706890062102	0.141907235668649	0.111895714999885	0.377231832630003	0.0681140843070393	0.47572628321469	0.157231396084631	0.238616389373925	0.43458682972472	0.162031486790791	0.370524275146329	0.408059880571153	0.312722965755208	0.165538408026223	0.181502209652676	0.349007616569337	0.0149150655321236	0.399902043512487	0.0772652334492101	0.100800910278245	0.210301194884881	0.374432693515906	0.239223710752358	0.455277481819598	0.0966416759649772	0.398522013806022	0.360587014123478	0.298299069951068	0.119526929065993	0.622060268395107	0.256044533322781	0.449862820418221	0.369226148626932	0.215239394483129	0.0991210701533943	0.0803829315357469	0.247841348930239	0.0300999992085129	0.387398900671452	0.102957930626308	0.269901260790377	0.591853721642954	0.193609995646936	0.234591590022298	0.41731105797507	0.210165855761413	0.136020329515288	0.323491056421362	0.205735542882326	0.0294284602623209	0.472188851192913	0.193004228123394	0.0183069497119235	0.182364160676035	0.494893991330769	0.0259464961555924	0.338995211992021	0.153404088988741	0.675805393969057	0.557767642681546	0.277409336447509	0.0877530449701437	0.433361619978477	0.28748360600167	0.485610485981814	0.433422883704291	0.0464726025540137	0.0496892800477812	0.0505804650205441	0.660400506514818	0.0181895087366206	0.314073933638312	0.177104822669601	0.0674751436307715	0.446003485833254	0.436306733635247	0.409639755100913	0.613358899360425	0.415686933121349	0.315404155280483	0.0884029821295463	0.52879939520983	0.0450873027334769	0.735805557815152	0.0820103662748703	0.219989941354196	0.148448536154838	0.209313084506898	0.559863997378278	0.715025991678219	0.273325634468754	0.266848620430659	0.18967029072	0.603750441343192	0.0183599727338104	0.750097890948905	0.549579439438997	0.468903450954456	0.629963462972374	0.233740314948386	0.116549728898024	0.0886289529857646	0.283979623736565	0.0352310896760321	0.329651774071323	0.0802877280578091	0.263900044429156	0.558027499881576	0.167049017999983	0.265233875712641	0.459138777913542	0.213182987034476	0.136709814779883	0.27932854838013	0.212512729902338	0.0378198520704861	0.452852706095794	0.21990256562567	0.0285117350337466	0.166034879805607	0.495882160883093	0.0417209803582654	0.315847420520278	0.150884754756998	0.61624938169338	0.560298237665652	0.32666004385568	0.0901735020508291	0.404908722095463	0.26019564125592	0.478092845677599	0.351736313546689	0.307561742274895	0.0589498813839954	0.0689989006761019	0.211580327586148	0.0352062983408521	0.411763643777728	0.0546479016581655	0.239924465537758	0.570138058347993	0.103153114619836	0.285511145707789	0.485928805196984	0.216225674337395	0.119626132581639	0.283477381185818	0.151873585702534	0.0289271656437659	0.413843124945067	0.219942708127059	0.020683788605449	0.152736698842778	0.466116340084467	0.0361663320907024	0.32816647569946	0.166826290844806	0.547254785767526	0.446885854807227	0.381145428711365	0.11046643735772	0.344035513755364	0.216499870490234	0.560973425857709	0.356939803208542	0.338638864581031	0.0516243681417484	0.0700826309004201	0.191127519296169	0.0440582631689184	0.405138685576697	0.0234179086709121	0.253083109535666	0.557951125707425	0.0822470279666788	0.251858002709887	0.445586867479722	0.243453267818957	0.129806408742868	0.291554751445698	0.194674420236334	0.00122906524153376	0.467820843761875	0.214084490831634	0.0130603110904935	0.128396617667798	0.446722699865507	0.0222421717539968	0.394750968307776	0.189076921312454	0.498660467418674	0.463786967998444	0.361889274772968	0.0966536876679717	0.354551522899541	0.208482650983198	0.586268570965958	0.321086392958231	0.105202548327401	0.0934352648204113	0.0521376409375708	0.472079776549386	0.0496855002959308	0.420756512663742	0.174027918875802	0.30671750639191	0.303520635395063	0.200657619280609	0.429805455781753	0.643543207092492	0.293614112109261	0.199313184562733	0.186132336196207	0.123128329803111	0.014303384831049	0.343522498747086	0.0447968225675517	0.0474368444750352	0.155857308133388	0.406694271758726	0.375386235781949	0.447721124068528	0.155169539486435	0.533738481626939	0.295607300726387	0.323249967634754	0.11319354125413	0.551411777186494	0.228493342528049	0.30572441793142	0.42308116319633	0.0750156096114199	0.338327866436661	0.292156607167622	0.578322674903153	0.0191521011074807	0.356688248530809	0.290798238748356	0.0369252183817461	0.414458383308792	0.443057993773912	0.40902772913676	0.494898848228339	0.427000592067546	0.367085497289662	0.0621013164338311	0.642473082107486	0.0207357278114358	0.636798738797317	0.0507502030924796	0.138564374845291	0.212976256072491	0.132231747164626	0.564380643211854	0.782109565587682	0.221137608862235	0.366666911046767	0.109165450354854	0.603437395398858	0.015946356469921	0.710635185693825	0.612389436193754	0.395517520640593	0.691549081264443	0.182006327793708	0.202318718080039	0.141924418172822	0.289959519604287	0.0321921735209792	0.366019380846107	0.0969141539682855	0.256596710549048	0.467005156693515	0.167845415855084	0.261273879144621	0.51251030023129	0.280102698877374	0.188227131816606	0.163362287187197	0.188839186207026	0.0583749454156462	0.460909292489862	0.218566676658285	0.0633898239654242	0.211057319738596	0.39820413942422	0.105318564702482	0.448131519786202	0.112677580306643	0.472209004517692	0.594209875089136	0.357826034312191	0.109988257033776	0.493675343994398	0.291859330285973	0.358419265329026	0.36626518204982	0.36175330835299	0.0410608661888605	0.0839688550945575	0.244537337041636	0.0513694276714485	0.379808173260187	0.0215184526399138	0.281082906866362	0.635352421729544	0.0843937278512437	0.259687812696179	0.459838531650764	0.276304881209983	0.0840771969980686	0.33262528424521	0.177984898391352	0.00093014693013669	0.424312195780229	0.197200217678882	0.0166896656703168	0.153059179545334	0.413673717112845	0.0177259024577553	0.424173597664782	0.242914884875585	0.239934193039984	0.49877006522406	0.385529875387059	0.0703498710501126	0.346914527412924	0.188332629449329	0.695645580077031	0.32514217750229	0.195571455994922	0.194230079915312	0.0984494315955113	0.263095886289795	0.0275005783600571	0.423179949699603	0.0648301027675883	0.319525753570493	0.558843385147345	0.106237926828883	0.0791922114624262	0.521589332876031	0.176179194476643	0.148298026012483	0.172439237296491	0.194116750084709	0.0831948048572675	0.412444204373698	0.260366240511845	0.0337913621234596	0.161916836692109	0.427798265757707	0.0545865011313442	0.404838798397845	0.0766273439833311	0.534327089585329	0.743078542688934	0.322381272757225	0.14153756755538	0.396380269055291	0.265997747063024	0.407930059379978	0.305376883214819	0.156523239344692	0.238424036274306	0.135330551336434	0.325712829077992	0.0470256128150336	0.364400057712182	0.139441854730551	0.231732145422637	0.408300323261648	0.238661263384295	0.328368066977488	0.469388765509202	0.28534452420474	0.240252616647175	0.155245818540328	0.2559164840397	0.0315302047310918	0.459742575159533	0.157603533159875	0.0954196578047446	0.257026587823931	0.348261023981606	0.16358682524291	0.454077337067526	0.104839607898969	0.335112328088856	0.391174628716551	0.362364540815816	0.120694577385288	0.646673925883034	0.291295884609065	0.401017233611761	0.389054102729746	0.0941410863542992	0.409316063623741	0.329665998197953	0.689678141164174	0.00244657469809215	0.222137218173874	0.357748506361977	0.0183703512700579	0.273618560363726	0.592040405373225	0.454986849802063	0.512072257696944	0.500142989593891	0.520890123035366	0.00181305398850967	0.769528741893632	0.00391278858056879	0.725123726990439	0.0105336784875047	0.0890100470420811	0.23398991197047	0.0444778243313573	0.571965377037033	0.880664071769788	0.286659351744375	0.355149502665546	0.0656617566094788	0.636406380194179	0.00104480326611189	0.870880819099548	0.749133087239135	0.293198082493824	0.740767154624292	0.13797424265439	0.188846150722775	0.119019854955639	0.343608495424211	0.0607303812088814	0.409894719641201	0.149110869237651	0.235887492777827	0.436814248206245	0.191794384058827	0.346509999654502	0.459791086043751	0.307605119320885	0.219980439423278	0.189053393542562	0.300434213467754	0.0244868362924168	0.420669771718804	0.101498510232012	0.109264247173942	0.237635098317958	0.365822262640456	0.237366028601924	0.44987115893132	0.126805104457436	0.352470328371782	0.331328013664928	0.332596531554918	0.10491786827057	0.642203031281642	0.275309303587326	0.451642784367947	0.375084756647366	0.101899206825528	0.397250093412593	0.251918466926885	0.355747055644128	0.045953685544926	0.259756788630226	0.0551309171884402	0.170000674378896	0.274072165331389	0.357649075787393	0.374815273194197	0.563736044875387	0.412542266505938	0.250042957972518	0.0472536838223369	0.125482609237283	0.0308738481423675	0.588717069005591	0.144941122646968	0.106516504998972	0.376367092792817	0.175000619748496	0.191074015346491	0.467734016999293	0.150648965455433	0.202235327466843	0.18502046788715	0.398317162023883	0.0895402869181466	0.762217947739319	0.193374041572057	0.368741881036142	0.522784668611679	0.250260439603164	0.146566912952665	0.0806757041665	0.214601128236723	0.0327528543297243	0.523564352671322	0.0501984446972086	0.32668820467314	0.62072972012134	0.0632123305069409	0.064117037178517	0.466884145271718	0.0948772312578842	0.117562090020119	0.183141943440401	0.16055006249537	0.100860115452386	0.336703059052272	0.326451854558205	0.0281235831249691	0.114250206330817	0.509306417584546	0.0129170026684274	0.334429218093723	0.0499782752979095	0.613415778679021	0.853514411819166	0.339958492644099	0.153345135753742	0.332197461411059	0.245529935309668	0.487765480091206	0.226809930101642	0.0904588965031752	0.33066576024817	0.249776137825954	0.335233803860443	0.0586494319006379	0.26284438637977	0.0585753776512367	0.203804356906498	0.256454409202954	0.314014695964318	0.367294676959362	0.57967517420962	0.438305458809932	0.250565482013549	0.113313888941192	0.15079906512701	0.0292773826166952	0.540040043587683	0.118348341226393	0.111159951651097	0.373650554135214	0.155069485506611	0.166467565005057	0.492405466551828	0.164570098346364	0.214575882664703	0.165046254864849	0.380388775533532	0.099687101155998	0.771732698208659	0.189407046552243	0.342095069449706	0.483965246122453	0.0114522682459086	0.187978185980916	0.0343872029510164	0.330111236868617	0.0977891485085131	0.513826579162241	0.250994104671376	0.137919098615921	0.41446342830479	0.127397538220715	0.427640355262241	0.260516421761811	0.250968282211091	0.123247047670206	0.170781662569417	0.312030444940438	0.0115826609855932	0.477536224122857	0.0561847574696675	0.130960540957763	0.268488243542792	0.360841623693894	0.0577042083245598	0.410685760857451	0.0287339122025929	0.0701880554400718	0.450387045967879	0.229261676173556	0.0604296329980769	0.69441470668997	0.148910735688727	0.470287347714384	0.31299785940137	0.197510836407074	0.155214140431307	0.124145969157379	0.29441761378419	0.0408736066437005	0.326618297781705	0.0883704010105185	0.246621109610196	0.512256663413317	0.173806012728525	0.297231898518262	0.474507105759977	0.237420521697225	0.171550684115909	0.205409400750259	0.228074780708054	0.0570755417182609	0.490292167388745	0.223110045352374	0.0455756923432575	0.188152753797089	0.468376890728496	0.062300134711322	0.376025100628787	0.141938498071291	0.565071133403907	0.582869951861615	0.334633196714812	0.10340596783022	0.412118585008026	0.271553951696328	0.432659510250457	0.371416247011207	0.121218601980307	0.623588106974911	0.397334805372173	0.408779452249787	0.00237111618080624	0.236190647337401	0.177930704934451	0.121924292388884	0.392460880239818	0.360988426388276	0.660578220996582	0.472047542312429	0.45744810932979	0.197979043092043	0.0523341586580509	0.321072014409582	0.00835727882858582	0.695638346400422	0.0146427761040305	0.233487721227952	0.256469299146653	0.184016540370227	0.288978232733706	0.783957130763228	0.248245712411619	0.41433716218693	0.171701738198784	0.647225824894698	0.102417162829375	0.800391617653207	0.235573760511605	0.202015769891292	0.582220754958025	0.334082569409313	0.0340276147266926	0.100752028465056	0.259368068574734	0.0467845134717473	0.37431211141626	0.000993972774695454	0.281628753433902	0.691535779633472	0.0590584124486247	0.250050046061898	0.51210374383182	0.236133115516728	0.0607600300395553	0.319409735813961	0.193756523416141	0.00130880129686549	0.388796104848555	0.190347837161601	0.0153928523275363	0.200681033283358	0.410018008582706	0.00114705384855411	0.43704535795111	0.263388279998183	0.0214286052499083	0.512144990608165	0.383672427899871	0.000925359351432556	0.34931153720575	0.187160543923831	0.769138087869856	0.34180778164646	0.203351407808785	0.0571827877803093	0.0752550676243978	0.302592666519497	0.0636411832796838	0.288190468222445	0.0975615403094643	0.28121005948732	0.556933107283172	0.306830264674294	0.339858062152469	0.340005215592699	0.165662976442451	0.121003673097136	0.368761638181754	0.253368590816154	0.0261778229141721	0.339135870377755	0.219984135483624	0.0094422146532195	0.280494118191696	0.575733617145266	0.0519426006529195	0.32559524961157	0.127787243788129	0.67339625837084	0.545737542798757	0.271011156099173	0.0653667473156204	0.486098020831053	0.347862168753736	0.538381764599738	0.430267694082693	0.0783868419940134	0.092038718407422	0.0693191347818282	0.49668396090011	0.0440448807649567	0.448574613542337	0.178060187665423	0.314274896361114	0.314247466588193	0.234753161842888	0.391615970760861	0.610046719750241	0.319911540025563	0.199194309236398	0.162913729808376	0.146316248964274	0.0124520702351564	0.387379028249639	0.0657439866769223	0.0690418145728919	0.163928391802155	0.445270388065473	0.411234084149729	0.529925590257343	0.162775235226448	0.512269567030958	0.250126073218323	0.242064206184159	0.0882869778304285	0.528004921397953	0.210050030779632	0.302523929359493	0.491504876917172	0.0363940122249782	0.118058197799723	0.06708937671872	0.554344971860954	0.0518530083017051	0.441794865028746	0.182629811259385	0.237215483665488	0.290140708964154	0.214431581369262	0.376611740471203	0.647803590365921	0.349605809321705	0.211365518689457	0.12799710818771	0.13334497695679	0.0104458094272851	0.381078858434028	0.0885219205509683	0.0814703840896501	0.18238640447202	0.482397021056567	0.400378987640008	0.570380339850099	0.0898058537224587	0.556310843938187	0.253397440925409	0.230386606749548	0.0992400100655708	0.470844360721992	0.160849943618897	0.301710802974929	0.570050500810911	0.138701013294504	0.423915494730734	0.253597590864373	0.334702623349897	0.0196055930711603	0.183401580586627	0.0541664712770069	0.145508251217366	0.196694870658843	0.376308486568391	0.326581173650444	0.628743712723228	0.535327309867269	0.19326902673415	0.0241127735651438	0.115966723600824	0.0522005572183121	0.6361472387038	0.151370983473646	0.0360442804587283	0.380714938364831	0.146375443345501	0.128921255234347	0.361391197986436	0.197849644175625	0.0969683709473832	0.115827386836951	0.252661727364123	0.054707848764117	0.666859886190672	0.144614948339395	0.323668894047231	0.572662922955269	0.0737163852782515	0.467739182402263	0.302618535555691	0.433201773839678	0.01433001416143	0.196273033031966	0.0764647161198147	0.13565897484099	0.221202831043304	0.38524856092826	0.515807955245785	0.693644495974477	0.465729904411726	0.319549653628094	0.0302102990918957	0.152881767025945	0.0351715498155912	0.6397576179088	0.0779755227982365	0.175508803436972	0.391719994901515	0.14193197156637	0.229848684832641	0.553111881524306	0.225812375500366	0.175436152588034	0.215639392827025	0.477959229758716	0.0620896525222777	0.725758468070786	0.201115212455688	0.293570380422313	0.651493055355531	0.112892517137608	0.128829473869185	0.0537222374972968	0.243206431415232	0.0859475372726754	0.44163762310218	0.217489876762395	0.19033675459026	0.454698222388928	0.126129787930829	0.394994441957786	0.313931599369375	0.29124986080914	0.136201236348492	0.161156617298632	0.381082576678022	0.0106361325423412	0.455386516248359	0.0645088449395105	0.117316883809397	0.274427463952323	0.368671646060874	0.167456878873629	0.445679383848778	0.0207656700551722	0.209564663000564	0.420033283447893	0.249704535070101	0.0877555636785435	0.605141322060077	0.218711871323703	0.482387410630345	0.370467017258758	-65.4768162704454	-54.6063578129213	-116.854309814035	-100.225377466721	-80.5926600806096	-73.2878507101884	-67.3639661548104	-54.1888251025223	-54.9188811416532	-26.4788762331101	-29.692654276694	23.1547101029624	39.2314549924727	8.41231534736757	-4.51093169391815	15.3160346309362	-10.2999808645185	0.422473253759512	7.18226712095741	7.07074262891935	1.81049021036423	0.56976899849532	5.89126479207193	-17.9440273644834	-21.1301724110576	-79.5097590283281	1.19254810225261	-21.5925279308411	4.45561281622437	-68.9959744827807	2.86175026018584	5.08013918663951	4.84225873177888	-24.1164341513684	-79.2141423458244	-12.3311459964488	1.91644183436971	6.28976810126723	-27.4533442042411	-102.206173932726	-26.1798387165307	-54.4157900518552	22.9142450807064	-51.5740285741077	-22.1095815231759	-4.83389984650363	-74.8164784109343	-0.584416201659969	3.60555776041309	-27.2743156833834	-28.5079994349763	-57.1536184488072	-70.9069033556165	-20.4026477017379	319.300445217725	338.153472063263	291.405048927284	342.009463693376	371.552689610203	377.236968878264	368.118320592928	316.152572423615	313.782677486958	387.157166172508	373.143671912742	281.171402645381	254.175665228823	314.940246729079	350.807471576236	285.157009300429	268.778426889605	243.860768379926	295.289969722863	328.037592966623	344.009560466734	346.689682732473	322.032227053517	317.430071487313	292.945595814788	384.091004708973	349.938558117429	380.958906570813	351.162371865788	356.718895430304	354.293319661698	340.096600840176	337.903947934562	383.91276941498	376.901217840287	376.935885271009	329.474223830767	338.873414461836	388.379616534173	340.269202416369	390.104785008398	365.97179301231	297.454501800236	365.323615601392	315.861175446077	366.828122852302	375.75172545618	296.956296309362	354.659221200071	386.092236983931	377.722676886545	329.349405391081	370.894960334646	348.273867551211	0.0011622252031137	0.000569784882868655	-0.00550269913584268	0	0	0	-0.120896145206779	0	0	0	-0.00141670748144991	0	0	0	0	0	-0.107531610763057	0.266741636018365	-0.206316953817353	0	0.27219228834643	-0.265807050071817	0	0.00232706978064173	0	0.191684543136679	0	0.00252862148853419	0	-0.256087466536278	0	0.00460635553931366	0.0874339014817864	0.0292095585621121	0	0	0	0	-0.280629020367711	-0.00658443689091105	0	0	0	0	0	0	0	0.00158190777803968	-0.0321741056252773	-0.317515462222824	0	-0.17136260152295	0.0381897022606777	0	0	0	0	0	-2568.52020386121	152.313093503096	0.757332656392828	0.0335690235690236	0.482222222222222
1200	0.00114267378618069	0.00150171297347537	0.00100433573680577	0.488452332841571	0.00233735648652587	0.534280304431	0.199242253970864	0.00114522614978436	0.488245489985751	0.394963570732146	0.44030399292983	0.747426876937193	0.608415083924863	0.37498732262096	0.137601153726911	0.454027669347034	0.0377361288972188	0.538740679819576	0.099218949357748	0.311020381984761	0.105610159182676	0.571028497448432	0.512555046205138	0.56833893805582	0.312018864589296	0.212114583746832	0.104716715702962	0.239246552258247	0.00192565638711566	0.813262958674058	0.18015750130119	0.282506119582039	0.999078580535087	0.078233644074393	0.0992478220897303	0.0695979328579805	0.694917021182808	0.0195375225162619	0.457312550487633	0.126770353664898	0.294951388346026	0.45057622764314	0.202016749083693	0.406798690084635	0.514276172194445	0.481014392947003	0.174395188053418	0.0528661447413148	0.149559353218764	0.00124212775798748	0.764519431847287	0.0012083566301796	0.0766299625189627	0.14994262964774	0.00136551472515072	0.450078952884496	0.717002710261624	0.240155004346008	0.254707063521915	0.139279906093366	0.585877565436456	0.0931198994953037	0.708140868379582	0.575656105926515	0.533305466069397	0.517091099569415	0.115049016897746	0.449753606214532	0.338275053303957	0.656562319795551	0.00193614501696434	0.106537189394287	0.403099888910648	0.00122700070312174	0.335856344769619	0.998452015665196	0.451317509387993	0.732627690178896	0.594751384367568	0.506073525543131	0.00137114967209409	0.696124560401183	0.00257104025389069	0.998136102999471	0.00118769133661399	0.00430383566457162	0.301263162592238	0.0659042320044729	0.624371861063461	0.87718297144762	0.225585492744593	0.290915254004079	0.00235495655934927	0.673036179791816	0.000955642406445637	0.724860040811095	0.722041008345084	0.22575767383865	0.827829119521349	0.107834426102006	0.373375204327713	0.357406303828219	0.7174985805791	0.00144767210764902	0.194328679169348	0.334280014515588	0.0183476002795503	0.258124658397741	0.516336593252335	0.494575471980129	0.537105971592305	0.471673631573942	0.521052591955593	0.00121628651615942	0.787685134836579	0.00118173612859341	0.679456042097878	0.013415653177168	0.0820485383874172	0.232235553032122	0.0436000742868821	0.562747589989259	0.863973061233349	0.254427251407291	0.378964200571025	0.0909503568199068	0.560915649563193	0.00145895747160799	0.959908568938193	0.741725788667227	0.291296593731	0.734608009764994	0.113625864186736	0.372998226639779	0.402017770926134	0.574327152821645	0.00538640239979553	0.467974746236075	0.283234673087592	0.00107068458104945	0.409630725689766	0.350648449422955	0.485222418389426	0.48399839615935	0.402865568499583	0.377258468614813	0.00161686056619012	0.635171492701251	0.00668738328981068	0.603576534628826	0.00163192426559405	0.16721783845671	0.231875861226415	0.106275910053818	0.470762985234299	0.762799279009761	0.229929796911005	0.429170062338319	0.130189763930996	0.604534003665708	0.0020567877513549	0.687828699033473	0.557734474232422	0.458399477398883	0.76131767741763	0.11689284854984	0.596289895988133	0.394415759175894	0.363175498383268	0.00172916028172733	0.228241750751319	0.159712508908453	0.118110527088008	0.317830690309009	0.324971497470959	0.670727375424881	0.459619309298522	0.446529442952293	0.188494834222779	0.0603176556644226	0.343495987946149	0.00221338012441236	0.700577931231907	0.00119238562177949	0.222051164573155	0.276866908741229	0.238630170290362	0.244958034501069	0.825320722811851	0.262674165890849	0.418947893237874	0.140973615186021	0.660758138853049	0.0957479394011169	0.794503030082554	0.293009355877017	0.180514271887195	0.559551182194001	0.0510066256516325	0.498572261806345	0.301341863774405	0.434902968206863	0.0169922215100434	0.182696615439514	0.0800359951908779	0.160174262782279	0.244603250758072	0.341569915111043	0.545128891174374	0.660548350740054	0.443168153005072	0.358290573777931	0.0204057807591283	0.148390597170861	0.0210501878296292	0.649548350889956	0.0945813583192662	0.192425607654291	0.355305524700936	0.156501105035742	0.14393527304945	0.557991519901904	0.260333140487926	0.178904245115363	0.132707163061596	0.433099451106449	0.074353679288782	0.718675479538079	0.22695821494662	0.357207277650309	0.681399350083479	0.142875357053609	0.477616882937083	0.237666548254295	0.406844814273238	0.00124641505677633	0.168358336069338	0.00117826178295014	0.16587909609615	0.20981591517959	0.367049323749645	0.316438259882141	0.574433738023806	0.517710237897881	0.185193789063022	0.00149276127044713	0.041909591646022	0.0313756934089273	0.631690501067643	0.138368160688756	0.0182994689087163	0.361617939315998	0.119954889169932	0.143424844968599	0.379481934734058	0.188603408094399	0.0802442033716374	0.146233689934045	0.212595112253355	0.0416857990692345	0.664554573842322	0.108486098258413	0.336411001397271	0.532961092401058	0.0262355858258891	0.30543473001229	0.284491591347869	0.392568198394869	0.0801855779492663	0.229276593826638	0.00270057804220227	0.246284913821145	0.213142806200118	0.272535930253244	0.373734597361505	0.696085797993769	0.443512626854116	0.232665035281578	0.11487036778362	0.00127732195178232	0.00328175596020088	0.62069797697298	0.0386660801930347	0.0985027935702084	0.418876406112785	0.139709881830211	0.116255811542417	0.346461433907001	0.101219092729516	0.0389743329526988	0.105760542178959	0.484099227174712	0.0811581132237196	0.937839325306115	0.198443077100795	0.322386980107416	0.43017128271825	0.121472028094203	0.140322947729401	0.0395615905482557	0.527595281552198	0.049534963157599	0.406423356890132	0.173216878401341	0.245264011039121	0.313648443466202	0.223606998884835	0.509574042258094	0.615775912567849	0.285698911546845	0.175048335341063	0.174081655943253	0.0974651306562085	0.00179709147445355	0.30371012997582	0.00206279184538427	0.0021207967760401	0.167656273625091	0.37736202057442	0.332477886575952	0.433616644586703	0.137087549742447	0.545887682963218	0.290824486919732	0.336705399171234	0.103997732673919	0.579739201654819	0.190046916662596	0.325370134756448	0.426757152942311	0.0391373261676905	0.152231462196774	0.0713990122703626	0.582580044927904	0.04292241875619	0.426306307634822	0.2110915398058	0.170492631349611	0.333026199999524	0.199716522668639	0.33932416324797	0.621297867915601	0.370310569464319	0.211440110655211	0.114446109387312	0.145702344650684	0.00138090111318038	0.271497753446959	0.0601234968217891	0.0663550428032714	0.197578943077111	0.504729155934529	0.48307417786107	0.521051505517673	0.113904748079709	0.554015724163092	0.274723265370012	0.280318416878289	0.0935760520394973	0.449232788816069	0.182659919287333	0.270792792130785	0.648348104902136	0.248744726770723	0.199395143770199	0.130861716468653	0.286762947429431	0.040439668636292	0.438189367998503	0.00145112506536507	0.297239846063304	0.650680197951352	0.00607781212250884	0.054983701234329	0.50846022341232	0.0512585310578823	0.14903054791425	0.212748619907058	0.241974389809761	0.0964372228851856	0.261356925970125	0.418437047391036	0.0308951079149484	0.121761449312868	0.497612086400229	0.00247109589946725	0.304405021675748	0.0566832380051263	0.562708400250155	0.893140588150676	0.267229058249264	0.108267496662064	0.279012203839701	0.149918441042008	0.383315134447717	0.185081505908402	0.278056192018911	0.147719953502546	0.00118132795270218	0.260497136168902	0.0193721941199141	0.477056996387057	0.0580734367149226	0.396556701469643	0.631693091611872	0.0811451182142208	0.00149455430899022	0.517282951299459	0.125257183082787	0.112677411645031	0.260533739655793	0.0870129469791402	0.127979920412111	0.0627686188255354	0.360254258331006	0.00144451112421237	0.0848713884988865	0.593761380285868	0.0210740771892335	0.30445542951311	0.0709311868864429	0.96859082544874	0.886626648077597	0.188151831496935	0.152519666820904	0.317258178673379	0.196271697723401	0.506318119558101	0.297436127131689	0.193771029278436	0.195284716704038	0.093072576896322	0.220361453903662	0.00197859070646992	0.267430490160005	0.0390900894067145	0.391956704125014	0.52618418579365	0.0011611660129418	0.141804092073619	0.558330330573665	0.306739259113308	0.0635942411388707	0.159000481109594	0.19815280170995	0.108586868211237	0.527984865882063	0.29568461256295	0.00109347401461675	0.131514081991725	0.666502995173142	0.0465640297046146	0.431444099351097	0.00119036005543732	0.566643397763382	0.767703644111115	0.227708842607355	0.184096949286964	0.429199676761734	0.233443854458562	0.334189731222791	0.00125090314715014	0.218176243896676	0.156291709210337	0.156727831539028	0.246336865194846	0.0366573792747308	0.265363041754619	0.103677226075392	0.230128681626219	0.507130669125002	0.147464898354177	0.249606581311236	0.479435610676376	0.259056958564976	0.195808592065536	0.235129082301082	0.265498652813839	0.0469136147872558	0.475433132847238	0.183334987171473	0.00182843881169712	0.17379957058498	0.38411520973045	0.0252719392060454	0.429667018286698	0.101379315275644	0.551480928265466	0.626740653713028	0.362709376335507	0.0994314585396488	0.393502394591361	0.282115346743869	0.451601151950629	0.33519296911177	0.308256341419989	0.0674245677453424	0.0233957887304788	0.108717768647785	0.035221377176615	0.452532357401718	0.0321990826462814	0.261803296022342	0.370555037361804	0.0705280760603047	0.294231217386222	0.475027061212757	0.128916395880553	0.0989315482327058	0.364569262430241	0.13283324274837	0.0010663844060222	0.544537645290742	0.177584136465413	0.00134705928363854	0.0250938475341132	0.45473431864007	0.0534283512756798	0.492877097840603	0.132417756523359	0.954786923068428	0.427813488711972	0.412019272453237	0.121072631514204	0.349469597519972	0.107902662349029	0.312403099539352	0.141241231543189	0.530671166749769	0.0289705217129272	0.108068621370505	0.0768245308627101	0.0917614539196748	0.386626538198506	0.00171557831923305	0.476176159631758	0.613378696035578	0.0021510745779626	0.102753338046297	0.848494366881114	0.263988436554275	0.00113191799177514	0.256562980249539	0.121380347137057	0.00152659348642092	0.601123103538946	0.000850726288325069	0.0315211739884637	0.18233730621121	0.312068134715474	0.00136396300998682	0.447556096403464	0.228807110218774	0.0837559706875659	0.144039552275707	0.580573923313877	0.00143832236677609	0.215724403041847	0.259968768995216	0.705868040705052	0.574595171376834	0.438366393973193	0.00178117964010912	0.18961963462465	0.201308329371634	0.00114506253602638	0.0969874008340092	0.00140651592112466	0.334161478784762	0.807507857891465	0.108648656036329	0.309668303263322	0.65038280082073	0.0920394007973941	0.144554624048457	0.361855391211622	0.298077835350914	0.0019602512571976	0.158703032710817	0.168876418525027	0.00135961871987848	0.0687752897035454	0.104256462930601	0.00136394920571615	0.566020961721278	0.354054951428306	0.00115617057419464	0.711318040416348	0.434618343597854	0.00129338484847979	0.36555812405875	0.27458259612009	0.75408198096588	0.00168607354373201	0.334855216237374	0.10951115061349	0.0394651543963787	0.212977042670322	0.00235245180704412	0.680253289285349	0.00461126800344772	0.219089917835121	0.82292603946708	0.00103831964196421	0.379522880110209	0.26106900907947	0.309791650422618	0.0181383119146734	0.285450371124706	0.11720737663209	0.00108903916670044	0.632698716822869	0.135831766691579	0.0018539888882528	0.281252986163575	0.499105820428759	0.029540786004748	0.406273930671492	0.185331940987106	0.277105144088618	0.848148422054274	0.33374384456336	0.154944328377537	0.457615952361857	0.188781044428812	0.721224654393304	0.383914186669967	0.181413982147242	0.00320685817351933	0.0670899675837189	0.272952285645644	0.0014499615382042	0.442133319693612	0.182138695321211	0.226484108055759	0.568606653183807	0.176346869966008	0.196298235855205	0.418650480328601	0.167205562874467	0.142261304272036	0.372815584904706	0.0791077050123798	0.0322521895043639	0.489570279273061	0.154874616833374	0.0222127852061743	0.139981100794207	0.43058407797939	0.00121440006956204	0.267454819317079	0.22258173353494	0.762320056823619	0.5852008215218	0.219954970904166	0.0543223241063149	0.379911644169548	0.258469790307499	0.470411714899588	0.413846313637929	0.1675890413862	0.0569152371314286	0.0628798698919114	0.290186904308876	0.0377139634272541	0.333282866316001	0.116148962121331	0.24586917023298	0.575437055471843	0.246114583932263	0.219883965895388	0.403485745085381	0.203768660751538	0.17369884700553	0.273006397001129	0.249602645417398	0.00119932507202949	0.477054238077065	0.233722505275523	0.00098978524595249	0.215101568258225	0.469128778153348	0.0368852865953899	0.304768237682479	0.115765899298097	0.660851656080017	0.594294830031055	0.257048190397887	0.0507856424201376	0.372661104709593	0.282611121702235	0.501760097278127	0.443782780340751	0.213545708005206	0.143023099776725	0.080149858729727	0.255071767918598	0.0454289387584449	0.430587007375891	0.11980720671197	0.179981368114326	0.563134442807711	0.361873331899442	0.316157868606295	0.423722108006202	0.194210588546376	0.0588018513684357	0.322327240907791	0.38906932454717	0.0347342767115196	0.38168292322365	0.231380357551563	0.00132245163498844	0.284380134941621	0.528662519998242	0.0476174394671275	0.416298813889878	0.0210788222778578	0.689717869624453	0.431102954323607	0.232359134859851	0.11091446513993	0.430201633325526	0.338088022366414	0.467921548646116	0.365428166686275	0.295965781244799	0.0449940574868117	0.0241064959651347	0.236834155959061	0.0499803690548465	0.445379152544473	0.0724193178575386	0.234301728886117	0.572190754329708	0.0800186795976162	0.279388523108251	0.565247368590132	0.207785233795614	0.0967234448980107	0.295055093769118	0.154877552059549	0.0558124298205475	0.538993315222261	0.274800355858152	0.0222224488641571	0.10530054792185	0.452191896087643	0.0208683753987793	0.277380743523187	0.0983343595478968	0.557598925391486	0.496210528737684	0.432673670647985	0.16433520916343	0.376136234617938	0.142852135646467	0.531403382495659	0.335508276958923	0.0117956668427293	0.17652106438214	0.016131577037366	0.348943634551466	0.0849960345828686	0.571456167860871	0.233109220510887	0.13015364071466	0.378949383183404	0.116598180040729	0.421723989895038	0.198948364906993	0.258003054869468	0.131351710087466	0.133607219478941	0.330086358841868	0.0139098965765126	0.504557472590479	0.0660032290229711	0.127141489403111	0.256008404883766	0.385076473549023	0.0418674006675617	0.385854686497118	0.0278585313923909	0.0964653066701043	0.482390489235668	0.234468853004268	0.0856156712957504	0.66545385902961	0.118209687054746	0.490606346066929	0.283894879548013	0.00154579137100977	0.198969045719877	0.00126812194586124	0.323943177913761	0.146627816537648	0.593568702527794	0.355632750958721	0.263879884393207	0.303204827266095	0.184024953228879	0.407079914860562	0.238629603650965	0.316993286013788	0.133792363648497	0.00311812709539701	0.3457516862558	0.00266142272767526	0.512278826971675	0.00231099954440764	0.236748986938558	0.0943629305622239	0.549186608592877	0.135351312298849	0.281274713122509	0.0423127005607919	0.00195409752946005	0.414869358525544	0.150774412426385	0.117927256817404	0.87718380569838	0.156835902446344	0.61388648718999	0.0717722465788022	0.0928010257067722	0.377728355938466	0.376181943617667	0.549681951269436	0.011619991349459	0.408718229651323	0.262002842122877	0.028748195055716	0.426086300684022	0.399670497729835	0.490312949415388	0.457533288612344	0.388290838296705	0.369956064619436	0.0335129282958832	0.587142156103948	0.0180208214668478	0.643206393529969	0.0149035049578058	0.14737392395249	0.236002267024289	0.120609111693969	0.453622399508337	0.753378757364529	0.236735198270891	0.4022429195737	0.129011202171665	0.619048700105768	0.0131324350025372	0.703316030792532	0.582545454973832	0.450073409957966	0.719921514705428	0.191293691359136	0.0731232984535687	0.0848507363434691	0.260328858972622	0.0321910462357902	0.370507232056932	0.106053073384734	0.236446146340665	0.603893999622053	0.247642409136986	0.213517090565093	0.411221409082173	0.190443657777898	0.159808452520154	0.322749135221047	0.219214213439504	0.0218004152797546	0.465862271209984	0.224631216509623	0.012424399811502	0.219322553914596	0.501978362686203	0.0452934153768346	0.313031067491838	0.153240081976223	0.690426015497989	0.561919890717756	0.279956011228424	0.084249778828934	0.433685951174742	0.253661075519634	0.491291461323816	0.403680873792242	0.121998069991897	0.158195615859458	0.111895714999885	0.346858323283939	0.0657492099596124	0.433608113461323	0.174665212308496	0.213500363089544	0.427837895455148	0.162031486790791	0.372956156777272	0.402198220013211	0.334955245218394	0.177653429039989	0.174136277987298	0.307053759271564	0.0153493714850923	0.430978622109303	0.0893754455390321	0.0979891043063658	0.210301194884881	0.351592566746226	0.189431734314574	0.463466096706957	0.0928026653374253	0.327827978341088	0.387548455950172	0.28839463664424	0.0917587976182013	0.605999823027223	0.265264852357704	0.449862820418221	0.388973520019117	0.20810787509977	0.0967840566724382	0.0803829315357469	0.270610780433781	0.0358526324877939	0.351595047151812	0.110320918885577	0.249084932774669	0.595415546672583	0.193609995646936	0.252677587623547	0.41538629213986	0.179225099836704	0.144762760345363	0.306069949938986	0.202785358492845	0.030770777617474	0.493279679606694	0.222173978460851	0.023444216933088	0.182364160676035	0.502838839803137	0.0414178240718596	0.288274035343228	0.172975438812903	0.663272653294642	0.631245462074609	0.268345557875709	0.0834920857784556	0.429237491508145	0.253921698983591	0.485610485981814	0.427111601860418	0.0475601596136093	0.0511156090683589	0.0505804650205441	0.627884307338257	0.0241927638816788	0.341176507120784	0.121290237757092	0.0658490121654016	0.450495256553273	0.436306733635247	0.425345069770787	0.598752097384913	0.440950042202458	0.309939156597197	0.0781106308949284	0.462524961933668	0.0335157866221847	0.780334812865778	0.0685311064019135	0.231406408537411	0.148448536154838	0.1935710212299	0.430698103438549	0.714221361354714	0.280993498530182	0.267819924140069	0.173153538879328	0.595460192073848	0.0162927395460476	0.744699663186994	0.574546674622978	0.468903450954456	0.599348588367181	0.249378495403085	0.11415161087174	0.0886289529857646	0.257727996948023	0.0368956276636658	0.342918477073946	0.070562354305338	0.271515223468765	0.575949848203223	0.167049017999983	0.25411591940011	0.40249358590756	0.184820170774616	0.132926404950579	0.280890998842618	0.218598553211173	0.0343361656985057	0.452510010862622	0.215551783653752	0.0274516059289523	0.166034879805607	0.500492539536905	0.0416018439277019	0.300880054687514	0.141325739900455	0.612195635473551	0.588252462913562	0.343781949277687	0.114525997777898	0.399229793051539	0.277457879219671	0.478092845677599	0.356485040592322	0.305486778952479	0.0572379309431504	0.0689989006761019	0.229331993544201	0.0474612235512119	0.409317222767906	0.040597092293044	0.254820553614914	0.594877258363414	0.103153114619836	0.282045085142583	0.485869881857903	0.226070430213047	0.127913389770431	0.328937131730171	0.183219033520794	0.0305999354865127	0.424286126402699	0.239709316811005	0.0173832232849292	0.152736698842778	0.457104424911603	0.0309830188342347	0.327775873143169	0.154755680079372	0.533119363510519	0.508206808824211	0.36016743358769	0.117801222310394	0.35237455016113	0.223611962838913	0.560973425857709	0.37619497036631	0.334023409794124	0.0506133480339696	0.0700826309004201	0.182808604746048	0.0358726135170701	0.380899418570292	0.0305444450134433	0.291757700998866	0.565204762931524	0.0822470279666788	0.249819080557171	0.456784891505196	0.211121181646865	0.109496544583888	0.333385433397945	0.172025812689734	0.00145281338573502	0.46066537805165	0.249426500807009	0.0109505970867441	0.128396617667798	0.462107695490603	0.0220811143444446	0.35708960583173	0.18145518407129	0.47349045878653	0.536490008598821	0.362284519256646	0.0880252354335134	0.345301879931934	0.194276608994935	0.586268570965958	0.343753111960508	0.100647277093221	0.114853980969619	0.0521376409375708	0.458026019999633	0.0557396582517125	0.437265662191681	0.209150654704733	0.283216134691442	0.310329684590271	0.200657619280609	0.433793438297004	0.628860354162074	0.28610518172032	0.195069023213991	0.154820436767382	0.106245606734865	0.00985447745249243	0.349186689179839	0.0572350549474617	0.0457708388008033	0.155857308133388	0.425254355395624	0.325073716407248	0.491301795706049	0.124164178909344	0.478553952764506	0.270070275553014	0.326318296235241	0.0935449151269046	0.545243971857708	0.224900481138614	0.30572441793142	0.450142940972361	0.0748962290150688	0.337241281922263	0.292156607167622	0.538477168667602	0.0191642250150942	0.357101998487908	0.236827006037811	0.0445659473572812	0.423786723044113	0.443057993773912	0.396461746825753	0.487738044055403	0.387477717687507	0.411383803872335	0.0515777856669432	0.619815536532916	0.0201359897527967	0.648453078576855	0.0335764510457961	0.140771508943954	0.212976256072491	0.128664822561027	0.49510427173147	0.762650489058765	0.238587937035765	0.397164480370643	0.124059761888404	0.608965234908915	0.0099182842528945	0.71449234592731	0.588154971901269	0.395517520640593	0.710373340314285	0.171066473483645	0.203548846894465	0.141924418172822	0.312681659018786	0.0336965203799646	0.366682844960992	0.10078891690086	0.264947060861255	0.457709048839023	0.167845415855084	0.240173458238948	0.516182019214653	0.273320926720106	0.190621671820875	0.167411465009032	0.235897544970703	0.0442863449604066	0.472754888942143	0.207572544231397	0.065117375668111	0.211057319738596	0.41569089938451	0.0806199983371536	0.409210682933744	0.10454767594992	0.463916987723638	0.552367191499957	0.379575074522908	0.114025073886675	0.475159393920499	0.272983216244176	0.358419265329026	0.344353033521439	0.353958748527283	0.0442732489293543	0.0839688550945575	0.240692144503192	0.0320692442315439	0.379785428734719	0.0134639655195891	0.269315151564184	0.661324308983208	0.0843937278512437	0.258999927594851	0.454058726513737	0.261060770615636	0.077891583430292	0.307233289847333	0.219386219890392	0.000832870827311446	0.408991337651134	0.223431851930534	0.0195244539970733	0.153059179545334	0.397250005713158	0.00985741969997428	0.369680785514156	0.21375397046921	0.232709451446813	0.556033386017673	0.383777108679159	0.073767896048095	0.36279186021222	0.186785083257452	0.695645580077031	0.350516747729202	0.177124811407802	0.167965244361561	0.0984494315955113	0.229991603607977	0.0339578413718593	0.427157019696517	0.0579383239365972	0.307859289251646	0.578188008087597	0.106237926828883	0.0817552263115633	0.50560202954033	0.194084228049297	0.163337913372533	0.189097326973084	0.170686919481951	0.0673132448629613	0.40487171260677	0.268987606148858	0.0292677063890953	0.161916836692109	0.429409941677683	0.054712747260824	0.374152359711448	0.0759819560374837	0.561966560589796	0.741155895367101	0.358095811408458	0.140193650182439	0.406220248995182	0.248308519057001	0.407930059379978	0.275050824019045	0.160109488090951	0.191322624113921	0.135330551336434	0.348040087407555	0.0531110278293355	0.373907594360463	0.134362992775602	0.210315729596523	0.391929024734876	0.238661263384295	0.299737624968684	0.514001610958813	0.294670332802323	0.225685842140319	0.150564761845744	0.278767665640108	0.0318124782667423	0.473798003795116	0.181290956870758	0.0986154244542182	0.257026587823931	0.356954807001207	0.124761058392411	0.439965568121887	0.102647966052962	0.386488965477121	0.430530305683056	0.369443344594522	0.106715320411396	0.5933189786119	0.311386873106578	0.401017233611761	0.379687496028259	0.09083077722206	0.410803973255551	0.329665998197953	0.690305199782456	0.00304904355950955	0.206738705409659	0.344510930200861	0.0249603885302648	0.262348950780491	0.592040405373225	0.430995462181795	0.560804865874118	0.500608073737068	0.525024519089519	0.00241150523541542	0.748389754040342	0.00438014865085748	0.739281575849095	0.0139993998339248	0.088101330907895	0.23398991197047	0.0470954957745811	0.548177370514154	0.872934039001128	0.257112274570494	0.38178108775595	0.0954960970518878	0.611359898236058	0.001071892716184	0.866650913087256	0.728899588032546	0.293198082493824	0.738349496733481	0.148312533907406	0.183566075333515	0.119019854955639	0.351580075600303	0.0619520542927631	0.451772951132587	0.162929613944282	0.24164933563675	0.410949602146546	0.191794384058827	0.346634708427435	0.448304944155488	0.367902259708016	0.212206547197506	0.164926977331179	0.306992638246342	0.0269472587555133	0.416265948271937	0.1055914400276	0.0964028873914561	0.237635098317958	0.369666461356505	0.168325132189009	0.455676789921166	0.0899915116332274	0.360723959521034	0.412303673688845	0.321869453374007	0.108864418854525	0.629978541385839	0.287669574491801	0.451642784367947	0.36219103361243	0.0892886519298795	0.377065160001957	0.251918466926885	0.357391360415123	0.0451277437031937	0.269784865536562	0.0510992681451053	0.164733272937307	0.275986308737393	0.357649075787393	0.392856589760941	0.627473342575311	0.402702300544013	0.23399800018687	0.0409988561589966	0.119816010409693	0.0318720631924808	0.624199071911519	0.122459251636181	0.104642085784215	0.376367092792817	0.193708583619341	0.154215527307668	0.420780425973663	0.177146624395832	0.184398563327544	0.22071634872319	0.408126657158808	0.0881500892237986	0.765877180911158	0.162822177511474	0.368741881036142	0.525665595070379	0.221213962463185	0.127197454597321	0.0806757041665	0.226987086618807	0.0388816802370201	0.499744307008184	0.0410470923904967	0.351401426348387	0.620674717328455	0.0632123305069409	0.0564416639573156	0.481723708828818	0.117954012201217	0.129484509525415	0.193651410039827	0.150946458219702	0.0973263688726408	0.342614402438175	0.343870496569753	0.0210235290262832	0.114250206330817	0.497639290182484	0.022271167163272	0.334325295840407	0.0408249874191333	0.645643273568119	0.833084609955106	0.342644191622197	0.161691706237623	0.317072777572138	0.220458401826416	0.487765480091206	0.242323132669117	0.0912626684853226	0.321635517380502	0.249776137825954	0.306025931086236	0.0552017650802511	0.260603493842522	0.0448486380671649	0.192045517217864	0.278150456288878	0.314014695964318	0.366016508039665	0.611024320774401	0.424356730965739	0.228901073452534	0.0735360053792502	0.159174605171364	0.0384810951630669	0.531375107302216	0.123103053266918	0.107600781562856	0.373650554135214	0.164526253803635	0.114323083411351	0.465896230608802	0.121234380088814	0.216622659340886	0.19855795588544	0.373656919400541	0.110710593189034	0.789646935707911	0.212911037784906	0.342095069449706	0.463565874842478	0.0138242371579496	0.16694048801819	0.0343872029510164	0.306846811589404	0.104103551793612	0.50505647747278	0.220875340633892	0.151897773134475	0.424448849390585	0.127397538220715	0.438356614263794	0.265615038192328	0.271725584492375	0.136113481724325	0.145763817526436	0.311256683637676	0.0140962600185898	0.509233019182044	0.0630023232913084	0.151971995978037	0.268488243542792	0.359019124186833	0.0871221533091461	0.374449900305103	0.0317780678133832	0.0758342340410306	0.4831068671296	0.210116611208225	0.0829125192109642	0.72226266202161	0.136724318413048	0.470287347714384	0.288994445805862	0.202519735930579	0.160233632223116	0.124145969157379	0.232760249641675	0.0326746116579769	0.310845074730805	0.0910803117453622	0.259129226685376	0.49476327416411	0.173806012728525	0.272640070817209	0.451423751886435	0.24615204837402	0.163375774693229	0.23210818025096	0.227735237064088	0.039015842538528	0.492510118942768	0.206694650553325	0.040068218987223	0.188152753797089	0.454467394760539	0.0628855879287325	0.361212150926168	0.127195884479731	0.521534558481262	0.584155987877723	0.328325357721995	0.115786166745931	0.429481148831433	0.30264194380745	0.432659510250457	0.369742526590468	0.132214473445814	0.58980585327873	0.397334805372173	0.335619580516395	0.00298329979694962	0.22805673971023	0.183951643824365	0.118024363568748	0.359900624709915	0.360988426388276	0.673482540599276	0.477984480067052	0.448494790832764	0.197999850187155	0.0463517394820098	0.340062190515047	0.0126420891422872	0.657655041344076	0.0115187952210781	0.212469417620868	0.256469299146653	0.210379557067105	0.309112396467975	0.810274172586151	0.274950855136578	0.461228989789106	0.167923655053673	0.655233390923259	0.0984595359890552	0.779748485286205	0.284532967661	0.202015769891292	0.588163233896	0.354556021088492	0.0461196033740466	0.100752028465056	0.265376237947683	0.0398309454959435	0.364702865228945	0.00143733711955627	0.296980899856059	0.686198465460869	0.0590584124486247	0.236700609935848	0.454857967054092	0.262240450275441	0.061114942154265	0.308216188812845	0.218708806918789	0.00114911793733501	0.366649243679527	0.196781896448167	0.0155404100910273	0.200681033283358	0.41329727243334	0.00117259685645367	0.41964476429739	0.25011380437345	0.0260841221649129	0.515971252643128	0.399871648002059	0.00121478508807708	0.349250943876709	0.181164073277411	0.769138087869856	0.339230162105949	0.193894569587049	0.085176591445195	0.0752550676243978	0.319968892390527	0.0532378273576566	0.313809295556156	0.111514134229884	0.283751891882608	0.573797751309259	0.306830264674294	0.324760025297095	0.309924982633086	0.170051212735463	0.123994346911402	0.338364640262837	0.229304091563574	0.0254921390985552	0.367602922820859	0.228805501674	0.00956463001421563	0.280494118191696	0.55485481102282	0.0432002920703627	0.367735567012904	0.117214540456647	0.695200927549539	0.480543706733653	0.270866654031625	0.0717682294864203	0.456455773382492	0.353382174968165	0.538381764599738	0.468491957626758	0.081545785078426	0.101443086252949	0.0693191347818282	0.504120529558207	0.0486470003886724	0.454662880725723	0.21247797495364	0.289707473187527	0.315352000712778	0.234753161842888	0.377828966975448	0.61314947062713	0.285538495575335	0.207824226900108	0.134431530696588	0.144415735962566	0.0098910124293368	0.327153053731889	0.0547878588413715	0.0633858789420744	0.163928391802155	0.432534696850353	0.389878719930394	0.500107783347627	0.122198382398148	0.532575138406994	0.245788768428258	0.254426084905049	0.0834094859912766	0.522357307898174	0.188428716913072	0.302523929359493	0.507983243717086	0.0336448898217247	0.131117467734335	0.06708937671872	0.582296417408889	0.048172339795834	0.42664654939638	0.195226769573525	0.212175819536975	0.338367452576842	0.214431581369262	0.355503788463747	0.646731171870511	0.343426398621404	0.191734193053584	0.152734076702657	0.141665348515114	0.0121155553202432	0.387998923885412	0.0784530439809377	0.0702544787754091	0.18238640447202	0.481897496636839	0.468694537390069	0.545803196776807	0.106430960585291	0.505512701111146	0.276363667491668	0.243970323009687	0.0904014821085439	0.485373284030556	0.189344073390791	0.301710802974929	0.55328132986595	0.120617492630639	0.436513843663681	0.253597590864373	0.371363501674773	0.0157160224692901	0.164032620884833	0.0430567874254759	0.135844753166644	0.18985723801148	0.376308486568391	0.3118163457164	0.579644899814667	0.529717610768914	0.185184391231857	0.0232640065104905	0.124499016597251	0.0353050963784841	0.63408066841189	0.138472326963195	0.0387984779886807	0.380714938364831	0.159202113899567	0.164491122863729	0.392759449064702	0.183538449975173	0.0977802761514671	0.159079596398672	0.282807147970477	0.0480210319162837	0.70988048774071	0.116134120614479	0.323668894047231	0.588716739482171	0.06373694357046	0.502238066455745	0.302618535555691	0.443086148938688	0.0133915129057511	0.21542486322514	0.0738966283675133	0.138476943036823	0.202600369296108	0.38524856092826	0.562473125593859	0.693773253036181	0.483934133521998	0.325835362441808	0.0244355478401066	0.163885837433031	0.0200232655873463	0.664194651828539	0.0752986965405904	0.166843727647831	0.391719994901515	0.150977966646823	0.189059885023849	0.557983100337205	0.274898026496303	0.175873232490083	0.191183892092983	0.473562199024461	0.0665402233143489	0.729060286993559	0.221187407467444	0.293570380422313	0.657220633519545	0.121074817662032	0.147604431497798	0.0537222374972968	0.304397242998913	0.0808932274707056	0.452506599875118	0.21386425474248	0.185431197961409	0.472582061168875	0.126129787930829	0.384827316489603	0.307258443179331	0.297197443311761	0.136841960453141	0.185117979056204	0.346737632986026	0.00803021873921034	0.466151620885099	0.0734823021188833	0.137959303668863	0.274427463952323	0.362046995600324	0.128898701630949	0.436735094590845	0.0162135827871939	0.215939336203498	0.401520801372145	0.263680545948237	0.104693133063749	0.601405251460746	0.222467115623284	0.482387410630345	0.349144924250163	-63.4538616507508	-56.9307002899032	-115.162921659634	-99.825177243911	-77.8710624789709	-74.1124900788978	-70.2646538285232	-55.8836568305261	-56.4872498035536	-25.7460457722974	-31.6500550180818	23.7417627398867	37.7494043881331	14.8371641364362	-4.48646647089084	13.9153544264978	-8.19517920495142	0.838178386200625	8.80012496934992	10.0991515025232	3.28716177849754	-0.0670560068373598	8.04615493971716	-19.0377380218332	-20.6902731596951	-77.0400458234252	4.40217908496356	-23.4875023954388	5.01305366923936	-66.8914053326131	5.02307653633082	6.42859025151912	8.31042074220118	-25.4904758236294	-76.8179564692708	-11.9369950250109	3.04111092937666	7.85657510212159	-24.2243172399744	-100.03423111572	-23.4431227037091	-53.4495669923629	23.2373392236403	-48.7766380481003	-21.7530618286987	-4.79701275907477	-73.7968572408019	-0.217934576621804	1.73349018539613	-26.19019636663	-30.2592214337435	-58.49251564016	-73.1924783040475	-19.915297619004	318.993364385102	338.075564425335	295.522268966041	337.188639046912	372.84291587464	370.429684422788	361.358906835972	324.976932020941	313.343854866099	376.767398971751	377.100099585526	286.284170242953	257.799789736247	300.239264692626	355.282489364572	284.727423827317	264.32528143889	244.434154773109	307.622964615524	319.810619588175	344.763806498361	348.326596055547	326.521292426789	311.834917955096	289.991450312399	379.978796336417	350.27877393838	375.789069355076	349.24359522327	353.916269147814	351.088565839843	343.696530912088	336.760762879369	379.047291147282	379.448262579258	374.499937929721	324.369165224709	336.791555313821	382.881473694245	345.084751448145	385.476956682325	361.888263849516	300.48871271294	354.780278902969	317.928963455032	366.833824060776	379.50555983949	300.176718857089	357.040441789801	379.206516465264	382.522555766943	333.943291517594	367.543091815755	348.888991579111	0.00234275149519973	-0.000764950697472972	-0.00376356852399744	0	0	0	-0.151510662505612	0	0	0	-0.000740638835919094	0	0	0	0	0	-0.103748494058609	0.268256093314055	-0.181923648545081	0	0.232887919464091	-0.312663057640071	0	-0.000133462118972759	0	0.234110823679323	0	-0.0364691304015399	0	-0.315201684027812	0	-0.00186300407081643	0.0344295618732952	0.0458926149088226	0	0	0	0	-0.279632967024154	0.000952252859654232	0	0	0	0	0	0	0	0.00247643615617012	-0.00302253524695078	-0.391053755517395	0	-0.249108583877385	0.00415971960325539	0	0	0	0	0	-2006.46001871182	151.480619605895	0.769132339349017	0.0276515151515152	0.496666666666667
1500	0.00122174887866342	0.00166931961060596	0.00100433573680577	0.467999995750277	0.00272204880069997	0.534280304431	0.199242253970864	0.00101536604828515	0.488245489985751	0.487976297244878	0.43596998819407	0.750690861622668	0.594771695714314	0.37498732262096	0.126628466249246	0.454027669347034	0.0289872196113645	0.598354450059263	0.099218949357748	0.283248442936459	0.105610159182676	0.549711653116749	0.474899245944299	0.56833893805582	0.312018864589296	0.200927929891378	0.0898567968772166	0.245845198739332	0.00217480867852864	0.796836289960115	0.140159409313958	0.282506119582039	0.999078580535087	0.0577540891879921	0.07713555602078	0.0695979328579805	0.609856964885884	0.0188387962074688	0.457312550487633	0.126770353664898	0.246995461677219	0.45057622764314	0.225094095441699	0.369408528205547	0.514845983159319	0.473956647403153	0.174395188053418	0.0478410187546834	0.149559353218764	0.00140087548642679	0.780151173497595	0.0012083566301796	0.071545054471031	0.14994262964774	0.0013332106074567	0.457583441074054	0.717002710261624	0.240155004346008	0.300897456725964	0.167654225325433	0.616094831244711	0.0901087367652619	0.722927000920564	0.590151970873301	0.533305466069397	0.517091099569415	0.0841805772319416	0.478548683998692	0.338275053303957	0.740586206527048	0.00252361606208077	0.106537189394287	0.403099888910648	0.00102814815631982	0.335856344769619	0.99810524995891	0.464546466373948	0.758076788327651	0.561194579571656	0.506073525543131	0.00136728058794662	0.696124560401183	0.00318583739101914	0.998142960089372	0.00118769133661399	0.00533989108819895	0.301263162592238	0.0686043160481084	0.618981431184843	0.87718297144762	0.225585492744593	0.278729332030434	0.00263301610142369	0.598440063271498	0.00117435838262763	0.740261157634349	0.73513952203719	0.22575767383865	0.827829119521349	0.0936233954321237	0.373907065053756	0.357406303828219	0.692526874353789	0.00152083134268433	0.194328679169348	0.334280014515588	0.0178478936402934	0.258124658397741	0.615671576567398	0.48926181325744	0.581044028990942	0.492777423669783	0.521052591955593	0.0013223945978806	0.787685134836579	0.00186246704866988	0.688331043736327	0.013415653177168	0.0884647632088845	0.232235553032122	0.0411602302823015	0.556665745932422	0.863973061233349	0.254427251407291	0.38803306500956	0.0802955659680239	0.561197636163837	0.001500046578968	0.955832444872576	0.732933806438109	0.291296593731	0.734608009764994	0.102423410508128	0.354697919030466	0.402017770926134	0.577268700776934	0.00631873224606937	0.467974746236075	0.283234673087592	0.00121999891061558	0.409630725689766	0.430824490699772	0.48986679984134	0.474229285151434	0.424217343452048	0.377258468614813	0.00115115515424992	0.635171492701251	0.0094659850947962	0.696386612357408	0.00163192426559405	0.152470982252665	0.231875861226415	0.0873057641643739	0.438110935988043	0.762799279009761	0.229929796911005	0.353795273891468	0.111005408258808	0.581136721093018	0.00182207199955367	0.711233878761162	0.534814381153666	0.458399477398883	0.76131767741763	0.173510432616067	0.58601190294147	0.394415759175894	0.36297155100091	0.00201500661563578	0.228241750751319	0.159712508908453	0.111278971594907	0.317830690309009	0.355470585822219	0.678857768429003	0.441987976314362	0.450678453898715	0.188494834222779	0.0457589403205446	0.343495987946149	0.00212697552483024	0.604114905653492	0.00119238562177949	0.234730271441763	0.276866908741229	0.242724838400795	0.276715046110402	0.825320722811851	0.262674165890849	0.453338683941314	0.163190378796036	0.673526871017938	0.10227165070648	0.80044468177737	0.312832846514928	0.180514271887195	0.559551182194001	0.0625420074248844	0.470485033965901	0.301341863774405	0.416059146325596	0.0172520245282382	0.182696615439514	0.0800359951908779	0.167813382337974	0.244603250758072	0.374091608979348	0.515963046697512	0.695161015535722	0.451259621116681	0.358290573777931	0.0184865921459089	0.148390597170861	0.0236774867805238	0.638640642001591	0.0945813583192662	0.171387649492149	0.355305524700936	0.197580587759518	0.134174117450605	0.557991519901904	0.260333140487926	0.161150870510456	0.129201247650122	0.413513169875267	0.0608763564487688	0.72833575964225	0.236237743500686	0.357207277650309	0.681399350083479	0.114604872979274	0.458414690945406	0.237666548254295	0.325660758718182	0.00125504578078212	0.168358336069338	0.00117826178295014	0.155409682321443	0.20981591517959	0.307951013470359	0.292302086745508	0.571641172889732	0.488186686458314	0.185193789063022	0.00168384324732446	0.041909591646022	0.0316804346515529	0.597952775413285	0.138368160688756	0.0200528792195801	0.361617939315998	0.117645928380425	0.148536208989967	0.379481934734058	0.188603408094399	0.0856017996058492	0.15548868772148	0.235636599066881	0.0526145337240075	0.667562649129157	0.113547837212025	0.336411001397271	0.532961092401058	0.0256969737773245	0.336144893940352	0.284491591347869	0.342681778807926	0.0772435374071287	0.229276593826638	0.00270057804220227	0.242945607938274	0.213142806200118	0.291953697119802	0.374009264149682	0.718151468004122	0.424624776162314	0.232665035281578	0.120858444132649	0.00127732195178232	0.00262601327409882	0.471955209466999	0.0386660801930347	0.0887562305356011	0.418876406112785	0.11716501607272	0.120077812267081	0.346461433907001	0.101219092729516	0.0374518298028323	0.121429454858754	0.448265203186604	0.118525946995027	0.937822834291262	0.200441156774039	0.322386980107416	0.43017128271825	0.139712885737318	0.123082676289618	0.0395615905482557	0.502295928150598	0.047007419433549	0.406423356890132	0.173216878401341	0.291256705492614	0.313648443466202	0.199734682260105	0.49056979080632	0.617827654528158	0.287495899296424	0.175048335341063	0.191070669440304	0.0974651306562085	0.00174255284269303	0.364082420110406	0.00206279184538427	0.00259057118531114	0.167656273625091	0.432355135367042	0.313345736790828	0.433616644586703	0.137087549742447	0.547871799399976	0.309230605180069	0.365612519677677	0.0833741671139128	0.56907900098797	0.219463315893454	0.325370134756448	0.426757152942311	0.0481563273892077	0.132316475781167	0.0713990122703626	0.536588961488218	0.0451952176362355	0.426306307634822	0.2110915398058	0.207892966411924	0.333026199999524	0.224626959986055	0.349386601518169	0.625770014712549	0.357978435865688	0.211440110655211	0.133360078534599	0.145702344650684	0.00171305609694217	0.322575237351407	0.0601234968217891	0.0663908469709037	0.197578943077111	0.535116837785016	0.483280700819765	0.521051505517673	0.113904748079709	0.523330422900798	0.259984541437664	0.264809870308092	0.0803328086901606	0.460982677440664	0.189162428487711	0.270792792130785	0.648348104902136	0.238661824759017	0.210274419601499	0.130861716468653	0.240638822506305	0.0300667020402308	0.438189367998503	0.00145112506536507	0.2268310072313	0.650680197951352	0.00458308742983961	0.0613852140221274	0.4771007937582	0.0491623967232392	0.14903054791425	0.228982061925921	0.241974389809761	0.124814406140476	0.298128212937043	0.418437047391036	0.0204858141009878	0.121761449312868	0.500934427026297	0.00271908949175908	0.304405021675748	0.0566832380051263	0.540260695427451	0.917829600798177	0.250928680086733	0.144386325613631	0.265846971343485	0.155371822855517	0.383315134447717	0.185081505908402	0.286490033637001	0.136764415688106	0.00118132795270218	0.202943468446176	0.0211371359886395	0.477056996387057	0.0580734367149226	0.444618241945895	0.631693091611872	0.0796321749390057	0.00147207376887978	0.495744620540674	0.115561541126799	0.112677411645031	0.275005025780545	0.0870129469791402	0.121820548994261	0.07801708578043	0.360254258331006	0.0020138060021904	0.0848713884988865	0.603148036404741	0.0210032522816979	0.30445542951311	0.0709311868864429	0.969459219862355	0.881826255360486	0.192922727128576	0.162590975187314	0.336278369186728	0.185359505118409	0.506318119558101	0.297436127131689	0.208941558146704	0.192942880235013	0.093072576896322	0.239675383538088	0.0020225516299802	0.267430490160005	0.0390900894067145	0.313902337152203	0.52618418579365	0.000963015740554091	0.143344588643711	0.562973049189705	0.336446400277746	0.0635942411388707	0.170730297854632	0.19815280170995	0.0969987539679857	0.500344092812505	0.29568461256295	0.00136478557898604	0.131514081991725	0.593257194537247	0.0466061544190954	0.431444099351097	0.00119036005543732	0.612835783197952	0.774070619381478	0.218525292029288	0.185258227474067	0.408678264411186	0.242642878201034	0.334189731222791	0.00125090314715014	0.193443767723783	0.169742379856908	0.156727831539028	0.246131197518209	0.0411362109498887	0.265363041754619	0.103677226075392	0.206849295200839	0.507130669125002	0.145556467445912	0.281941077729276	0.481856799406248	0.249146299980573	0.195808592065536	0.231937559253188	0.265498652813839	0.0324309498770257	0.459533518053449	0.183334987171473	0.0016959022187498	0.17379957058498	0.44489520018192	0.029550555092863	0.429667018286698	0.101379315275644	0.515469585618561	0.607232658021819	0.308439823485642	0.117225714982411	0.366979248626085	0.283870172764967	0.451601151950629	0.33519296911177	0.358397070929066	0.0654224599235886	0.0233957887304788	0.124174642987715	0.0298643732990258	0.452532357401718	0.0321990826462814	0.335588510099104	0.370555037361804	0.0747822221900805	0.294362480478601	0.465610661352061	0.120858145602857	0.0989315482327058	0.361462900254028	0.13283324274837	0.0015396767241189	0.514871296372929	0.177584136465413	0.00136202120241316	0.0250938475341132	0.450402278124866	0.0652522698695088	0.492877097840603	0.132417756523359	0.951639379654062	0.432318201041402	0.382493922184414	0.116660712040555	0.371450155134497	0.10417922316487	0.312403099539352	0.141241231543189	0.560662705397402	0.0292595982648985	0.108068621370505	0.0660850797141484	0.120366396039165	0.386626538198506	0.00171557831923305	0.449294269121361	0.613378696035578	0.00172806414977518	0.106731415781909	0.860606684323694	0.256134537614191	0.00113191799177514	0.238943062009306	0.121380347137057	0.00178656802335203	0.592623163298555	0.000850726288325069	0.0333527018564877	0.18233730621121	0.342900196572135	0.00152143106614321	0.447556096403464	0.228807110218774	0.119977184063563	0.142396960199627	0.571736005590734	0.00133882544906739	0.213932469562398	0.269141710141738	0.705868040705052	0.574595171376834	0.47121995197906	0.00190047658085792	0.18961963462465	0.198242433507849	0.000660590617284939	0.0969874008340092	0.00140651592112466	0.37609820733168	0.807507857891465	0.104858380630074	0.329484153026931	0.647170650405837	0.0910343930250681	0.144554624048457	0.406679187838409	0.298077835350914	0.00153440478217324	0.151607700910411	0.168876418525027	0.00164133491923635	0.0687752897035454	0.0956684516914145	0.00130071051132641	0.566020961721278	0.354054951428306	0.00118563928537594	0.723971137515094	0.399357412372223	0.00111320878504787	0.386099900980875	0.284507324200795	0.75408198096588	0.00168607354373201	0.382215119264592	0.103138258870457	0.0394651543963787	0.175925659276525	0.00232856833701339	0.680253289285349	0.00461126800344772	0.219429784065623	0.82292603946708	0.0010483032734934	0.392334878877449	0.304284595585249	0.277801334808407	0.0181383119146734	0.324392717654288	0.11720737663209	0.00131943803988925	0.511472411808304	0.135831766691579	0.00248694693946681	0.281252986163575	0.55634625682818	0.028970990069043	0.406273930671492	0.185331940987106	0.245740483494305	0.812713731243829	0.351669519124085	0.148490507515948	0.459541213248224	0.202069111876208	0.721224654393304	0.383914186669967	0.208057860534217	0.00375590535275939	0.0670899675837189	0.304704531704403	0.00120108278259007	0.442133319693612	0.182138695321211	0.191539143053475	0.568606653183807	0.157914688306615	0.205683199596792	0.397699856468034	0.185879442704851	0.142261304272036	0.330168859444972	0.0791077050123798	0.0299221842680705	0.452435155106467	0.154874616833374	0.0244681954901427	0.139981100794207	0.400827958410739	0.00118965299951924	0.267454819317079	0.22258173353494	0.648536151356474	0.555916283820178	0.212581315526439	0.0677459525168423	0.372825901561879	0.222682284242712	0.470411714899588	0.413846313637929	0.17811123099829	0.0535789109948322	0.0628798698919114	0.333767149998741	0.0398223702585839	0.333282866316001	0.116148962121331	0.271294224540521	0.575437055471843	0.203024534033405	0.223351832229175	0.387855297087069	0.232062419267802	0.17369884700553	0.269781668603638	0.249602645417398	0.00103277980120312	0.473557974761893	0.233722505275523	0.000985360597190877	0.215101568258225	0.490490223493069	0.042090462389358	0.304768237682479	0.115765899298097	0.612708289810439	0.566643885933486	0.248132054852684	0.0637799080705201	0.417914558417155	0.296939223261649	0.501760097278127	0.443782780340751	0.183384816382136	0.165833828465486	0.080149858729727	0.215756677300413	0.0569518645993712	0.430587007375891	0.11980720671197	0.20599242709142	0.563134442807711	0.347615810261373	0.329594918409465	0.367437010870686	0.209973746977158	0.0588018513684357	0.313902385799659	0.38906932454717	0.029177602094327	0.423506843543218	0.231380357551563	0.0012228421913451	0.284380134941621	0.510479591249428	0.0616432859522837	0.416298813889878	0.0210788222778578	0.730438293903033	0.428989915055933	0.207489992503045	0.117576516459663	0.40514986057386	0.339181060456573	0.467921548646116	0.365428166686275	0.296838809480276	0.0478991644403268	0.0241064959651347	0.264778436433799	0.0452888965009418	0.445379152544473	0.0724193178575386	0.24280199977842	0.572190754329708	0.0784962333122228	0.302968041162186	0.523383964738838	0.220833873361302	0.0967234448980107	0.313614990324221	0.154877552059549	0.0521605160497583	0.481363333675071	0.274800355858152	0.0180931783626883	0.10530054792185	0.43219746412202	0.0244763144216382	0.277380743523187	0.0983343595478968	0.561554596313	0.480725032975602	0.42497956082616	0.141037982212535	0.379087682560416	0.172007382164905	0.531403382495659	0.335508276958923	0.00869336135282013	0.159569625342473	0.016131577037366	0.329592595349041	0.104354839905279	0.571456167860871	0.233109220510887	0.142306972406912	0.378949383183404	0.12036730465841	0.464352395001212	0.196027425535512	0.231654497145353	0.131351710087466	0.139685932114393	0.330086358841868	0.0159859053382907	0.510223584107343	0.0660032290229711	0.15474297386103	0.256008404883766	0.368487883462398	0.0422377283337334	0.385854686497118	0.0278585313923909	0.0856672056165494	0.497740631862049	0.225904995128786	0.0787787767573745	0.668039329848898	0.123295406588647	0.490606346066929	0.283894879548013	0.00148836066551359	0.213853963811854	0.00126812194586124	0.272179004570506	0.166543239000757	0.593568702527794	0.355632750958721	0.239449076342234	0.303204827266095	0.206563113285424	0.3761754031583	0.263860151015325	0.326275377539566	0.133792363648497	0.0037670292938909	0.3457516862558	0.00255039485803602	0.570554580648115	0.00231099954440764	0.20144276107418	0.0943629305622239	0.552458619200596	0.150772933401174	0.281274713122509	0.0423127005607919	0.00213428029711262	0.462538332835138	0.168967814677412	0.126483011388903	0.863963838403015	0.146167897281095	0.61388648718999	0.0717722465788022	0.114880189256655	0.36727327103891	0.376181943617667	0.560453334195224	0.0113325421856672	0.408718229651323	0.262002842122877	0.0252768612533465	0.426086300684022	0.448326767058839	0.479420851201458	0.451425509580953	0.401037342824596	0.369956064619436	0.0373118837712949	0.587142156103948	0.0191460290582718	0.677672530033391	0.0149035049578058	0.143048181745318	0.236002267024289	0.144960059504104	0.455666305429222	0.753378757364529	0.236735198270891	0.433469247728902	0.121885056676759	0.616106321967244	0.0117457478532717	0.713493551394053	0.565782825902323	0.450073409957966	0.719921514705428	0.190580041947849	0.0692545997152224	0.0848507363434691	0.312869549481167	0.0340840434441169	0.370507232056932	0.106053073384734	0.248091319420936	0.603893999622053	0.184218858772997	0.233676477287862	0.403999405061628	0.207842034912893	0.159808452520154	0.306108320110132	0.219214213439504	0.0214400782001907	0.505271666516744	0.224631216509623	0.0112888559400558	0.219322553914596	0.50380249993128	0.0428733376848396	0.313031067491838	0.153240081976223	0.61147999750771	0.56206545461862	0.290503610355588	0.0812747181855462	0.430921042487464	0.266064875222664	0.491291461323816	0.403680873792242	0.112593285759126	0.156664149063542	0.111895714999885	0.315745640766175	0.0683365903919031	0.433608113461323	0.174665212308496	0.235512887312271	0.427837895455148	0.184618040882153	0.426275501319127	0.382545886764815	0.339606489495748	0.177653429039989	0.170523290625551	0.307053759271564	0.00970421936562569	0.522547382012922	0.0893754455390321	0.10644560848111	0.210301194884881	0.383339162220525	0.217383969959274	0.463466096706957	0.0928026653374253	0.358816464201793	0.380702959724451	0.291758538817293	0.116876917012558	0.623150614283343	0.242686390939376	0.449862820418221	0.388973520019117	0.208997112073321	0.0973323570023462	0.0803829315357469	0.27141117359515	0.029309486213194	0.351595047151812	0.110320918885577	0.263654598735542	0.595415546672583	0.199431214183475	0.244507113252156	0.4225420802969	0.183176704570843	0.144762760345363	0.296543652039158	0.202785358492845	0.0268371837664644	0.474975351168607	0.222173978460851	0.0221114372680562	0.182364160676035	0.507456803436397	0.0442176793067215	0.288274035343228	0.172975438812903	0.6280801594956	0.596216613939948	0.274029054154155	0.0881017537292935	0.396855266014948	0.23556039863778	0.485610485981814	0.427111601860418	0.0475600446241947	0.0559040016697705	0.0505804650205441	0.667761384086462	0.0192686585020472	0.341176507120784	0.121290237757092	0.0644121908635691	0.450495256553273	0.463112978563889	0.418234059331461	0.579650666197628	0.455175659932492	0.309939156597197	0.0866013888354575	0.462524961933668	0.0221319241479882	0.787509571162072	0.0685311064019135	0.186330748277881	0.148448536154838	0.118847394795614	0.454314501337831	0.714221361354714	0.280993498530182	0.300112537919639	0.164497583922316	0.59951166641848	0.0172782740844728	0.747924230247601	0.576031921514519	0.468903450954456	0.599348588367181	0.255822733639821	0.122610212027557	0.0886289529857646	0.240968643763926	0.0348122745399076	0.342918477073946	0.070562354305338	0.247756188817311	0.575949848203223	0.139317977541864	0.242428171310562	0.421346668671406	0.188763976778746	0.132926404950579	0.299971522399493	0.218598553211173	0.0319319791833761	0.423948394624404	0.215551783653752	0.0204427866222229	0.166034879805607	0.487938154134779	0.0407769427823337	0.300880054687514	0.141325739900455	0.597047515875962	0.568463906502485	0.321273470666007	0.108937772526482	0.403575722947745	0.226830034623619	0.478092845677599	0.356485040592322	0.309880100088556	0.0662365019358911	0.0689989006761019	0.251446980370376	0.0448444859687634	0.409317222767906	0.040597092293044	0.272036477975189	0.594877258363414	0.0897170084405185	0.272734539057556	0.462339513228679	0.233782533435837	0.127913389770431	0.341262922094854	0.183219033520794	0.0262117448803339	0.42757020224005	0.239709316811005	0.0150788264417444	0.152736698842778	0.46053919657984	0.0321348050029579	0.327775873143169	0.154755680079372	0.511904794314279	0.560873639199927	0.324288502987922	0.128872207007229	0.356771451719751	0.190800132380858	0.560973425857709	0.37619497036631	0.309955879840286	0.0449358526833374	0.0700826309004201	0.222154324333059	0.0390123400463	0.380899418570292	0.0305444450134433	0.280674823937087	0.565204762931524	0.0905582432941949	0.290299713533989	0.481778597432213	0.211522504712335	0.109496544583888	0.352883499215366	0.172025812689734	0.00107703981237224	0.430030806154763	0.249426500807009	0.0122544653234951	0.128396617667798	0.498714920731843	0.0210809830429902	0.35708960583173	0.18145518407129	0.437991868991942	0.525822550603076	0.35792242718709	0.111757663564356	0.357434356006383	0.16051660416203	0.586268570965958	0.343753111960508	0.11323946847362	0.10880116027715	0.0521376409375708	0.470150424809799	0.0644628749159538	0.437265662191681	0.209150654704733	0.250427124101029	0.310329684590271	0.21560358170356	0.433375034712099	0.596646779152644	0.309440163604522	0.195069023213991	0.169411532347839	0.106245606734865	0.00932444030633619	0.352915844206571	0.0572350549474617	0.0393029982236793	0.155857308133388	0.430572604845831	0.310440141755299	0.491301795706049	0.124164178909344	0.476614544624377	0.267552275278163	0.297076736596071	0.0847942834751913	0.519548130603032	0.230067453528141	0.30572441793142	0.450142940972361	0.090693736900244	0.327450721526395	0.292156607167622	0.584884443715909	0.0231649136147623	0.357101998487908	0.236827006037811	0.0336787073028117	0.423786723044113	0.454900478272559	0.370976588787696	0.47073449915518	0.380273023715078	0.411383803872335	0.0585496101717624	0.619815536532916	0.017308529975109	0.671057491331464	0.0335764510457961	0.121713011804613	0.212976256072491	0.124382129764119	0.482017183820852	0.762650489058765	0.238587937035765	0.354604236445697	0.136465728875788	0.601970801619061	0.00890641411741702	0.718436517759039	0.555531983002295	0.395517520640593	0.710373340314285	0.1756500209809	0.170150221900215	0.141924418172822	0.248771687774195	0.0406292266079431	0.366682844960992	0.10078891690086	0.2321339971141	0.457709048839023	0.17220568032299	0.255636623893262	0.53345450416042	0.277617660587955	0.190621671820875	0.178603703004821	0.235897544970703	0.0479035910696084	0.535548980931747	0.207572544231397	0.0519056931970552	0.211057319738596	0.38746178111726	0.0871720802456865	0.409210682933744	0.10454767594992	0.500221776492578	0.577458633426807	0.3689692500244	0.101689611975405	0.481893695677686	0.28936798590137	0.358419265329026	0.344353033521439	0.352043039584845	0.0393980629160039	0.0839688550945575	0.232286686341656	0.0404328723897216	0.379785428734719	0.0134639655195891	0.271979997092711	0.661324308983208	0.0777079783387908	0.224142930864272	0.497680784807867	0.237655823778513	0.077891583430292	0.334382210917938	0.219386219890392	0.00104280847654579	0.410061856983892	0.223431851930534	0.0170801402921605	0.153059179545334	0.427157919761936	0.0102387019095287	0.369680785514156	0.21375397046921	0.266057151565817	0.545382823267354	0.366259843300729	0.0718521642437092	0.375004744032573	0.180562956009706	0.695645580077031	0.350516747729202	0.245157431593392	0.154152513748436	0.0984494315955113	0.245263600418848	0.0405874053411926	0.427157019696517	0.0579383239365972	0.297635673689564	0.578188008087597	0.105272619423697	0.0955691862250907	0.517264012930642	0.190328757172098	0.163337913372533	0.196725100763936	0.170686919481951	0.0778357054165242	0.418878070815512	0.268987606148858	0.0394038172394355	0.161916836692109	0.485099218916155	0.0511607090059098	0.374152359711448	0.0759819560374837	0.552691496057208	0.700196632059082	0.310837469498234	0.133387485865054	0.396255932490918	0.252656452006763	0.407930059379978	0.275050824019045	0.169343005331966	0.218542807817157	0.135330551336434	0.307648736302802	0.0478677810034938	0.373907594360463	0.134362992775602	0.207790131216764	0.391929024734876	0.22044611154103	0.310928813721157	0.54625327260663	0.317230056415009	0.225685842140319	0.135944888916032	0.278767665640108	0.0297551078910709	0.518299631116802	0.181290956870758	0.0805051963691473	0.257026587823931	0.343768324570503	0.134426555016017	0.439965568121887	0.102647966052962	0.429995218790461	0.444719610983982	0.36758142234755	0.101246285930557	0.606328211347296	0.250663616197909	0.401017233611761	0.379687496028259	0.0878766293920711	0.400572528865187	0.329665998197953	0.624104405119543	0.00334463784153146	0.206738705409659	0.344510930200861	0.0207243778326219	0.262348950780491	0.585993107253085	0.454943282715759	0.592304769489381	0.488462716512244	0.525024519089519	0.00284841481323222	0.748389754040342	0.00803862000233402	0.717609221621463	0.0139993998339248	0.0978709321151931	0.23398991197047	0.049133382999685	0.576227448850461	0.872934039001128	0.257112274570494	0.370703555692708	0.100724010233765	0.612020101016003	0.00101773799789627	0.866622876018066	0.733466690362058	0.293198082493824	0.738349496733481	0.147716387628595	0.185199587569123	0.119019854955639	0.326513958499067	0.0479559447660517	0.451772951132587	0.162929613944282	0.24272294775387	0.410949602146546	0.204241979632788	0.341905413766892	0.443259672694361	0.359463679956468	0.212206547197506	0.155430766125553	0.306992638246342	0.0187087088577914	0.537997504927137	0.1055914400276	0.11151186035286	0.237635098317958	0.329782341402916	0.163398710845978	0.455676789921166	0.0899915116332274	0.355490864272421	0.426254659521731	0.360161777351374	0.11479890073774	0.616851592435964	0.278768803414887	0.451642784367947	0.36219103361243	0.0794988849226141	0.383945988547287	0.251918466926885	0.369964134458232	0.0490946156886883	0.269784865536562	0.0510992681451053	0.176920942088635	0.275986308737393	0.294733285220885	0.359960995476454	0.616672678195	0.420361730630867	0.23399800018687	0.0446733532755341	0.119816010409693	0.0283196766518605	0.607029543493414	0.122459251636181	0.105357958505414	0.376367092792817	0.184561024148764	0.136918735389248	0.420780425973663	0.177146624395832	0.195030949908769	0.202268232963383	0.413287399672651	0.0793312604386719	0.769373454206577	0.153387689151489	0.368741881036142	0.525665595070379	0.269825643811715	0.140840345395769	0.0806757041665	0.232641008343192	0.0511615824782413	0.499744307008184	0.0410470923904967	0.358612068014864	0.620674717328455	0.0627684450421375	0.0563887421858165	0.518873350820462	0.124801681474436	0.129484509525415	0.234001943939681	0.150946458219702	0.0927457292134752	0.306070030434302	0.343870496569753	0.0258531761876793	0.114250206330817	0.517915742568233	0.0219784456044097	0.334325295840407	0.0408249874191333	0.609144674010398	0.840692877602078	0.316305980554155	0.149041851782773	0.333889131454275	0.215860950108556	0.487765480091206	0.242323132669117	0.0874285605390361	0.302699761800213	0.249776137825954	0.321954011746541	0.0727208446413161	0.260603493842522	0.0448486380671649	0.202813977065556	0.278150456288878	0.318812030147092	0.364007251059531	0.593028820987805	0.42499789702822	0.228901073452534	0.0739436813642762	0.159174605171364	0.0308992106355476	0.595554852163923	0.123103053266918	0.0938283623119385	0.373650554135214	0.176627258657323	0.132444308609932	0.465896230608802	0.121234380088814	0.176602095045878	0.190562480758768	0.387757672050658	0.0903447259137785	0.786615540779349	0.171995961126009	0.342095069449706	0.463565874842478	0.0144056952750894	0.160662124342211	0.0343872029510164	0.287598196628999	0.0913205203527029	0.50505647747278	0.220875340633892	0.166305138661565	0.424448849390585	0.144278375679929	0.437248016084971	0.264455316172598	0.275014014793542	0.136113481724325	0.15262714832213	0.311256683637676	0.0154596878910056	0.47962377196773	0.0630023232913084	0.132000955983877	0.268488243542792	0.449744325585137	0.087414735883974	0.374449900305103	0.0317780678133832	0.0756173112144854	0.477172232456862	0.229262135534663	0.11490163507873	0.728213468622474	0.138731839457256	0.470287347714384	0.288994445805862	0.228082460552477	0.155524604005086	0.124145969157379	0.252914290799208	0.0371927709816221	0.310845074730805	0.0910803117453622	0.22098149510437	0.49476327416411	0.171335436371368	0.265779575627226	0.468701419462485	0.244536468860056	0.163375774693229	0.236981075946502	0.227735237064088	0.0331649760756262	0.448999437270357	0.206694650553325	0.0293761766273273	0.188152753797089	0.419963150122447	0.056136691749267	0.361212150926168	0.127195884479731	0.547556051817266	0.575550237313326	0.318339900510027	0.0978969736162655	0.426472241528259	0.279215884862197	0.432659510250457	0.369742526590468	0.163856671116987	0.531344679789224	0.397334805372173	0.355713509139114	0.00303076544396462	0.22805673971023	0.183951643824365	0.110697710834829	0.359900624709915	0.33757627037933	0.638351352541406	0.497037084761546	0.502588295269266	0.197999850187155	0.0438641159504412	0.340062190515047	0.0120895642542207	0.66314673792857	0.0115187952210781	0.201250533514707	0.256469299146653	0.206832112561607	0.285832510688896	0.810274172586151	0.274950855136578	0.402767921428913	0.186754555875375	0.639741507734441	0.0978139217292216	0.787027220890353	0.27500868218212	0.202015769891292	0.588163233896	0.36677063622684	0.0456864252666558	0.100752028465056	0.277606124696816	0.0468632615503962	0.364702865228945	0.00143733711955627	0.304415998307495	0.686198465460869	0.0776548684018362	0.237510646437502	0.432328492628688	0.270409089177645	0.061114942154265	0.346853087099903	0.218708806918789	0.000913490294013546	0.408292537990117	0.196781896448167	0.0185732731107364	0.200681033283358	0.406912435375463	0.00111339412662676	0.41964476429739	0.25011380437345	0.0321760702289771	0.534872385580161	0.395088293737716	0.001234310466233	0.392460706409307	0.195640845718607	0.769138087869856	0.339230162105949	0.216530960534888	0.088690205392651	0.0752550676243978	0.248484789515258	0.0666124437202272	0.313809295556156	0.111514134229884	0.225714423600678	0.573797751309259	0.313490075223872	0.284078107428557	0.306794690677413	0.181408121429232	0.123994346911402	0.317895797583772	0.229304091563574	0.0315605678834729	0.35328380016377	0.228805501674	0.00953585059635099	0.280494118191696	0.525593362392211	0.0395603664676797	0.367735567012904	0.117214540456647	0.682765093010368	0.48378413802638	0.293334764817579	0.0823885710208215	0.503936594111894	0.341933012322481	0.538381764599738	0.468491957626758	0.0852777085443934	0.100784724963253	0.0693191347818282	0.461883523265435	0.0564463765862476	0.454662880725723	0.21247797495364	0.265190941898095	0.315352000712778	0.230868401291494	0.367895843185564	0.613247625989862	0.32141533124116	0.207824226900108	0.177170697519826	0.144415735962566	0.0104215471415745	0.353524917146297	0.0547878588413715	0.0577328993918416	0.163928391802155	0.48588193012513	0.378629944811775	0.500107783347627	0.122198382398148	0.542007997056969	0.27408430778568	0.28490717244382	0.0846563088856538	0.506149074662079	0.193675697133129	0.302523929359493	0.507983243717086	0.0456067124569777	0.127000846129432	0.06708937671872	0.521196395489164	0.0470874437174508	0.42664654939638	0.195226769573525	0.236626370235775	0.338367452576842	0.229287541039262	0.362248820664547	0.648680830684531	0.343514636843224	0.191734193053584	0.154194177969455	0.141665348515114	0.00876239622029856	0.355741955484007	0.0784530439809377	0.0772845457332634	0.18238640447202	0.509033366475769	0.458296785056469	0.545803196776807	0.106430960585291	0.538156553728619	0.258718245719715	0.262783607850486	0.0830443115616879	0.490278022783944	0.17553600813104	0.301710802974929	0.55328132986595	0.0973466355809321	0.439819570083176	0.253597590864373	0.366274638466687	0.0131515974507195	0.164032620884833	0.0430567874254759	0.161913873189544	0.18985723801148	0.355983255465723	0.293325070568398	0.572800039027112	0.462537811831995	0.185184391231857	0.0207299153271355	0.124499016597251	0.0485834579779707	0.529654731479868	0.138472326963195	0.0393280978259149	0.380714938364831	0.125182509676892	0.170909687355988	0.392759449064702	0.183538449975173	0.129167259589619	0.169051605875253	0.269891632511205	0.043096011123784	0.696365184189392	0.113425297598722	0.323668894047231	0.588716739482171	0.0548970477803212	0.498607222728831	0.302618535555691	0.444910596962402	0.0169930241761579	0.21542486322514	0.0738966283675133	0.14580007051757	0.202600369296108	0.379549223490143	0.534875802327081	0.680819322345071	0.483644522912719	0.325835362441808	0.0267860971555293	0.163885837433031	0.0168651758801915	0.702286079911113	0.0752986965405904	0.160341825433022	0.391719994901515	0.158738244757486	0.195266851801666	0.557983100337205	0.274898026496303	0.145137968288995	0.162553603680723	0.529074033561022	0.0671157804914079	0.742187154365199	0.232463995297247	0.293570380422313	0.657220633519545	0.113593162307039	0.148456598331939	0.0537222374972968	0.303444782037697	0.100399004502912	0.452506599875118	0.21386425474248	0.207635496978271	0.472582061168875	0.119632379273713	0.43262301609527	0.334301103034847	0.310880807467904	0.136841960453141	0.17242013230749	0.346737632986026	0.0127693999999892	0.487255314483668	0.0734823021188833	0.10836104661494	0.274427463952323	0.380881727679567	0.143485703447656	0.436735094590845	0.0162135827871939	0.243616726672189	0.42091955524845	0.272617834667543	0.111058901136716	0.616879708226558	0.219750280097425	0.482387410630345	0.349144924250163	-64.3952810901271	-56.1569087606647	-115.906290556445	-101.400782151808	-80.9337339388218	-73.4460376372941	-69.2231073644513	-53.5328532396004	-54.7280709540437	-23.3907258029352	-31.2494806363074	23.479000086294	39.3882005775273	13.6646429043412	-4.47227751140171	15.32049766574	-7.36892984745069	2.2846281795347	10.667227140618	6.8612909588117	2.0189225573925	0.475415288754439	7.68917815952913	-18.8931140200037	-20.607380490597	-77.0776506669481	2.5472885123156	-24.398366326075	4.5818596995847	-68.4379824472277	5.38453476282065	7.87543648214094	7.64352473802696	-25.2516308352826	-76.8794904334551	-11.6635964419234	5.08188039159205	8.51500887808849	-24.3466581746897	-99.9917970827752	-25.1934775133361	-52.3755533667313	23.7372353902177	-49.7208571555695	-19.959857232412	-4.56275418282293	-73.326259204971	-0.60635353057928	0.438831036370467	-24.7484091811316	-28.6273827316097	-55.3265767079855	-74.6844146913685	-19.8966002474488	316.693209524707	337.601502944438	294.817618788913	335.913845619044	365.59633874149	376.360004841882	361.222517563802	323.775234486902	315.568335396422	380.330271500101	380.481532365666	280.98326886469	257.677260828779	299.515340135509	356.073558968271	290.298563048356	267.929000012227	245.566751179661	308.373305361768	323.468063427145	350.208461142965	350.7954411797	330.227395748851	309.604412849098	292.968383145499	381.440934487462	353.004558175254	382.855955941533	352.234313462647	350.056184619836	348.696665472681	344.742693629953	338.034442270559	377.963277264848	376.285254637003	369.750708161186	324.67278785295	338.594822004271	384.383820996204	345.863487767655	385.051411463848	358.625222258453	305.162686455683	352.408669827668	321.458404198778	361.941785181224	378.819330418612	305.880139146471	353.488763143457	384.287042861979	383.681328742781	338.12451544711	363.038831934986	354.288687202297	0.00234275149519973	-0.000764950697472972	0.000818350120562184	0	0	0	-0.154179180638744	0	0	0	0.0575293007199499	0	0	0	0	0	-0.0812076870871474	0.305440132506092	-0.147219460724594	0	0.246588104864167	-0.296160767542946	0	0.0216384825111785	0	0.220386172093725	0	-0.0494315965921543	0	-0.368053959605257	0	-0.0099248102650419	0.0244485997885891	0.0909377102017948	0	0	0	0	-0.17772350217126	-0.0926650566422356	0	0	0	0	0	0	0	0.00566599760878759	-0.00176255162436316	-0.365998219429043	0	-0.221721602199119	-0.034092471200743	0	0	0	0	0	-1726.98752733089	133.193369763813	0.768015289912	0.0235151515151515	0.508
1800	0.00125074039596977	0.00166931961060596	0.00100433573680577	0.540229436508403	0.0046217595596545	0.527839544091615	0.199242253970864	0.00108494734597503	0.488245489985751	0.472897668132554	0.43596998819407	0.776904589234329	0.594771695714314	0.370198164472897	0.126628466249246	0.491670996077508	0.0290494083697552	0.548361993402916	0.0737886871188738	0.226477708979382	0.105610159182676	0.549497190737635	0.566872538372472	0.574526789063805	0.312018864589296	0.259489398710283	0.0853035664772386	0.257458171346009	0.00217480867852864	0.796836289960115	0.140159409313958	0.287319866732278	0.999078580535087	0.0495322688150063	0.07713555602078	0.0695979328579805	0.5668509331254	0.017005299552644	0.46184923162692	0.126770353664898	0.260936856261626	0.45057622764314	0.217845275848137	0.369408528205547	0.520500248339778	0.473956647403153	0.191321032524209	0.0478410187546834	0.163551052676833	0.00178126525612221	0.816840956490838	0.00135968347912352	0.0577877854099506	0.14994262964774	0.00114348022787538	0.433748360208891	0.71555425504692	0.240155004346008	0.32716593097665	0.149954487353691	0.57107574888677	0.0901087367652619	0.722927000920564	0.590151970873301	0.505555610577407	0.517091099569415	0.102658825824021	0.478548683998692	0.338275053303957	0.738045747699624	0.00198843357014893	0.125903902783582	0.403099888910648	0.0010798238981823	0.335856344769619	0.998306489507783	0.464546466373948	0.754482712277712	0.561194579571656	0.513813400825635	0.00136728058794662	0.73888256212509	0.00414818094764774	0.9979132462955	0.00116090238442588	0.00341315155602845	0.301263162592238	0.0612734384188566	0.673469831720056	0.877352599620373	0.225585492744593	0.277564690043177	0.00201320558357364	0.585334495782717	0.00117435838262763	0.740261157634349	0.73513952203719	0.245049159173474	0.827829119521349	0.0543590951110216	0.373907065053756	0.357406303828219	0.684700179173935	0.00184157838878664	0.206174370735149	0.334280014515588	0.0157156833670465	0.258124658397741	0.599109723742001	0.48926181325744	0.594330616378448	0.492777423669783	0.525774831499143	0.0013223945978806	0.783024778489498	0.00145866134179394	0.671555559154313	0.0153980977998454	0.0963327487724783	0.232235553032122	0.0360769322894899	0.542928405401389	0.867442207882254	0.254427251407291	0.364330213332259	0.0861128617988376	0.55192241500389	0.001500046578968	0.955832444872576	0.732933806438109	0.253325610693986	0.734608009764994	0.112074357238668	0.354697919030466	0.402017770926134	0.504123633535034	0.00902045286296105	0.447656485098779	0.283234673087592	0.00126265921410542	0.409630725689766	0.408925450040671	0.48986679984134	0.485246783620551	0.424217343452048	0.370183375535934	0.00115115515424992	0.650182637894704	0.0181256394849719	0.654400954089399	0.00174729449937885	0.120454209604594	0.231875861226415	0.0956774017034807	0.463513579224296	0.774202595980788	0.229929796911005	0.419139794521065	0.137338545704719	0.587005177396036	0.00182207199955367	0.711233878761162	0.534814381153666	0.423980305544157	0.76131767741763	0.152669169859089	0.58601190294147	0.394415759175894	0.387395850737209	0.00306228633435408	0.220020842165471	0.159712508908453	0.111828275852868	0.317830690309009	0.360233107837341	0.678857768429003	0.430544854723622	0.450678453898715	0.181291879694745	0.0457589403205446	0.358665788545382	0.00172411759093665	0.614086206567072	0.00129772530811267	0.185156696768084	0.276866908741229	0.237190539446623	0.260019453985421	0.797425615265446	0.262674165890849	0.457789382415471	0.18424588757546	0.665299971118708	0.10227165070648	0.80044468177737	0.312832846514928	0.190415280749151	0.559551182194001	0.0747078524049862	0.470485033965901	0.301341863774405	0.430339378076577	0.0215423772155632	0.173315383357194	0.0800359951908779	0.175622318954102	0.244603250758072	0.384816538642474	0.515963046697512	0.678424322313295	0.451259621116681	0.32007414228677	0.0184865921459089	0.157435688749642	0.0275776088089088	0.628749664713386	0.0682602685462384	0.133707385682198	0.355305524700936	0.195743174628746	0.146165328740214	0.577965862604611	0.260333140487926	0.150303469624823	0.13880246449281	0.449024789214255	0.0608763564487688	0.72833575964225	0.236237743500686	0.32577464243192	0.681399350083479	0.106866343487914	0.458414690945406	0.237666548254295	0.435192034587512	0.00231006260075138	0.181955853269449	0.00117826178295014	0.153999958910319	0.20981591517959	0.31412045282276	0.292302086745508	0.603895451374337	0.488186686458314	0.196387080004853	0.00168384324732446	0.0460072519399949	0.045263976095536	0.559797985942042	0.126818771296886	0.0282623289598577	0.361617939315998	0.124509157415022	0.15515138053663	0.374652217522753	0.188603408094399	0.080691942115627	0.172178756256145	0.235550102389995	0.0526145337240075	0.667562649129157	0.113547837212025	0.294962024528885	0.532961092401058	0.0312345480816254	0.336144893940352	0.284491591347869	0.314482210044899	0.0846623204056262	0.217104842048179	0.00270057804220227	0.237780883672867	0.213142806200118	0.336153396726952	0.374009264149682	0.73062732653127	0.424624776162314	0.229521729201891	0.120858444132649	0.00149401637223822	0.00182036047162029	0.48171958129473	0.0394411432610028	0.0685437178828158	0.418876406112785	0.118700833107487	0.126177446865315	0.363570585175527	0.101219092729516	0.0456990894653862	0.133258325571149	0.412158013882216	0.118525946995027	0.937822834291262	0.200441156774039	0.337669934115995	0.43017128271825	0.101014418528894	0.123082676289618	0.0395615905482557	0.474016922107259	0.0392573314634677	0.433867059072872	0.173216878401341	0.294970510099861	0.313648443466202	0.237619411736526	0.49056979080632	0.649691256934934	0.287495899296424	0.163681372781336	0.191070669440304	0.0963796030718304	0.00104667266078547	0.346949283901972	0.00198842192069218	0.00255216166014499	0.167656273625091	0.412479500953006	0.272617175638232	0.466778268521093	0.137087549742447	0.581427614282355	0.321151229891601	0.348223252766646	0.0833741671139128	0.56907900098797	0.219463315893454	0.354285482623758	0.426757152942311	0.0521514750622511	0.132316475781167	0.0713990122703626	0.465380109109938	0.0561978266319091	0.410149695884266	0.2110915398058	0.22192504595065	0.333026199999524	0.225029414602005	0.349386601518169	0.605550568520397	0.357978435865688	0.210133399521911	0.133360078534599	0.167749256569191	0.00148378348653769	0.323127241847539	0.0548406543635904	0.0577035170152571	0.197578943077111	0.550914494977922	0.405365376870899	0.56607827403215	0.113904748079709	0.504687889342635	0.261920970036229	0.259896650894514	0.0803328086901606	0.460982677440664	0.189162428487711	0.254961995377863	0.648348104902136	0.178740228498756	0.210274419601499	0.130861716468653	0.267747602822954	0.024167579867386	0.420780283112758	0.00145112506536507	0.254530435896105	0.650680197951352	0.00555064588807127	0.0613852140221274	0.477672834099458	0.0491623967232392	0.155716588977022	0.228982061925921	0.243124643396966	0.102629511132264	0.309997821558702	0.392883963372893	0.0157904579517926	0.121761449312868	0.465325002890625	0.00322280978639721	0.322001504577482	0.0566832380051263	0.514815865406623	0.897635973046945	0.249591996989249	0.144386325613631	0.265846971343485	0.155371822855517	0.377021215870281	0.185081505908402	0.27573059750684	0.136764415688106	0.00118132795270218	0.167792704500595	0.0404414300747203	0.479101133216039	0.0580734367149226	0.444132497227473	0.631693091611872	0.0855198988205962	0.00147207376887978	0.455227125487897	0.115561541126799	0.108175424340894	0.275005025780545	0.0921344826417791	0.13115633438504	0.0831957535890703	0.380461943068865	0.00127548321043333	0.0848713884988865	0.588855412498986	0.0239641774610731	0.324996117327557	0.0709311868864429	0.97317623521352	0.876570521173248	0.203542254872389	0.162590975187314	0.336278369186728	0.185359505118409	0.510724776142391	0.297436127131689	0.258294739080142	0.192942880235013	0.093072576896322	0.19311330438727	0.00188045122759709	0.262921239706741	0.0390900894067145	0.31329633739403	0.52618418579365	0.00101981978628575	0.143344588643711	0.571391125560152	0.336446400277746	0.0650022398188166	0.170730297854632	0.210980420031113	0.0915691671725551	0.504319805482722	0.3317106732301	0.00165847125692053	0.131514081991725	0.574921381300875	0.0505417357472902	0.386269080119124	0.00119036005543732	0.580769945950811	0.74821639687395	0.231120558854833	0.185258227474067	0.408678264411186	0.242642878201034	0.388100258637737	0.00125090314715014	0.22574037686749	0.169742379856908	0.156727831539028	0.245658531688246	0.0485726050526986	0.296021061247162	0.103677226075392	0.201303449590762	0.507130669125002	0.157683095057039	0.281941077729276	0.465439358970756	0.249146299980573	0.176238514961779	0.231937559253188	0.257252929293766	0.0464449100984735	0.48428601001192	0.166509071060782	0.0033260431024997	0.17379957058498	0.456322558070784	0.0300013230407839	0.428020930109458	0.101379315275644	0.596342372127256	0.610408754657158	0.322465218848508	0.117225714982411	0.366979248626085	0.283870172764967	0.464428110356006	0.33519296911177	0.353567551512777	0.0654224599235886	0.0233957887304788	0.127346074381118	0.0435760285017066	0.457668214367118	0.0321990826462814	0.352461407175056	0.370555037361804	0.0799301968089611	0.294362480478601	0.432637504129666	0.120858145602857	0.0911378069892839	0.361462900254028	0.140482257127479	0.00152004131762112	0.476801553378638	0.192877240028649	0.00253418140110937	0.0250938475341132	0.445911005653787	0.0549869297656904	0.439129537256498	0.132417756523359	0.935693606819263	0.489229427043887	0.350547321441265	0.116660712040555	0.371450155134497	0.10417922316487	0.351607398395296	0.141241231543189	0.565293398407564	0.0292595982648985	0.108068621370505	0.0774656055881736	0.11423351848729	0.39625241102901	0.00171557831923305	0.429128575658423	0.613378696035578	0.00135952896827718	0.106731415781909	0.861363230907885	0.256134537614191	0.00132160203110646	0.238943062009306	0.120618743823588	0.0025320931927109	0.583083727741048	0.00093898687501384	0.0310962541530023	0.18233730621121	0.367882588991471	0.000998768435604576	0.439117168447125	0.228807110218774	0.0963214116784447	0.191557936679755	0.599529845877196	0.00133882544906739	0.213932469562398	0.269141710141738	0.726368253024839	0.574595171376834	0.413594990002203	0.00190047658085792	0.18961963462465	0.159190635606849	0.00152578123148579	0.115213504684759	0.00140651592112466	0.403468615067325	0.807507857891465	0.103331742570711	0.329484153026931	0.661278974744262	0.0910343930250681	0.128938952315912	0.406679187838409	0.285707368031726	0.00238712918862724	0.160970996071429	0.201576265166697	0.00221861707881166	0.0687752897035454	0.118215758999487	0.00134441396590876	0.531046915480225	0.354054951428306	0.00117012396693873	0.677848839506616	0.401110401931746	0.00111320878504787	0.386099900980875	0.284507324200795	0.679206882519938	0.00168607354373201	0.387596840193394	0.103138258870457	0.0394651543963787	0.124733021707398	0.00273482624470347	0.641825907417801	0.00461126800344772	0.230083410585046	0.82292603946708	0.000973610927312419	0.392334878877449	0.28034358774709	0.277801334808407	0.0166552358021701	0.324392717654288	0.129844409753748	0.00126242052983449	0.492116211576675	0.148102768373948	0.0019326016265799	0.281252986163575	0.58417028024851	0.0313481902544628	0.393812973528606	0.185331940987106	0.339201248377374	0.761819134685803	0.341115366040559	0.148490507515948	0.459541213248224	0.202069111876208	0.742145618902004	0.383914186669967	0.18505849677616	0.00375590535275939	0.0670899675837189	0.273448288037094	0.00104214192852588	0.386016140253412	0.182138695321211	0.196276082138045	0.568606653183807	0.16714426749791	0.205683199596792	0.393226404650235	0.185879442704851	0.164014019736996	0.330168859444972	0.0773791128069194	0.0258929601359059	0.476012751106309	0.124766180233488	0.0205274426180058	0.139981100794207	0.372839669927691	0.00120094058403479	0.282880205449105	0.22258173353494	0.503345766606819	0.56405067901396	0.217965306827914	0.0677459525168423	0.372825901561879	0.222682284242712	0.483748396418882	0.413846313637929	0.181732241850517	0.0535789109948322	0.0628798698919114	0.341576609351302	0.0297325715814609	0.358292590273838	0.116148962121331	0.267700962080676	0.575437055471843	0.188486261688319	0.223351832229175	0.371742280549212	0.232062419267802	0.155745119547825	0.269781668603638	0.240704178056283	0.00126403173778671	0.474250344219781	0.236621855172164	0.00127188401916026	0.215101568258225	0.458072031721712	0.0447238020938179	0.3373243742968	0.115765899298097	0.555228015898433	0.520747748114573	0.277095530676696	0.0637799080705201	0.417914558417155	0.296939223261649	0.47872960402476	0.443782780340751	0.231027979575992	0.165833828465486	0.080149858729727	0.245508106019363	0.0621467107932329	0.441675970844529	0.11980720671197	0.207980081429872	0.563134442807711	0.286638519230144	0.329594918409465	0.351597797748004	0.209973746977158	0.0618250212539335	0.313902385799659	0.396041542716909	0.0187712989274623	0.4278626553806	0.209274436424249	0.00243118112260288	0.284380134941621	0.527283644321404	0.0573356632701391	0.399339161740584	0.0210788222778578	0.754062384416866	0.497129799448199	0.233994698124612	0.117576516459663	0.40514986057386	0.339181060456573	0.523550320272814	0.365428166686275	0.342704470431035	0.0478991644403268	0.0241064959651347	0.279397625702801	0.056978362540647	0.454512844230879	0.0724193178575386	0.240443908298611	0.572190754329708	0.085913640120194	0.302968041162186	0.523058785260073	0.220833873361302	0.103960135505044	0.313614990324221	0.16560244992236	0.0434167047000955	0.498413152706933	0.276343114184331	0.0257952236246594	0.10530054792185	0.43492452342567	0.0220863703731551	0.276223340098058	0.0983343595478968	0.561413986860947	0.493657023085356	0.451828644708322	0.141037982212535	0.379087682560416	0.172007382164905	0.452289415395012	0.335508276958923	0.00922140488557669	0.159569625342473	0.016131577037366	0.305801658049464	0.134170480426855	0.531125230288648	0.233109220510887	0.164425048554635	0.378949383183404	0.141361157747227	0.464352395001212	0.200540326103938	0.231654497145353	0.137603341751897	0.139685932114393	0.317984601689664	0.0192118734995987	0.497973556642133	0.0657453938938523	0.128993603762235	0.256008404883766	0.412783376010291	0.049780463576409	0.365326506440456	0.0278585313923909	0.112003883960234	0.425837357168843	0.22831758536986	0.0787787767573745	0.668039329848898	0.123295406588647	0.526534349659632	0.283894879548013	0.0015555608144501	0.213853963811854	0.00126812194586124	0.26894122324798	0.223977899275272	0.600863824535045	0.355632750958721	0.256947206704072	0.303204827266095	0.186871836566322	0.3761754031583	0.261056199542707	0.326275377539566	0.147194120845397	0.0037670292938909	0.388516267511523	0.00294732383607808	0.597435863872153	0.00279287913362608	0.168954279418883	0.0943629305622239	0.546786227237133	0.185108707627727	0.28803816980182	0.0423127005607919	0.00139905597578927	0.42908501733983	0.183258429038236	0.126483011388903	0.863963838403015	0.146167897281095	0.594486994411053	0.0717722465788022	0.107518273060386	0.36727327103891	0.376181943617667	0.549362291743537	0.0128379598150208	0.377072268100908	0.262002842122877	0.0240322832760327	0.426086300684022	0.398871846757471	0.479420851201458	0.471902900645846	0.401037342824596	0.377643119386745	0.0373118837712949	0.584832440600129	0.0181574136048156	0.683248937375789	0.01402765915295	0.121575218322654	0.236002267024289	0.15755525656588	0.497293753560888	0.773118013931254	0.236735198270891	0.434349611893856	0.104904044926214	0.599956191382978	0.0117457478532717	0.713493551394053	0.565782825902323	0.428253138644765	0.719921514705428	0.177956681436747	0.0692545997152224	0.0848507363434691	0.322642437663163	0.0341422467839107	0.348934859747302	0.106053073384734	0.265039157788342	0.603893999622053	0.198357039110248	0.233676477287862	0.412652929052993	0.207842034912893	0.156580045242588	0.306108320110132	0.206492706942779	0.0188393050203056	0.492394620347397	0.253659493724355	0.0178424214427945	0.219322553914596	0.486228084647684	0.0372630169147825	0.326969596313647	0.153240081976223	0.549474134428857	0.574310051166088	0.270254224233835	0.0812747181855462	0.430921042487464	0.266064875222664	0.460152317121427	0.403680873792242	0.100774328204071	0.156664149063542	0.111895714999885	0.301097482203701	0.0462462133587149	0.466668061639648	0.174665212308496	0.218783692976422	0.427837895455148	0.181449361003542	0.426275501319127	0.396795583663686	0.339606489495748	0.172728676339446	0.170523290625551	0.336703948006258	0.00666049438796675	0.542881848383505	0.0826319744169696	0.0902598415566139	0.210301194884881	0.388836227204617	0.176796038509166	0.479253935561666	0.0928026653374253	0.385889757474308	0.421503793829511	0.339411013689966	0.116876917012558	0.623150614283343	0.242686390939376	0.438694085353531	0.388973520019117	0.195248571850818	0.0973323570023462	0.0803829315357469	0.258791226505793	0.0405707135712711	0.369593684706707	0.110320918885577	0.215389249848446	0.595415546672583	0.20345975790166	0.244507113252156	0.440469737315918	0.183176704570843	0.164321403348675	0.296543652039158	0.190020581272121	0.0257913069660397	0.502340218976192	0.222510112037439	0.0233473959051677	0.182364160676035	0.491579560092255	0.030987189628334	0.269645381922945	0.172975438812903	0.524709486408404	0.578938105728366	0.288582570658893	0.0881017537292935	0.396855266014948	0.23556039863778	0.487701243434054	0.427111601860418	0.0514008993020986	0.0559040016697705	0.0505804650205441	0.584357551084634	0.0122727224314211	0.387601244366405	0.121290237757092	0.0580165036070531	0.450495256553273	0.453736577195095	0.418234059331461	0.571553985248871	0.455175659932492	0.318079426427105	0.0866013888354575	0.466575442847296	0.0184214845483692	0.774794746165772	0.0468044168021819	0.171551647152787	0.148448536154838	0.123037473224551	0.474708420462722	0.7033269225558	0.280993498530182	0.295569333095615	0.141041001323826	0.640282504752765	0.0172782740844728	0.747924230247601	0.576031921514519	0.47916699255268	0.599348588367181	0.271006064562651	0.122610212027557	0.0886289529857646	0.242054049257792	0.0508556690734757	0.355064251515682	0.070562354305338	0.215050357678709	0.575949848203223	0.158208328257655	0.242428171310562	0.445459081509519	0.188763976778746	0.131929303159918	0.299971522399493	0.182097243653691	0.0299998449451713	0.401728447341677	0.250577611282267	0.0185797746540655	0.166034879805607	0.467525138121803	0.0379294565929657	0.27943771855551	0.141325739900455	0.542054838927669	0.550614255204694	0.294711291238563	0.108937772526482	0.403575722947745	0.226830034623619	0.456551809417649	0.356485040592322	0.289603771033665	0.0662365019358911	0.0689989006761019	0.273515339306208	0.0691577160954683	0.432958155020584	0.040597092293044	0.257501482762229	0.594877258363414	0.108990195773044	0.272734539057556	0.463187663633096	0.233782533435837	0.146346725206007	0.341262922094854	0.178044131000253	0.0242819873619146	0.427463675905027	0.243987145999751	0.0189538880052123	0.152736698842778	0.476535862468286	0.0223804917968904	0.323171207094976	0.154755680079372	0.53206196142067	0.56498662862525	0.326952200262565	0.128872207007229	0.356771451719751	0.190800132380858	0.512578117296129	0.37619497036631	0.335615737005694	0.0449358526833374	0.0700826309004201	0.199435460094893	0.0495818701031225	0.377627960895577	0.0305444450134433	0.294045663108042	0.565204762931524	0.0945239399785668	0.290299713533989	0.483104975468582	0.211522504712335	0.119359722765761	0.352883499215366	0.18716125354671	0.00170075977321479	0.430521249973173	0.269727966038631	0.0188461455737097	0.128396617667798	0.439708157262332	0.024812574271672	0.343358687439258	0.18145518407129	0.439858217837422	0.498375632571773	0.378593279265452	0.111757663564356	0.357434356006383	0.16051660416203	0.535780497175537	0.343753111960508	0.1003772493097	0.10880116027715	0.0521376409375708	0.433321706814594	0.0500162506024872	0.439161264436944	0.209150654704733	0.265978306566003	0.310329684590271	0.219531303873459	0.433375034712099	0.628955875131747	0.309440163604522	0.154593431941464	0.169411532347839	0.103064325516518	0.00491364971442365	0.355432645826435	0.0484189190225272	0.0321627157682428	0.155857308133388	0.444594293723547	0.313757632265366	0.485346444490628	0.124164178909344	0.539778390275538	0.298279698428662	0.275710922486228	0.0847942834751913	0.519548130603032	0.230067453528141	0.335694473114711	0.450142940972361	0.108906131831412	0.327450721526395	0.292156607167622	0.550330328399578	0.0119129507261545	0.371665836766638	0.236827006037811	0.0349732892617291	0.423786723044113	0.46798403990864	0.370976588787696	0.436584217710312	0.380273023715078	0.402406750006334	0.0585496101717624	0.609654220481913	0.0216859285335187	0.714409405255162	0.0343504893339015	0.0842368281310419	0.212976256072491	0.110074223982983	0.485233658779314	0.742650189066954	0.238587937035765	0.332206748309293	0.102022633357057	0.586032953961483	0.00890641411741702	0.718436517759039	0.555531983002295	0.420936819927337	0.710373340314285	0.192438272470352	0.170150221900215	0.141924418172822	0.255775588316956	0.0400633704726746	0.363746321109743	0.10078891690086	0.214922086667256	0.457709048839023	0.167982356313219	0.255636623893262	0.513836375328567	0.277617660587955	0.198675935814478	0.178603703004821	0.237820040711178	0.0413643944326547	0.518368916118857	0.200531003564063	0.0364536627611364	0.211057319738596	0.425629991051783	0.0911060100095244	0.411409254250459	0.10454767594992	0.475268733237968	0.574735695225434	0.32939309720379	0.101689611975405	0.481893695677686	0.28936798590137	0.355946603227245	0.344353033521439	0.334808176577601	0.0393980629160039	0.0839688550945575	0.216523832226285	0.0400137482278804	0.372020823717716	0.0134639655195891	0.302324866524651	0.661324308983208	0.0677914851005093	0.224142930864272	0.498881536319939	0.237655823778513	0.0765833886967136	0.334382210917938	0.212041826805492	0.00125099169729787	0.409767719094211	0.250868115999396	0.0163250620168167	0.153059179545334	0.416206204952204	0.00873202296079354	0.364315609054543	0.21375397046921	0.26534592449804	0.550722105546568	0.338240047574563	0.0718521642437092	0.375004744032573	0.180562956009706	0.671539701069814	0.350516747729202	0.242851019277439	0.154152513748436	0.0984494315955113	0.200354519465959	0.0457920319725876	0.420227904511476	0.0579383239365972	0.292031858913742	0.578188008087597	0.0938932111602776	0.0955691862250907	0.50225014552844	0.190328757172098	0.153825557613239	0.196725100763936	0.158988453595397	0.0673527621095868	0.410726043725811	0.287930317095953	0.0291124289716152	0.161916836692109	0.499927342290351	0.0516030001393557	0.358258681420385	0.0759819560374837	0.543831636437521	0.670779964347345	0.269113185915438	0.133387485865054	0.396255932490918	0.252656452006763	0.365732106674599	0.275050824019045	0.139061499742931	0.218542807817157	0.135330551336434	0.301666788297192	0.0414586245535027	0.357379536168688	0.134362992775602	0.21961321694418	0.391929024734876	0.206935994592072	0.310928813721157	0.529971103529509	0.317230056415009	0.2151033051755	0.135944888916032	0.25900480421316	0.0259319567926696	0.52485673900001	0.154639635102129	0.0683273386953915	0.257026587823931	0.309418053116991	0.141124072797019	0.463461399734986	0.102647966052962	0.414652667809786	0.443357412950705	0.368547305566681	0.101246285930557	0.606328211347296	0.250663616197909	0.392290156769496	0.379687496028259	0.0638615547980505	0.400572528865187	0.329665998197953	0.671858960526716	0.00612170522975324	0.190670153179244	0.344510930200861	0.0198894138478405	0.262348950780491	0.594771642740758	0.454943282715759	0.581628576911292	0.488462716512244	0.542954921984511	0.00284841481323222	0.727829988840304	0.009033392165796	0.735143977013792	0.0172834374449681	0.101266456711079	0.23398991197047	0.0471623289256987	0.549272842403577	0.875754232500426	0.257112274570494	0.31952633169054	0.0808730158259131	0.566672909464522	0.00101773799789627	0.866622876018066	0.733466690362058	0.28275551851902	0.738349496733481	0.10890721195364	0.185199587569123	0.119019854955639	0.344938308199384	0.0440385565509168	0.440742213612017	0.162929613944282	0.233237176843734	0.410949602146546	0.199559151872226	0.341905413766892	0.479149368287562	0.359463679956468	0.200897032116385	0.155430766125553	0.297624829314982	0.018907334830663	0.533747519036923	0.110813231573249	0.0841398088410678	0.237635098317958	0.320655003575412	0.166949411091343	0.472203264475083	0.0899915116332274	0.454147539486418	0.428035093063336	0.388598593666082	0.11479890073774	0.616851592435964	0.278768803414887	0.405680975801102	0.36219103361243	0.0976583186418446	0.383945988547287	0.251918466926885	0.37432842608254	0.0536400137906453	0.242321909506547	0.0510992681451053	0.211810372732718	0.275986308737393	0.315074317689071	0.359960995476454	0.632236120783913	0.420361730630867	0.244235855267203	0.0446733532755341	0.121669827219782	0.040786541123607	0.613088580795035	0.109851733906726	0.101638773553354	0.376367092792817	0.202851698440537	0.14180887050406	0.433619756586593	0.177146624395832	0.161404892383477	0.24779998205487	0.41262094030924	0.0793312604386719	0.769373454206577	0.153387689151489	0.427992960560677	0.525665595070379	0.256077666219549	0.140840345395769	0.0806757041665	0.231613060981642	0.0413206015694653	0.501472874161941	0.0410470923904967	0.344423333234864	0.620674717328455	0.0593865959385824	0.0563887421858165	0.492856594876982	0.124801681474436	0.120254258606895	0.234001943939681	0.152406805188722	0.0921625708102559	0.300678641152023	0.333069404309031	0.0220331212139432	0.114250206330817	0.548225638994888	0.0220031444080713	0.359569780179865	0.0408249874191333	0.647278237973909	0.831190869597917	0.287870844487647	0.149041851782773	0.333889131454275	0.215860950108556	0.428666312441105	0.242323132669117	0.0744994486007666	0.302699761800213	0.249776137825954	0.32971850619854	0.0428771003611846	0.258223240705846	0.0448486380671649	0.183128066369614	0.278150456288878	0.323901329052608	0.364007251059531	0.559703268423203	0.42499789702822	0.240247361828948	0.0739436813642762	0.136278632319849	0.0385132359342316	0.61908735900254	0.114095267758055	0.0911113091859685	0.373650554135214	0.185186468871364	0.127403894093454	0.438005447619576	0.121234380088814	0.152048695689583	0.20034379474336	0.438948891493478	0.0903447259137785	0.786615540779349	0.171995961126009	0.390706596585903	0.463565874842478	0.0188628339929205	0.160662124342211	0.0343872029510164	0.326053813838229	0.111713253679046	0.514772384438509	0.220875340633892	0.15572990893321	0.424448849390585	0.150137211827652	0.437248016084971	0.246394115355444	0.275014014793542	0.122190072247411	0.15262714832213	0.289794147006535	0.0153524179324275	0.487995763326526	0.0660178873680813	0.126942181396816	0.268488243542792	0.408857252773241	0.0931346576017297	0.38951819255118	0.0317780678133832	0.102357238531979	0.428333581377155	0.239857900006242	0.11490163507873	0.728213468622474	0.138731839457256	0.521886850120217	0.288994445805862	0.206092596556199	0.155524604005086	0.124145969157379	0.282156473554564	0.0484202175808084	0.33672837554635	0.0910803117453622	0.206839733209692	0.49476327416411	0.156591107636799	0.265779575627226	0.456631976043525	0.244536468860056	0.178562946624575	0.236981075946502	0.217646540375477	0.0335894258056326	0.454802832860482	0.210679737784095	0.0186109394144454	0.188152753797089	0.425426557100572	0.0588590477606248	0.386943926900421	0.127195884479731	0.511975353795449	0.578989202852684	0.322196707326257	0.0978969736162655	0.426472241528259	0.279215884862197	0.417027374322469	0.369742526590468	0.139602493168777	0.531344679789224	0.397334805372173	0.364565370217718	0.00519137309600926	0.20709005825243	0.183951643824365	0.112463995090053	0.359900624709915	0.366899433463185	0.638351352541406	0.482739684621088	0.502588295269266	0.200995221232086	0.0438641159504412	0.347354008717849	0.00879813254222824	0.633497039829492	0.0103155813353784	0.189666237434257	0.256469299146653	0.227904184605287	0.276213518439704	0.792154515416403	0.274950855136578	0.407966938986655	0.169622675504096	0.627311594853993	0.0978139217292216	0.787027220890353	0.27500868218212	0.228936464196454	0.588163233896	0.338739794395937	0.0456864252666558	0.100752028465056	0.20974954407166	0.0430644125984976	0.338540777252731	0.00143733711955627	0.307092780367018	0.686198465460869	0.0614055267469589	0.237510646437502	0.506440930066484	0.270409089177645	0.0565018599369081	0.346853087099903	0.230174036730847	0.00158987292434993	0.377236658259692	0.23193053900336	0.0118985896793044	0.200681033283358	0.422868391111883	0.000988527703551516	0.416485679312215	0.25011380437345	0.0391227548593136	0.56017550513598	0.344356090112794	0.001234310466233	0.392460706409307	0.195640845718607	0.735528210616123	0.339230162105949	0.223157503764987	0.088690205392651	0.0752550676243978	0.268347212836527	0.0641367755597196	0.322624035228736	0.111514134229884	0.256476963351221	0.573797751309259	0.314839151196426	0.284078107428557	0.334617955252013	0.181408121429232	0.0946738258864899	0.317895797583772	0.2245323379829	0.0179910892022215	0.399612140395868	0.236588079741883	0.00945877662906229	0.280494118191696	0.483184760891553	0.0435402848095563	0.382097487341212	0.117214540456647	0.73558565437952	0.506101762068977	0.272841843294168	0.0823885710208215	0.503936594111894	0.341933012322481	0.536621618335465	0.468491957626758	0.0915756845701941	0.100784724963253	0.0693191347818282	0.459456836293432	0.0461695162074227	0.469642686497682	0.21247797495364	0.25882379927046	0.315352000712778	0.220082211279655	0.367895843185564	0.639340692991655	0.32141533124116	0.186191950525348	0.177170697519826	0.154894298801716	0.00639027848801633	0.3392860107815	0.0488569460030837	0.0454287107609879	0.163928391802155	0.48738463460736	0.389700028586903	0.515116561677605	0.122198382398148	0.520181704502655	0.276385674488065	0.277958402557188	0.0846563088856538	0.506149074662079	0.193675697133129	0.297229361512566	0.507983243717086	0.0532827398553602	0.127000846129432	0.06708937671872	0.471676791452495	0.0456908753425146	0.427488130362021	0.195226769573525	0.241029744422358	0.338367452576842	0.208751397978535	0.362248820664547	0.626076099321734	0.343514636843224	0.214816586799069	0.154194177969455	0.131973033508633	0.010149061015905	0.327653914392855	0.0720626228922887	0.0598623352184996	0.18238640447202	0.518090819668047	0.394034295970479	0.575350668038435	0.106430960585291	0.508896319752068	0.266975048853726	0.258056821074647	0.0830443115616879	0.490278022783944	0.17553600813104	0.263169334278864	0.55328132986595	0.124367222107137	0.439819570083176	0.253597590864373	0.363245469855525	0.00650569950254875	0.174267278993998	0.0430567874254759	0.166340685791779	0.18985723801148	0.345958113196412	0.293325070568398	0.56919987443495	0.462537811831995	0.20244223526744	0.0207299153271355	0.10955982376077	0.0504199607941561	0.475302829867613	0.11618332577005	0.0263413253390143	0.380714938364831	0.128586906561017	0.158736807108584	0.402563751385658	0.183538449975173	0.0935133153915108	0.176694612533162	0.257162462465656	0.043096011123784	0.696365184189392	0.113425297598722	0.325202445614265	0.588716739482171	0.066570315212504	0.498607222728831	0.302618535555691	0.440261003136769	0.0198763025150041	0.199448459655945	0.0738966283675133	0.154080644528892	0.202600369296108	0.374420059082305	0.534875802327081	0.659458906275383	0.483644522912719	0.308079784238668	0.0267860971555293	0.17564959015141	0.0208055947909649	0.654740299162668	0.0692941674744002	0.140110969419086	0.391719994901515	0.150203869270301	0.206864078770548	0.571038012074259	0.274898026496303	0.166889578701518	0.164726826093957	0.527424356345656	0.0671157804914079	0.742187154365199	0.232463995297247	0.351270206378388	0.657220633519545	0.0814721137422691	0.148456598331939	0.0537222374972968	0.325785930368143	0.0911185950805022	0.420714882928174	0.21386425474248	0.197525071023706	0.472582061168875	0.161954090377746	0.43262301609527	0.325540974757231	0.310880807467904	0.138917405903625	0.17242013230749	0.384134511527476	0.013234867111739	0.506047569415252	0.0732498784423154	0.108045975490034	0.274427463952323	0.387916268593749	0.146761841871478	0.456154697238027	0.0162135827871939	0.231596896764309	0.414043073391788	0.266364206400803	0.111058901136716	0.616879708226558	0.219750280097425	0.498170185229192	0.349144924250163	-65.1098107824744	-55.3146457527324	-116.677262271653	-101.69898117991	-78.7910099380209	-72.3936222181938	-69.6551629543819	-54.7479024647361	-54.530149217483	-22.0935251665073	-29.8109577854492	21.2870578951605	39.4422037846899	13.9058873436346	-2.6138731534731	18.241363772962	-6.83346434345992	2.49259096633917	12.8372188728042	3.00136249564349	-0.333680628051005	3.35468971016795	6.61617971577207	-18.223725551916	-21.8013350364172	-77.7824915080258	1.39515308188983	-23.5174016268066	1.52294025553125	-68.2337455004544	4.30293220205084	7.49709368344316	6.12209603165256	-22.1888634128427	-76.8137821755398	-11.3081655764132	5.95682681099297	9.21711476952217	-25.266964248429	-101.445505538029	-24.7969949162772	-51.8058211093919	24.1117028554294	-50.2695997767694	-20.69227835789	-5.67894891041093	-72.8472720863538	1.03634369149408	1.32506009366625	-24.8639076366276	-27.3866312925233	-54.7168659679722	-73.093233671316	-21.8995532066445	318.895168937335	338.044098902435	292.827976751092	335.13729548408	370.084556882155	376.435886652191	360.107545541021	327.449478957983	318.322928468465	378.432242575674	379.427901629037	285.417396811066	258.730717196999	303.302639507131	354.899230978785	292.265606185466	269.374318048819	250.981598958458	316.538402402431	327.096301913334	351.66740309953	349.202489413179	331.998373724478	316.310421750465	296.864229399925	378.910302792989	354.882942278533	379.96782701628	351.508715293982	348.444014701593	347.578780621886	345.995775846112	340.712461522703	377.273137440939	370.499566762772	369.000843069021	324.587316900791	335.48991433219	381.603089527836	340.577623377597	385.322374278234	364.001516116051	302.058207736295	350.209674679828	323.313966150795	362.495056233111	380.212822144134	303.729848389933	351.430223550389	381.811118965246	381.520535330557	334.423494740683	366.622916194759	355.546731182147	0.00114208568671697	-0.00161561830819418	0.067995971578283	0	0	0	-0.174297192628593	0	0	0	-0.00377384069379897	0	0	0	0	0	-0.100972556270668	0.347142655886232	-0.223657235756695	0	0.223138342178773	-0.321882105121305	0	0.00254828819309423	0	0.232421061237589	0	-0.0117497685930201	0	-0.381608008246049	0	-0.0033100278386941	-0.027204645548839	0.0447997378998654	0	0	0	0	-0.180017180377184	-0.0703462023817324	0	0	0	0	0	0	0	-0.0529431007737233	-0.00176255162436316	-0.385458196566126	0	-0.227881202204228	0.0031243036022437	0	0	0	0	0	-1499.72718802204	136.30898377153	0.732757274713367	0.0207912457912458	0.515
2100	0.00184681275682692	0.00191828384453518	0.00125101562648115	0.561803504997245	0.00298176269432089	0.512263494236502	0.164735618097717	0.00110783749829313	0.488245489985751	0.472897668132554	0.43596998819407	0.776904589234329	0.594771695714314	0.361186503058581	0.126628466249246	0.477753430425206	0.0494825158752415	0.597849891774219	0.0737886871188738	0.221173265256505	0.105610159182676	0.518941826801431	0.566872538372472	0.574526789063805	0.312018864589296	0.259489398710283	0.096693367618177	0.268041412925879	0.00221886135019384	0.767131473555612	0.140159409313958	0.23592757777078	0.999078580535087	0.0462122256414157	0.0755118521550436	0.0515188489752625	0.567167310821872	0.0171940593919145	0.449899193430728	0.131393089058747	0.256215918724937	0.45057622764314	0.217845275848137	0.369408528205547	0.520500248339778	0.473956647403153	0.183968844265031	0.0478410187546834	0.163298004443573	0.00260530917446378	0.862598036450357	0.00135968347912352	0.058129794533828	0.14994262964774	0.000983648516190834	0.433748360208891	0.71555425504692	0.240155004346008	0.32716593097665	0.145030104714538	0.579446309522299	0.0850151150661839	0.709991613134252	0.590151970873301	0.523368846371937	0.517091099569415	0.0901993995213603	0.494433554721984	0.360278951298887	0.740586263401554	0.00306356085488246	0.124770538366202	0.417359660412265	0.00108626517843894	0.335856344769619	0.998306489507783	0.464546466373948	0.754482712277712	0.561194579571656	0.550232621715057	0.00136728058794662	0.725240825363203	0.00402679752759536	0.997344474726604	0.00116090238442588	0.00363504056959327	0.301263162592238	0.066363175908815	0.673469831720056	0.877352599620373	0.225585492744593	0.277564690043177	0.00195843786807705	0.582670969334148	0.00123654681403149	0.753715917460555	0.73513952203719	0.250193912005277	0.827829119521349	0.0687008054329029	0.379264136698841	0.257755822746251	0.663366679191619	0.00179530479352184	0.185547171317358	0.293804063345703	0.0142555850049725	0.258124658397741	0.599109723742001	0.48926181325744	0.594330616378448	0.492777423669783	0.508007593227522	0.0013223945978806	0.74674900449371	0.00252479785765593	0.702495943892848	0.0153980977998454	0.107409833672427	0.232235553032122	0.0324094192683692	0.542928405401389	0.867442207882254	0.254427251407291	0.364330213332259	0.0693578078908165	0.574018057429846	0.00128263752414414	0.962639384447509	0.732933806438109	0.295316705440716	0.734608009764994	0.113883252939392	0.358141569480716	0.378868909508766	0.449412164372729	0.0102584503805079	0.442849010848356	0.230739957236185	0.00130985099456459	0.409630725689766	0.408925450040671	0.48986679984134	0.485246783620551	0.424217343452048	0.365443930254467	0.00115115515424992	0.616513808317738	0.0249492755501497	0.665586970695157	0.00174729449937885	0.108309880977877	0.231875861226415	0.0950536351721374	0.463513579224296	0.774202595980788	0.229929796911005	0.419139794521065	0.12551398745057	0.575239873912176	0.00180972815756364	0.734970349028586	0.534814381153666	0.429273357941959	0.76131767741763	0.129340590705498	0.572626224272534	0.425093311293375	0.385647391655483	0.00240378625521656	0.204089540426441	0.154866744120295	0.107133352786913	0.317830690309009	0.360233107837341	0.678857768429003	0.430544854723622	0.450678453898715	0.209324927501911	0.0457589403205446	0.336562691275521	0.00117674678541531	0.643646656778624	0.00129772530811267	0.174576929627612	0.276866908741229	0.245427699156626	0.260019453985421	0.797425615265446	0.262674165890849	0.457789382415471	0.169154392255867	0.67151947647784	0.0958167367756673	0.792889071569195	0.312832846514928	0.224721223283045	0.559551182194001	0.0687307665861406	0.46311188137264	0.280533124346232	0.409424498450915	0.0251456722214841	0.17325955772274	0.082534455149885	0.170848087533293	0.244603250758072	0.384816538642474	0.515963046697512	0.678424322313295	0.451259621116681	0.311623424609382	0.0184865921459089	0.151328123341434	0.0286117985257138	0.600615088000383	0.0682602685462384	0.141428868220086	0.355305524700936	0.183950558753341	0.146165328740214	0.577965862604611	0.260333140487926	0.150303469624823	0.145168341829652	0.464446009892512	0.0635345714837044	0.756018807607313	0.236237743500686	0.382128131642192	0.681399350083479	0.109680373406553	0.468548740439986	0.257671624010747	0.423692487952827	0.00250478333104382	0.192302221590376	0.00133145322222438	0.163674519742215	0.20981591517959	0.31412045282276	0.292302086745508	0.603895451374337	0.488186686458314	0.198966343902079	0.00168384324732446	0.052822033114352	0.0491074834472194	0.568154686681691	0.126818771296886	0.0302342470596082	0.361617939315998	0.112092961029847	0.15515138053663	0.374652217522753	0.188603408094399	0.080691942115627	0.198092107512775	0.218976472831855	0.0530618045338204	0.639311573630787	0.113547837212025	0.327187131834049	0.532961092401058	0.0371859625237745	0.354767208190997	0.20597322915621	0.346128935244212	0.0738319189578975	0.229864822591286	0.00312118063077663	0.236472479449943	0.213142806200118	0.336153396726952	0.374009264149682	0.73062732653127	0.424624776162314	0.227337361359441	0.120858444132649	0.00159165263022713	0.00359057614855448	0.496659689970111	0.0394411432610028	0.0677010628398359	0.418876406112785	0.134499213319427	0.126177446865315	0.363570585175527	0.101219092729516	0.0456990894653862	0.121620491397208	0.465520573723505	0.105295058839271	0.933107782792436	0.200441156774039	0.330962840326995	0.43017128271825	0.119689319628449	0.130263297461226	0.0388533039874131	0.451822464270749	0.054830253359167	0.420869952727783	0.186063489441458	0.305569394784107	0.313648443466202	0.237619411736526	0.49056979080632	0.649691256934934	0.287495899296424	0.163840864282397	0.191070669440304	0.0899443347348234	0.0011189348268545	0.355809842478437	0.00198842192069218	0.00217128380179242	0.167656273625091	0.425824810898958	0.272617175638232	0.466778268521093	0.137087549742447	0.581427614282355	0.31279296445793	0.326375479096403	0.0736350593383545	0.555415668653591	0.219463315893454	0.31384826287389	0.426757152942311	0.0426395869158873	0.119906300978428	0.0769615825044682	0.474252521353656	0.0422650176474863	0.410987008531603	0.19558591957927	0.241733613557887	0.333026199999524	0.225029414602005	0.349386601518169	0.605550568520397	0.357978435865688	0.21979172148761	0.133360078534599	0.157525730676256	0.00131982657118522	0.298208562172685	0.0548406543635904	0.0641784961112672	0.197578943077111	0.5244895837	0.405365376870899	0.56607827403215	0.113904748079709	0.504687889342635	0.254519471880595	0.284129862239759	0.0898255323249407	0.468199000485387	0.189162428487711	0.283367994372331	0.648348104902136	0.169157290607603	0.199013707132281	0.104921751745293	0.24110490586483	0.0179987980895728	0.437969417291608	0.00176792951336818	0.30349719406813	0.650680197951352	0.00555064588807127	0.0613852140221274	0.477672834099458	0.0491623967232392	0.149303330182094	0.228982061925921	0.242847533107534	0.11685042449081	0.331267861832955	0.392883963372893	0.0169076778038876	0.121761449312868	0.489342345313797	0.00322280978639721	0.322001504577482	0.0566832380051263	0.514815865406623	0.892574197264372	0.251590936082671	0.13075149995519	0.250205047746806	0.155371822855517	0.45458676980998	0.185081505908402	0.279510475846598	0.129240684549768	0.00119570275915788	0.185906565435316	0.0528329562639777	0.490403079056018	0.0648732348993942	0.448802131849698	0.631693091611872	0.0855198988205962	0.00147207376887978	0.455227125487897	0.115561541126799	0.107832394996933	0.275005025780545	0.0969967406436536	0.104923312225364	0.0919453923745952	0.380461943068865	0.0012845296735118	0.0848713884988865	0.58705022915235	0.0239641774610731	0.324996117327557	0.0709311868864429	0.97317623521352	0.868584541702811	0.215265361775007	0.195091029782493	0.326399902731746	0.185359505118409	0.528074108827064	0.297436127131689	0.255495547904369	0.190512557579681	0.0955266368638551	0.189376540296695	0.00163502590377303	0.2440341568275	0.0453219693970724	0.32974763535142	0.52618418579365	0.00101981978628575	0.143344588643711	0.571391125560152	0.336446400277746	0.0636030697127538	0.170730297854632	0.200783149239671	0.0968757511792899	0.535308668431193	0.3317106732301	0.00197316934586088	0.131514081991725	0.526483541749809	0.0505417357472902	0.386269080119124	0.00119036005543732	0.580769945950811	0.745474628355183	0.23108338894823	0.19210098056721	0.412576840740407	0.242642878201034	0.462909030098868	0.00125090314715014	0.20200017497917	0.152206985601988	0.150062395093194	0.231336868098402	0.0486654505214466	0.286533671021756	0.110508098004218	0.212405710000285	0.507130669125002	0.157683095057039	0.281941077729276	0.465439358970756	0.249146299980573	0.181753770587821	0.231937559253188	0.250570534795926	0.0380843975519336	0.467781769898637	0.166509071060782	0.00337507147935067	0.17379957058498	0.434429515007866	0.0300013230407839	0.428020930109458	0.101379315275644	0.596342372127256	0.616859734369856	0.254927472833588	0.109729736785304	0.373939184022504	0.283870172764967	0.432919404391505	0.33519296911177	0.301985998181647	0.0664987465305169	0.0198815333918906	0.127273756501235	0.0736511398912454	0.475392929416328	0.0305848166216117	0.346184535085836	0.370555037361804	0.0799301968089611	0.294362480478601	0.432637504129666	0.120858145602857	0.0979114271106213	0.361462900254028	0.121430224130413	0.00122028900150522	0.426224283214498	0.192877240028649	0.00251260577703628	0.0250938475341132	0.457688481813201	0.0549869297656904	0.439129537256498	0.132417756523359	0.935693606819263	0.465080742215708	0.306665206755198	0.138568215217134	0.333592994569333	0.10417922316487	0.407216309441488	0.141241231543189	0.55051892962632	0.0285921904564005	0.0939811932031447	0.0661819847016871	0.134468698814874	0.401471792854041	0.00180030834018696	0.397954169725294	0.613378696035578	0.00135952896827718	0.106731415781909	0.861363230907885	0.256134537614191	0.00161645601711583	0.238943062009306	0.125789248967056	0.00246050563042985	0.574384747496956	0.00093898687501384	0.0318034252517475	0.18233730621121	0.345575559139305	0.000998768435604576	0.439117168447125	0.228807110218774	0.0963214116784447	0.19375010667124	0.601997184473769	0.00138148422910179	0.235924171698238	0.269141710141738	0.775812216884923	0.574595171376834	0.396524238265006	0.00179013226904424	0.138513579399625	0.167971235165157	0.00104599403796526	0.119203080150822	0.00118953199542552	0.410960401663443	0.807507857891465	0.103331742570711	0.329484153026931	0.661278974744262	0.0910343930250681	0.133064157686461	0.406679187838409	0.311743314516068	0.0022734480242404	0.168744954407273	0.201576265166697	0.00249005254451534	0.0687752897035454	0.131528186492136	0.00134441396590876	0.531046915480225	0.354054951428306	0.00117012396693873	0.669243458049488	0.36122692006094	0.00102896176212577	0.358030620568099	0.284507324200795	0.677942861502017	0.00168607354373201	0.408708648974442	0.0998048138579466	0.0398878513516486	0.107281687349084	0.00263130382406032	0.657582716745376	0.00540920890617803	0.251343895385115	0.82292603946708	0.000973610927312419	0.392334878877449	0.28034358774709	0.277801334808407	0.0158961542641344	0.324392717654288	0.120896303667775	0.00194233346555203	0.509454809423516	0.148102768373948	0.00165707681536874	0.281252986163575	0.604501859234012	0.0313481902544628	0.393812973528606	0.185331940987106	0.339201248377374	0.760909583412036	0.399440886387936	0.142939289429728	0.474140245227807	0.202069111876208	0.736374131008744	0.383914186669967	0.199320008554096	0.00364808816127599	0.0797736501810342	0.27283584711322	0.000939586049142177	0.372732835236279	0.172945619572434	0.195045143846346	0.568606653183807	0.16714426749791	0.205683199596792	0.393226404650235	0.185879442704851	0.161508298935987	0.330168859444972	0.0788428729235024	0.0187040359980468	0.473306472399815	0.124766180233488	0.0206571585858427	0.139981100794207	0.416647976161638	0.00120094058403479	0.282880205449105	0.22258173353494	0.503345766606819	0.599190256054558	0.165892477778434	0.0658628188449173	0.357330620004895	0.222682284242712	0.471560746382555	0.413846313637929	0.204414548491976	0.0509124034991504	0.0844107517546625	0.361027517150586	0.0229188138569851	0.378282147232464	0.104912696820479	0.264872176702383	0.575437055471843	0.188486261688319	0.223351832229175	0.371742280549212	0.232062419267802	0.175857348716599	0.269781668603638	0.231064207715989	0.00171411655831361	0.497467119221985	0.236621855172164	0.00128642633487685	0.215101568258225	0.472321744265293	0.0447238020938179	0.3373243742968	0.115765899298097	0.555228015898433	0.554870333953987	0.281098601862142	0.0726980819571242	0.395654825581096	0.296939223261649	0.434078465241533	0.443782780340751	0.223625041843402	0.170853654421618	0.0864822711064525	0.254302077796878	0.0680752058399001	0.448274712453584	0.112008519471242	0.198874753104096	0.563134442807711	0.286638519230144	0.329594918409465	0.351597797748004	0.209973746977158	0.0757508175167359	0.313902385799659	0.395929511307028	0.0138974882421544	0.426019411365128	0.209274436424249	0.00300889131512116	0.284380134941621	0.527875267250378	0.0573356632701391	0.399339161740584	0.0210788222778578	0.754062384416866	0.54290648685458	0.236069666785495	0.128075023105182	0.417932283174248	0.339181060456573	0.497647651868836	0.365428166686275	0.334895057874206	0.0557903186152731	0.0294466923640581	0.266273084103744	0.0597180402463844	0.464343742893416	0.0751973813481771	0.238623373935382	0.572190754329708	0.085913640120194	0.302968041162186	0.523058785260073	0.220833873361302	0.104739946993906	0.313614990324221	0.175357824662407	0.0303759397178296	0.466687700002348	0.276343114184331	0.0233309979684315	0.10530054792185	0.476141354732646	0.0220863703731551	0.276223340098058	0.0983343595478968	0.561413986860947	0.492313440899421	0.393042929982408	0.128466836308931	0.356321108520351	0.172007382164905	0.486125327188133	0.335508276958923	0.00924186719219719	0.175707251552112	0.0161298200319045	0.303760893252768	0.134391411775501	0.503829158777201	0.209612496262556	0.169269256610226	0.378949383183404	0.141361157747227	0.464352395001212	0.200540326103938	0.231654497145353	0.125735400724626	0.139685932114393	0.311055784987324	0.0108374182075206	0.43327320110417	0.0657453938938523	0.147750055808502	0.256008404883766	0.371144688583447	0.049780463576409	0.365326506440456	0.0278585313923909	0.112003883960234	0.475115546844604	0.261798432577738	0.0745145400211956	0.674119245900423	0.123295406588647	0.578904235349969	0.283894879548013	0.00124366241636659	0.211273682320623	0.000981726265655224	0.26152402755955	0.186493833238037	0.61849808748203	0.34322239013083	0.263831540493195	0.303204827266095	0.186871836566322	0.3761754031583	0.261056199542707	0.326275377539566	0.154470795058564	0.0037670292938909	0.38900317102208	0.00336619303628417	0.603789947230814	0.00279287913362608	0.171094330313699	0.0943629305622239	0.585533382293724	0.185108707627727	0.28803816980182	0.0423127005607919	0.00139905597578927	0.430381111377541	0.201880170138012	0.135149846467874	0.875426144580621	0.146167897281095	0.555734249528933	0.0717722465788022	0.118952590825128	0.358435852587693	0.375127361823857	0.520329362924105	0.00936325067281401	0.3717859895298	0.230719984679307	0.0240380418410036	0.426086300684022	0.398871846757471	0.479420851201458	0.471902900645846	0.401037342824596	0.336838270449687	0.0373118837712949	0.573212062691194	0.0188563146297687	0.712086121166344	0.01402765915295	0.113995858892536	0.236002267024289	0.146217149819613	0.497293753560888	0.773118013931254	0.236735198270891	0.434349611893856	0.119929089398897	0.563014971433623	0.0113189857404764	0.722078857821589	0.565782825902323	0.451679744850908	0.719921514705428	0.194606416905426	0.0682371515487149	0.0751251006975992	0.326575566493489	0.035437517736816	0.337135732379455	0.100805046955448	0.238107259902485	0.603893999622053	0.198357039110248	0.233676477287862	0.412652929052993	0.207842034912893	0.168137864577847	0.306108320110132	0.203296609665619	0.0197474775785244	0.483742726230356	0.253659493724355	0.0178376003057407	0.219322553914596	0.43026935036863	0.0372630169147825	0.326969596313647	0.153240081976223	0.549474134428857	0.545473889762983	0.254868796857826	0.0790717618169562	0.45268772658307	0.266064875222664	0.462625077193399	0.403680873792242	0.103200281500948	0.137630755784003	0.111009913834907	0.327624954656785	0.0535539393882975	0.426786170550662	0.174124619756392	0.211780279168066	0.427837895455148	0.181449361003542	0.426275501319127	0.396795583663686	0.339606489495748	0.181130305804697	0.170523290625551	0.342833054792716	0.00721853289271572	0.473955865600044	0.0826319744169696	0.0901630876385422	0.210301194884881	0.398191177053001	0.176796038509166	0.479253935561666	0.0928026653374253	0.385889757474308	0.425861715056776	0.33209525150193	0.10666987543967	0.602197718805739	0.242686390939376	0.430861117646867	0.388973520019117	0.215899079030884	0.0988537689465634	0.0695284569654669	0.274090503351081	0.0359322858004487	0.393939523930478	0.108625887040881	0.225961740145424	0.595415546672583	0.20345975790166	0.244507113252156	0.440469737315918	0.183176704570843	0.160069187289297	0.296543652039158	0.20334377189682	0.018777725850571	0.445696718299311	0.222510112037439	0.0229068135847236	0.182364160676035	0.448417847508007	0.030987189628334	0.269645381922945	0.172975438812903	0.524709486408404	0.548977516853739	0.260460139656224	0.0781874312509138	0.396405193845231	0.23556039863778	0.475127450590752	0.427111601860418	0.0449483385205028	0.0587169066155629	0.0560002073421583	0.586329430329321	0.0123331053642155	0.390138825437996	0.121976578091011	0.0470525536612412	0.450495256553273	0.453736577195095	0.418234059331461	0.571553985248871	0.455175659932492	0.308871404472566	0.0866013888354575	0.450737928882042	0.0156093764527304	0.788054755995818	0.0468044168021819	0.150555580102289	0.148448536154838	0.126898022342685	0.474708420462722	0.7033269225558	0.280993498530182	0.295569333095615	0.136983672451938	0.583350992418168	0.0176481420438425	0.743647141616719	0.576031921514519	0.491457361653744	0.599348588367181	0.241838729961441	0.103124317449218	0.095305467116688	0.224266129792321	0.0451382927059838	0.386854801582181	0.0831601716226977	0.223511768835642	0.575949848203223	0.158208328257655	0.242428171310562	0.445459081509519	0.188763976778746	0.136360065794171	0.299971522399493	0.173255863326238	0.0220084091842576	0.419860959386839	0.250577611282267	0.018956895903636	0.166034879805607	0.478140735388653	0.0379294565929657	0.27943771855551	0.141325739900455	0.542054838927669	0.564662013684319	0.272050898875655	0.102393367866542	0.397942818528577	0.226830034623619	0.497203026560396	0.356485040592322	0.285064500167446	0.0704380077881034	0.0764561179117236	0.246735249675979	0.0465321348601352	0.413347777803246	0.0427822062906817	0.239252325971856	0.594877258363414	0.108990195773044	0.272734539057556	0.463187663633096	0.233782533435837	0.134225101391902	0.341262922094854	0.187263053791257	0.0190352947389514	0.437974301993713	0.243987145999751	0.0185230739978159	0.152736698842778	0.473027753298276	0.0223804917968904	0.323171207094976	0.154755680079372	0.53206196142067	0.558948622258054	0.313496258592341	0.115797207627058	0.378805596692767	0.190800132380858	0.481133166688479	0.37619497036631	0.321130462184912	0.0465224080163091	0.0735253014660773	0.192831279671647	0.0534845097487606	0.382419669974288	0.0315969167650039	0.253224021753481	0.565204762931524	0.0945239399785668	0.290299713533989	0.483104975468582	0.211522504712335	0.122767148666398	0.352883499215366	0.184397741064815	0.00147883027313443	0.445739553287959	0.269727966038631	0.0163447543511989	0.128396617667798	0.453127524346512	0.024812574271672	0.343358687439258	0.18145518407129	0.439858217837422	0.490307297158386	0.314897859190833	0.115858495972898	0.365685686547498	0.16051660416203	0.570954383962629	0.343753111960508	0.0914468870442195	0.103844668652643	0.0543383263504899	0.430816856885779	0.0480027057000565	0.463367601267848	0.200502844006749	0.2791976948195	0.310329684590271	0.219531303873459	0.433375034712099	0.628955875131747	0.309440163604522	0.140217630564659	0.169411532347839	0.104031329327513	0.00384209737727305	0.395000854476566	0.0484189190225272	0.0312329435077638	0.155857308133388	0.459143116792349	0.313757632265366	0.485346444490628	0.124164178909344	0.539778390275538	0.301774224189185	0.321668668039058	0.0918708664737959	0.536960905300404	0.230067453528141	0.302081417468578	0.450142940972361	0.088130497981347	0.302463553192537	0.252756517536008	0.548958012391953	0.00739146214286394	0.340231347871967	0.20667357941592	0.0331954525163217	0.423786723044113	0.46798403990864	0.370976588787696	0.436584217710312	0.380273023715078	0.372159731728645	0.0585496101717624	0.618140617915047	0.0185434600816509	0.729917577380616	0.0343504893339015	0.0891030727982874	0.212976256072491	0.117227714917523	0.485233658779314	0.742650189066954	0.238587937035765	0.332206748309293	0.098872255700771	0.595738076130029	0.00903683742851023	0.747997751562158	0.555531983002295	0.415625309049961	0.710373340314285	0.171800568628395	0.176033536155645	0.148934810908844	0.247548210778347	0.0432817758254355	0.3861867561879	0.10195862712753	0.206425550296775	0.457709048839023	0.167982356313219	0.255636623893262	0.513836375328567	0.277617660587955	0.21168483387162	0.178603703004821	0.241554172780089	0.0385014167465301	0.47111924209525	0.200531003564063	0.0372493626177651	0.211057319738596	0.449759826786427	0.0911060100095244	0.411409254250459	0.10454767594992	0.475268733237968	0.557714183680973	0.356302108600022	0.099296031798445	0.459835287179289	0.28936798590137	0.380305706109027	0.344353033521439	0.299989219922908	0.045958009773415	0.0733240613252839	0.187571999080822	0.0574292114864711	0.379843885776617	0.012555326359974	0.286597881118549	0.661324308983208	0.0677914851005093	0.224142930864272	0.498881536319939	0.237655823778513	0.0739054495560397	0.334382210917938	0.231140860527422	0.00145116324836814	0.417868202825309	0.250868115999396	0.0170200626727226	0.153059179545334	0.419698136967799	0.00873202296079354	0.364315609054543	0.21375397046921	0.26534592449804	0.561168425794169	0.296618098351814	0.0725175299251853	0.416307410739956	0.180562956009706	0.629136333179434	0.350516747729202	0.225711351978518	0.155430446970788	0.0828546623798321	0.157058505894243	0.0353321430071057	0.435687230897725	0.0556049310723699	0.305792203008617	0.578188008087597	0.0938932111602776	0.0955691862250907	0.50225014552844	0.190328757172098	0.15457185324547	0.196725100763936	0.163620820080753	0.0605717670038449	0.401801595631617	0.287930317095953	0.0337971547820091	0.161916836692109	0.5123026791389	0.0516030001393557	0.358258681420385	0.0759819560374837	0.543831636437521	0.710147477876785	0.244560205013211	0.143763019872119	0.421022646024349	0.252656452006763	0.426198361964464	0.275050824019045	0.14603811324684	0.235133724326556	0.148005716977991	0.301494989832701	0.0335020246365677	0.379467488136555	0.123786946255946	0.206149500251213	0.391929024734876	0.206935994592072	0.310928813721157	0.529971103529509	0.317230056415009	0.225859612951807	0.135944888916032	0.240869288937289	0.0197949773364743	0.517355677181973	0.154639635102129	0.061005006426783	0.257026587823931	0.308765291712819	0.141124072797019	0.463461399734986	0.102647966052962	0.414652667809786	0.417719724408508	0.417666199539329	0.101756710599056	0.586483374554998	0.250663616197909	0.373825303180608	0.379687496028259	0.0661823785017202	0.401751739204387	0.29710016858957	0.671964909358047	0.00637005943902658	0.186683578387429	0.313241986378665	0.0199867403806413	0.262348950780491	0.594771642740758	0.454943282715759	0.581628576911292	0.488462716512244	0.526611063371585	0.00284841481323222	0.726832881686589	0.00389238235140343	0.758573324511203	0.0172834374449681	0.0983666252358645	0.23398991197047	0.0443234630057232	0.549272842403577	0.875754232500426	0.257112274570494	0.31952633169054	0.0959405872765361	0.611230758470972	0.000897309900369097	0.874408077923756	0.733466690362058	0.258012113502449	0.738349496733481	0.110877340576291	0.194763617148339	0.136515146363212	0.343928848889699	0.044964466894082	0.437012110524419	0.165375687458357	0.238622324764627	0.410949602146546	0.199559151872226	0.341905413766892	0.479149368287562	0.359463679956468	0.201501594138466	0.155430766125553	0.286608299975114	0.015779556701965	0.566118740651281	0.110813231573249	0.0865806616772255	0.237635098317958	0.339031306939873	0.166949411091343	0.472203264475083	0.0899915116332274	0.454147539486418	0.409787686299067	0.399935062003609	0.104881196286171	0.607466627778392	0.278768803414887	0.403884491917434	0.36219103361243	0.0999554787185639	0.359872337406484	0.234117845556601	0.3831043023823	0.0426847797507334	0.261088236590692	0.0502804114070215	0.207427281149563	0.275986308737393	0.315074317689071	0.359960995476454	0.632236120783913	0.420361730630867	0.258348311754156	0.0446733532755341	0.145880128308253	0.035808753749674	0.590058815927946	0.109851733906726	0.100523273890049	0.376367092792817	0.204787208698923	0.14180887050406	0.433619756586593	0.177146624395832	0.161404892383477	0.239014987159441	0.36145429825017	0.082445554404373	0.772528085797952	0.153387689151489	0.383422664518714	0.525665595070379	0.250367098523436	0.147852432593167	0.0766548842860914	0.174820623810328	0.049240172285802	0.498917449193795	0.0411895125280345	0.331328051107105	0.620674717328455	0.0593865959385824	0.0563887421858165	0.492856594876982	0.124801681474436	0.12308728047969	0.234001943939681	0.167553201413413	0.0849999375255212	0.285610006097281	0.333069404309031	0.0187866252567037	0.114250206330817	0.54498228482892	0.0220031444080713	0.359569780179865	0.0408249874191333	0.647278237973909	0.802331376321553	0.246631888576284	0.14099170257134	0.314027482881897	0.215860950108556	0.419153917327395	0.242323132669117	0.0727407905259007	0.303645407907373	0.2014637533668	0.384529108275965	0.0459071647491858	0.298253090621565	0.0480166672449754	0.178172295049599	0.278150456288878	0.323901329052608	0.364007251059531	0.559703268423203	0.42499789702822	0.246615771917549	0.0739436813642762	0.141065924232121	0.0270609375149491	0.641048573401311	0.114095267758055	0.0891726345338434	0.373650554135214	0.173541855897169	0.127403894093454	0.438005447619576	0.121234380088814	0.152048695689583	0.215114070134595	0.450819376736894	0.0921068878472993	0.762948209737535	0.171995961126009	0.3105759933588	0.463565874842478	0.0225800329421687	0.148038180443129	0.0376556547003094	0.285231983839068	0.122618632194941	0.507535872443882	0.239599779601548	0.158485070902319	0.424448849390585	0.150137211827652	0.437248016084971	0.246394115355444	0.275014014793542	0.111500763656819	0.15262714832213	0.312841487257467	0.011303502320822	0.492892774227484	0.0660178873680813	0.12276342527021	0.268488243542792	0.409033240676966	0.0931346576017297	0.38951819255118	0.0317780678133832	0.102357238531979	0.398841049392595	0.256911395292522	0.110606021917371	0.724042544259275	0.138731839457256	0.504378465478067	0.288994445805862	0.185567809709736	0.153772155265007	0.125207528524939	0.248592533715101	0.0503271155745657	0.33579782755487	0.0952686340481484	0.222252877590977	0.49476327416411	0.156591107636799	0.265779575627226	0.456631976043525	0.244536468860056	0.180284193036451	0.236981075946502	0.249753703374895	0.0322951660126698	0.44298704520049	0.210679737784095	0.0206195429408463	0.188152753797089	0.457282415144639	0.0588590477606248	0.386943926900421	0.127195884479731	0.511975353795449	0.558757051182636	0.314209246793891	0.0993292696177271	0.424356181589257	0.279215884862197	0.409010654034766	0.369742526590468	0.129399400453163	0.545997396291214	0.409386304295949	0.40522293726604	0.00453567492554724	0.195747813519607	0.170451122018485	0.113114048992342	0.359900624709915	0.366899433463185	0.638351352541406	0.482739684621088	0.502588295269266	0.195790094212301	0.0438641159504412	0.351774309320821	0.0065632915302675	0.661950441487169	0.0103155813353784	0.191640108656493	0.256469299146653	0.223954455409078	0.276213518439704	0.792154515416403	0.274950855136578	0.407966938986655	0.157685419432089	0.632161568535539	0.0966827839995907	0.803598358648711	0.27500868218212	0.220561175686385	0.588163233896	0.345260108060136	0.0451322922657975	0.0965983847025389	0.214006380978499	0.056386860083298	0.369485235925704	0.00133423675954934	0.323073060484823	0.686198465460869	0.0614055267469589	0.237510646437502	0.506440930066484	0.270409089177645	0.0592891544374136	0.346853087099903	0.245926345785721	0.00194628194735714	0.307248939226476	0.23193053900336	0.0141375442573446	0.200681033283358	0.421682270649817	0.000988527703551516	0.416485679312215	0.25011380437345	0.0391227548593136	0.549662206066565	0.273648156598569	0.00119918377621635	0.393923998543223	0.195640845718607	0.717843910840019	0.339230162105949	0.235553545793548	0.0985752482222601	0.0923383931336332	0.245516357715458	0.0666352749146557	0.311172782830759	0.119846310117338	0.256990308765485	0.573797751309259	0.314839151196426	0.284078107428557	0.334617955252013	0.181408121429232	0.107311030872637	0.317895797583772	0.2243928940805	0.0101073242237101	0.437019261575454	0.236588079741883	0.00952328921164645	0.280494118191696	0.489153506350254	0.0435402848095563	0.382097487341212	0.117214540456647	0.73558565437952	0.544290228479634	0.246275815750658	0.0725142087719855	0.473899636662824	0.341933012322481	0.502003338048364	0.468491957626758	0.0873175004034154	0.110989167187303	0.0672816240359718	0.419966412276661	0.0532126041256195	0.432875067002656	0.194762947522504	0.25054920657083	0.315352000712778	0.220082211279655	0.367895843185564	0.639340692991655	0.32141533124116	0.177962005545623	0.177170697519826	0.144406645508071	0.00418088060516995	0.362321020749899	0.0488569460030837	0.0430152089328229	0.163928391802155	0.491087095095735	0.389700028586903	0.515116561677605	0.122198382398148	0.520181704502655	0.245854836547246	0.261435856293531	0.0886621929657743	0.492612190736093	0.193675697133129	0.262064350183643	0.507983243717086	0.0647695958582291	0.132018285968452	0.0703546305229041	0.453913193874816	0.0502640856675323	0.437592604146991	0.194068486753682	0.243096839611759	0.338367452576842	0.208751397978535	0.362248820664547	0.626076099321734	0.343514636843224	0.209080585310916	0.154194177969455	0.136083392257435	0.00647829139665919	0.322239259516887	0.0720626228922887	0.0621798849251998	0.18238640447202	0.513494471690884	0.394034295970479	0.575350668038435	0.106430960585291	0.508896319752068	0.273581918603547	0.28210343716054	0.0862583630512833	0.493650950585471	0.17553600813104	0.258990437874916	0.55328132986595	0.0947437568702548	0.462651578061541	0.239359371221294	0.396225144108554	0.0061390464094935	0.187029516755184	0.0449018358776977	0.167847122759376	0.18985723801148	0.345958113196412	0.293325070568398	0.56919987443495	0.462537811831995	0.201358764851666	0.0207299153271355	0.117199628739544	0.0458973726411258	0.49956304828457	0.11618332577005	0.0270362429896012	0.380714938364831	0.126701055914939	0.158736807108584	0.402563751385658	0.183538449975173	0.0935133153915108	0.182911946072799	0.278060598722702	0.0440196389794436	0.664666963578532	0.113425297598722	0.322932255039444	0.588716739482171	0.0671973906793609	0.489423175930921	0.298230759490626	0.452772591198886	0.0275746078214393	0.166025120854978	0.0687721380521386	0.157871744789668	0.202600369296108	0.374420059082305	0.534875802327081	0.659458906275383	0.483644522912719	0.324131067992039	0.0267860971555293	0.185007696386146	0.0194434227358508	0.63691294709296	0.0692941674744002	0.13541509535743	0.391719994901515	0.160044432099578	0.206864078770548	0.571038012074259	0.274898026496303	0.166889578701518	0.145686442773191	0.500418087339638	0.0629359685760985	0.774074122722872	0.232463995297247	0.345587482891107	0.657220633519545	0.0700937393567564	0.155341423367681	0.0648936631189083	0.361058103835806	0.0823472722078673	0.443984637859889	0.212652659930795	0.193278968518173	0.472582061168875	0.161954090377746	0.43262301609527	0.325540974757231	0.310880807467904	0.123287542567091	0.17242013230749	0.361809855479037	0.0147652351974961	0.483298417749107	0.0732498784423154	0.103536067374642	0.274427463952323	0.392563049870027	0.146761841871478	0.456154697238027	0.0162135827871939	0.231596896764309	0.408177046587374	0.28936222082247	0.117737861541001	0.663753342843746	0.219750280097425	0.478266684925494	0.349144924250163	-65.8413160705356	-55.5362489117271	-117.798974451943	-100.709502287211	-77.903415264655	-72.9947348301628	-68.9289636053317	-53.8226848143979	-54.9788194052442	-21.9362972730362	-29.8112527740811	23.8243826911698	39.5967307779423	13.7673377824248	-2.06763445168464	20.0562452267153	-7.10253151104887	3.47559320642802	12.9038043647563	4.68457075293265	-0.216654243897487	3.22287932963297	8.50301524635414	-17.5808449289671	-21.7809966608755	-76.1623916795771	-0.334955186703112	-22.8997717836185	1.52037473079437	-67.5037329630841	5.7052862693467	6.35740012882175	6.27266529516026	-22.5959558920041	-76.5656458995582	-10.8859779542376	5.43372091895289	11.2891730939202	-26.3464056887324	-101.56459827334	-25.4416029765477	-51.409619364718	24.3659488043417	-50.9068160008292	-21.0288401157421	-5.22848367168876	-74.4581357877394	2.53103284402337	1.51299906665317	-25.4508996280809	-27.3420201426964	-55.3031909338589	-73.641533636607	-22.7685564344944	319.698392074387	334.852611398983	292.920193575948	331.480151386464	366.999159455065	377.257445313236	358.879940488495	331.255563049187	318.467924000659	378.864058739075	380.552454632604	286.214218593591	260.001951432455	304.530657704482	351.598384148718	291.089841328147	267.566141247949	250.959953651069	317.325394423485	325.215033976355	353.095891652129	350.670016212479	332.251787112602	317.396643767982	296.812274851905	377.178671351089	353.359958030881	378.914728313087	351.669635988136	347.250923631655	345.916336631485	344.431034522819	338.127252913274	377.468912812363	365.277081970311	371.116323540202	324.156512719806	333.35571223098	382.839792157695	339.08715217271	387.376003592703	362.509098183415	301.380230065714	350.539749861435	321.330798724851	363.641460957513	376.992548123729	303.315229449944	353.169133072916	378.505200010119	383.018209360705	336.796996463395	364.349590840016	354.626784423313	-0.00352404405727738	0.00251731880457979	0.0919138390611939	0	0	0	-0.1948201371273	0	0	0	-0.00522930260674475	0	0	0	0	0	-0.0976831953459099	0.355335786779767	-0.232615437680682	0	0.190546766069922	-0.333070175903008	0	-0.00282994693158278	0	0.254202482023132	0	0.00899129089322505	0	-0.347666636237385	0	-0.00099416508070532	-0.00283256762809002	0.0562127089800087	0	0	0	0	-0.215898802232901	-0.0854175635591781	0	0	0	0	0	0	0	-0.0282742781345217	-0.00199337165942521	-0.431356678525385	0	-0.247424221024227	0.0117017642738104	0	0	0	0	0	-1360.05132869211	134.431763603163	0.780604955088347	0.0186002886002886	0.52
2400	0.0016070075508537	0.00191828384453518	0.000951952682925692	0.561803504997245	0.00378688851633365	0.52425728336978	0.164735618097717	0.00110783749829313	0.488245489985751	0.508908684350966	0.472117768606003	0.789456994588712	0.594771695714314	0.361186503058581	0.126628466249246	0.47733577510276	0.0294980920223352	0.598802955224788	0.0680338050579149	0.228694940884685	0.105610159182676	0.518941826801431	0.522239392494498	0.532878957311972	0.312018864589296	0.255028428765825	0.111719723220953	0.268041412925879	0.00225973913251575	0.729536374261785	0.137290202218619	0.23592757777078	0.998955261704798	0.043292570850866	0.0755118521550436	0.0451661020359165	0.567167310821872	0.0215521037291302	0.431271222983532	0.131393089058747	0.256215918724937	0.45057622764314	0.199904214974238	0.35585132636757	0.534358527502059	0.473956647403153	0.183968844265031	0.0478410187546834	0.175431585115526	0.00642792099413721	0.825057166758603	0.00121111328154797	0.0419150125475733	0.14994262964774	0.000983648516190834	0.506790845354221	0.697306964614364	0.240155004346008	0.317749629808155	0.141963537505611	0.579446309522299	0.0756676960789408	0.696854740494326	0.611879459501811	0.523368846371937	0.525706878054678	0.0877868593365812	0.494433554721984	0.392628514188718	0.740586263401554	0.00260903938205031	0.145133485167273	0.417359660412265	0.00108626517843894	0.335856344769619	0.998305136738975	0.471643562111058	0.742449220041764	0.561194579571656	0.550232621715057	0.00136728058794662	0.764807385709904	0.00488000693873661	0.995958209111352	0.000955951809528055	0.00317954713750045	0.301263162592238	0.066363175908815	0.723583317546697	0.882042315674576	0.225585492744593	0.269751895087213	0.00179335058640533	0.582670969334148	0.00133951438401091	0.743292464785561	0.735202593221399	0.250193912005277	0.842593969373313	0.074250724950781	0.379264136698841	0.279494815531484	0.663366679191619	0.00193476203003488	0.211995029120911	0.293804063345703	0.0142555850049725	0.258124658397741	0.641957243862418	0.454199884388832	0.585459343687434	0.492777423669783	0.508007593227522	0.0013223945978806	0.738839695654483	0.00199990267564962	0.740626777054622	0.0235153344822688	0.0846128488608968	0.232235553032122	0.0324094192683692	0.557904769571448	0.864376643326461	0.254427251407291	0.381971830212283	0.0713037971857228	0.574018057429846	0.00133073601226712	0.958649997988965	0.680763752233336	0.295316705440716	0.775933808104227	0.126530821647318	0.358141569480716	0.355484627602592	0.449412164372729	0.0103421362546446	0.436859380755084	0.230739957236185	0.00130985099456459	0.409630725689766	0.409842504386905	0.505226990365853	0.437425852524239	0.424217343452048	0.365443930254467	0.00115115515424992	0.59917878170395	0.0272099867764686	0.73412519691072	0.00159512989131432	0.103281050051814	0.231875861226415	0.0950536351721374	0.417876188492675	0.804267869300849	0.229929796911005	0.40876034117891	0.13859855658566	0.575239873912176	0.00156254126397042	0.731088360675856	0.594245474008428	0.429273357941959	0.735650091410321	0.126220337605258	0.572626224272534	0.405478255623634	0.385647391655483	0.00247659919548041	0.189075756822062	0.154866744120295	0.107133352786913	0.317830690309009	0.340819331146433	0.676347461264314	0.487260787876852	0.450678453898715	0.209324927501911	0.0457589403205446	0.336850328359713	0.00205964142378338	0.653672086662142	0.00189088833606165	0.173862072207128	0.276866908741229	0.245427699156626	0.293397275815557	0.798457244037983	0.262674165890849	0.4495108561836	0.170145947420315	0.67151947647784	0.0916460444739915	0.809135069177234	0.300755211914581	0.224721223283045	0.463726810480247	0.0654909596389366	0.46311188137264	0.292097791284428	0.409424498450915	0.0196384139859768	0.190491222784736	0.082534455149885	0.170848087533293	0.244603250758072	0.365521429436662	0.477354395314727	0.674744417919122	0.451259621116681	0.311623424609382	0.0184865921459089	0.151047968097877	0.0143511255638477	0.595085893257133	0.0732437220524333	0.140962368036475	0.355305524700936	0.183950558753341	0.197114612943226	0.53297579580778	0.260333140487926	0.155345929710172	0.153368440951567	0.464446009892512	0.0606643668162404	0.767330925078357	0.236580307640948	0.382128131642192	0.686659740494754	0.0906352765732672	0.468548740439986	0.226500661882211	0.423692487952827	0.00281289472399013	0.181944159768311	0.00133145322222438	0.163674519742215	0.20981591517959	0.366935494243653	0.318652631687095	0.624199950037095	0.488186686458314	0.198966343902079	0.00168384324732446	0.0499926185102231	0.039321832128119	0.558962405021123	0.12202501402603	0.0298589676142271	0.361617939315998	0.112092961029847	0.14717529816027	0.388925607663973	0.188603408094399	0.085795577463134	0.192148761336788	0.218976472831855	0.0622561187835167	0.63990655402287	0.136093332994034	0.327187131834049	0.542106429992338	0.0402513401538215	0.354767208190997	0.250503136137942	0.346128935244212	0.0719701092460173	0.232181086679942	0.00312118063077663	0.236472479449943	0.213142806200118	0.329237780166481	0.355500886794067	0.722546395911464	0.424624776162314	0.227337361359441	0.120858444132649	0.001670466800083	0.00453322856540064	0.478128403601657	0.0424068433579132	0.0651487143872133	0.418876406112785	0.134499213319427	0.138107840971659	0.364804385605065	0.101219092729516	0.0361957091315241	0.136599245042892	0.465520573723505	0.100979024506543	0.937321891507345	0.197444447624535	0.330962840326995	0.428349567240987	0.102019601644202	0.130263297461226	0.0455640412702646	0.451822464270749	0.0535927783942823	0.490139895257184	0.186063489441458	0.305569394784107	0.313648443466202	0.238499647657659	0.455446034039016	0.624477121652577	0.287495899296424	0.163840864282397	0.191070669440304	0.0991726653221076	0.000870220642369418	0.41533254057619	0.00203387077282801	0.00197975554098061	0.167656273625091	0.425824810898958	0.293209413827999	0.498563185260095	0.137087549742447	0.615820291659686	0.27011014386273	0.326375479096403	0.0650676283905476	0.54886888889774	0.23442590237966	0.31384826287389	0.4919091137105	0.0426915996859089	0.119906300978428	0.0641862126933566	0.474252521353656	0.0583165598064959	0.393485308791093	0.19558591957927	0.241733613557887	0.333026199999524	0.227713584996903	0.367904304900368	0.61818135100793	0.357978435865688	0.21979172148761	0.133360078534599	0.172140365679625	0.00143248158593859	0.304605454774389	0.0622418544153772	0.0630134700607257	0.197578943077111	0.5244895837	0.428280662442314	0.609616121566347	0.113904748079709	0.543231565716897	0.243470485589278	0.284129862239759	0.087874997648701	0.46073842911757	0.18574092958129	0.283367994372331	0.593802470539542	0.183636081636078	0.199013707132281	0.100347483761919	0.24110490586483	0.0151216531258525	0.429112226749712	0.00176792951336818	0.30349719406813	0.650680197951352	0.00552928807804291	0.0638936328897189	0.505697747630479	0.0491623967232392	0.149303330182094	0.228982061925921	0.228111893031286	0.0833590548673447	0.359090310878354	0.416441948336959	0.018111440942754	0.121761449312868	0.489342345313797	0.00293332062215699	0.319928911608965	0.0566832380051263	0.525679578364592	0.869200335989783	0.251590936082671	0.127813818924159	0.284649538164761	0.205221452675502	0.45458676980998	0.18897290747951	0.32959344706647	0.129240684549768	0.00119116363407093	0.185906565435316	0.0638156317051787	0.498053949409508	0.0648732348993942	0.448802131849698	0.631693091611872	0.0731960741645407	0.00139936655191954	0.45680036621669	0.115561541126799	0.107832394996933	0.275005025780545	0.0999960926801576	0.10556258744157	0.110459570943215	0.451250340592222	0.00152486010258916	0.0848713884988865	0.58705022915235	0.0227689522466846	0.341047205782137	0.0709311868864429	0.974829226773566	0.853339984069609	0.215265361775007	0.19619211105277	0.295774116380988	0.179333779924733	0.528074108827064	0.258488358019654	0.256010295337922	0.190512557579681	0.0924767168714905	0.189376540296695	0.00134888729735829	0.276562069745721	0.0453219693970724	0.32974763535142	0.52618418579365	0.00117603227833487	0.135764588262318	0.619980393603045	0.336446400277746	0.0636030697127538	0.170730297854632	0.212510488057908	0.0732492600392795	0.60733206438631	0.335909550174716	0.00192033247442311	0.131514081991725	0.526483541749809	0.0600500418206983	0.377375280023007	0.00119036005543732	0.575676541102943	0.742776334915496	0.23108338894823	0.197824007841494	0.433736474492373	0.241476043102478	0.462909030098868	0.00120139712067455	0.249227482524884	0.152206985601988	0.142649331456414	0.231336868098402	0.0580917213465025	0.274694015117934	0.110508098004218	0.212405710000285	0.507130669125002	0.166395119619636	0.28237486586872	0.494212964839885	0.249146299980573	0.181753770587821	0.231937559253188	0.259256960724937	0.0415662668876589	0.492938150273439	0.19197375029756	0.00302865730691559	0.17379957058498	0.434429515007866	0.0299445794904332	0.420106029708077	0.101379315275644	0.611362954056703	0.623139155289062	0.254927472833588	0.0998796011550889	0.378813084926939	0.291875777826522	0.432919404391505	0.373318430539034	0.311982202293105	0.0664987465305169	0.0217175421348372	0.127273756501235	0.0665147575580914	0.444571974213627	0.0305848166216117	0.346184535085836	0.370555037361804	0.0726828053367942	0.286479620321118	0.449266759905286	0.120858145602857	0.0979114271106213	0.361462900254028	0.113256571585134	0.000900536541164504	0.47789698594087	0.208436054124691	0.00321553935978339	0.0250938475341132	0.457688481813201	0.0405312091481554	0.383879370880418	0.132417756523359	0.931067707150456	0.47234404093211	0.306665206755198	0.120632675191579	0.330745655899469	0.114820063429792	0.407216309441488	0.143392141393642	0.560100688723301	0.0285921904564005	0.091115008983618	0.0661819847016871	0.108171684600517	0.374244349015324	0.00180030834018696	0.397954169725294	0.613378696035578	0.00153765498761961	0.104381004399295	0.883635935304992	0.256134537614191	0.00161645601711583	0.238943062009306	0.138304966626983	0.00202540227867955	0.649571372728968	0.00112368629800776	0.0415723397782002	0.18233730621121	0.345575559139305	0.00127913517857697	0.4366424499903	0.228807110218774	0.0891985820928638	0.144406213729343	0.601997184473769	0.00126207233866409	0.233245454753195	0.279820042179219	0.775812216884923	0.558835671432862	0.44661714650844	0.00179013226904424	0.149988220821236	0.167971235165157	0.000924282577590914	0.149067414113842	0.00118953199542552	0.410960401663443	0.807507857891465	0.105070862752364	0.291059873013814	0.676121136757018	0.0910343930250681	0.133064157686461	0.406679187838409	0.30800228192364	0.0078694534986712	0.227636563065354	0.190599463997303	0.00284469640528161	0.0687752897035454	0.131528186492136	0.00126656171179934	0.518024244271619	0.354054951428306	0.0010663679255101	0.689386716308654	0.36122692006094	0.000956458646948313	0.394921380371232	0.271326491854932	0.677942861502017	0.00119355991910996	0.392053529692809	0.0998048138579466	0.0563146836308099	0.107281687349084	0.00228803106691308	0.625976498815202	0.00540920890617803	0.251343895385115	0.82292603946708	0.000963719653902384	0.409372584294934	0.271450122547823	0.277801334808407	0.0158961542641344	0.324392717654288	0.107346093044669	0.00170733795549423	0.544006345743266	0.137098469770242	0.00127023163209149	0.281252986163575	0.604501859234012	0.0330068371377671	0.386410038527945	0.185331940987106	0.324340092507639	0.750825234713177	0.399440886387936	0.141582075081994	0.460691883791664	0.193012198961893	0.736374131008744	0.361098646235227	0.208121673202128	0.00364808816127599	0.0810916597208586	0.27283584711322	0.00116710434834843	0.373423372003025	0.172945619572434	0.195045143846346	0.568606653183807	0.183939354561671	0.213005426432508	0.366194125294056	0.185879442704851	0.161508298935987	0.330168859444972	0.0774471241638029	0.0292901917477456	0.35280938899788	0.145215138210514	0.0249350556251036	0.139981100794207	0.416647976161638	0.00136592633466548	0.275166009744213	0.22258173353494	0.52492391013941	0.58508341332238	0.165892477778434	0.0666589622615722	0.339667058782485	0.243252960724732	0.471560746382555	0.41957750715576	0.228749284447989	0.0509124034991504	0.0700249235505029	0.361027517150586	0.0330283950309133	0.356335405012491	0.104912696820479	0.264872176702383	0.575437055471843	0.198861606439885	0.231577286373079	0.335206891473106	0.232062419267802	0.175857348716599	0.269781668603638	0.22838857075076	0.00254562055377498	0.46024396437173	0.239964582126495	0.00136155285103973	0.215101568258225	0.472321744265293	0.0410521643114854	0.303806096153333	0.115765899298097	0.534203685437455	0.568945141012729	0.281098601862142	0.0837179444364592	0.400161245269175	0.231149217917284	0.434078465241533	0.39060050062568	0.22683986913715	0.170853654421618	0.080899618877717	0.254302077796878	0.0501676203275184	0.482920670686188	0.112008519471242	0.198874753104096	0.563134442807711	0.309180330752966	0.306933288909261	0.367483490099326	0.209973746977158	0.0757508175167359	0.313902385799659	0.371298731292548	0.0177595412772752	0.37752111551084	0.20849450077941	0.00290769302792786	0.284380134941621	0.527875267250378	0.0532783672274581	0.414340813460441	0.0210788222778578	0.740851787801982	0.538260796464275	0.236069666785495	0.115213726700689	0.444611683615021	0.328566690378141	0.497647651868836	0.345993195426072	0.318806927791977	0.0557903186152731	0.0337637657364308	0.266273084103744	0.0563618070289673	0.441011832577516	0.0751973813481771	0.238623373935382	0.572190754329708	0.0839871581910201	0.282746285605091	0.508165854097877	0.220833873361302	0.104739946993906	0.313614990324221	0.176334940967432	0.0288458339241942	0.427111967253885	0.256074451812675	0.0239950012001297	0.10530054792185	0.476141354732646	0.0207295835881501	0.275504569044043	0.0983343595478968	0.540217106506489	0.496498015764882	0.393042929982408	0.132306341686703	0.355785776866293	0.161068879548141	0.486125327188133	0.315833509174379	0.00843771861018424	0.175707251552112	0.0152035292862852	0.303760893252768	0.105560787597487	0.504966265483847	0.209612496262556	0.169269256610226	0.378949383183404	0.144693589610193	0.454572388589291	0.219184662080559	0.231654497145353	0.125735400724626	0.139685932114393	0.311138056170595	0.0103669012926319	0.460352809795047	0.0574233936518626	0.113355507345393	0.256008404883766	0.371144688583447	0.07603405815497	0.343294877736979	0.0278585313923909	0.120604320567325	0.433535439258106	0.261798432577738	0.0832572149486182	0.688731449777781	0.127900296089778	0.578904235349969	0.280873559050739	0.0013738083859798	0.211273682320623	0.00105950508591256	0.26152402755955	0.184102265408279	0.639970317285208	0.34322239013083	0.263831540493195	0.303204827266095	0.178368959536923	0.353204751756228	0.208905229273827	0.326275377539566	0.154470795058564	0.0037670292938909	0.393969563106284	0.00153413046103095	0.575002392732546	0.00274984044686383	0.199909523792464	0.0943629305622239	0.585533382293724	0.159750437836554	0.300376512400211	0.0423127005607919	0.00127827990679898	0.33823261371684	0.201880170138012	0.133955367905015	0.870608285002713	0.128368731934332	0.555734249528933	0.0650498855323037	0.123375391341313	0.358435852587693	0.305056995726938	0.520329362924105	0.0090061010223975	0.40746992614781	0.230719984679307	0.0240380418410036	0.426086300684022	0.421444507716766	0.444855727053061	0.505201221266989	0.401037342824596	0.336838270449687	0.0373118837712949	0.606907684663057	0.015580136900133	0.704409995040694	0.0168251572744715	0.103090163116605	0.236002267024289	0.146217149819613	0.428349163940643	0.790721816861326	0.236735198270891	0.400582224968599	0.0957176485790203	0.563014971433623	0.0121949051655482	0.731220783790773	0.554006427973691	0.451679744850908	0.713315969882749	0.233340368914543	0.0682371515487149	0.0747177818586143	0.326575566493489	0.0306582154205327	0.315312355310691	0.100805046955448	0.238107259902485	0.603893999622053	0.216435338539548	0.249977550089295	0.369769328891527	0.207842034912893	0.168137864577847	0.306108320110132	0.220967975806649	0.0130923082848629	0.458667332342867	0.264264382539773	0.0159522594181735	0.219322553914596	0.43026935036863	0.0375943118226224	0.323473853829588	0.153240081976223	0.544386170593648	0.557884600934087	0.254868796857826	0.0809263698293237	0.456266575875891	0.249302779189613	0.462625077193399	0.397204161599425	0.108192006914892	0.137630755784003	0.0953074388343306	0.327624954656785	0.0605317736135087	0.415845125321054	0.174124619756392	0.211780279168066	0.427837895455148	0.189879072424901	0.430951967097534	0.394096383885745	0.339606489495748	0.181130305804697	0.170523290625551	0.347342081667887	0.00576913755464565	0.501016493557771	0.0848908796142697	0.0805912007552084	0.210301194884881	0.398191177053001	0.208173581205367	0.43131577797059	0.0928026653374253	0.381795835765966	0.40526684602546	0.33209525150193	0.0995715134510025	0.599014376554252	0.244062206199062	0.430861117646867	0.412084779765739	0.225950023435677	0.0988537689465634	0.0660055695494963	0.274090503351081	0.0306820169130449	0.377992142137676	0.108625887040881	0.225961740145424	0.595415546672583	0.192224901420438	0.248694766387089	0.377257099840729	0.183176704570843	0.160069187289297	0.296543652039158	0.176672660676926	0.0205062049320669	0.409038238174259	0.237637969598715	0.0189582150901522	0.182364160676035	0.448417847508007	0.034079243348704	0.280693336041339	0.172975438812903	0.517653223222044	0.550435615642217	0.260460139656224	0.0875205771348856	0.394445600229178	0.244567742848162	0.475127450590752	0.373479609079247	0.0465032987036136	0.0587169066155629	0.0551815111302571	0.586329430329321	0.00999540533659704	0.377143123061181	0.121976578091011	0.0470525536612412	0.450495256553273	0.478756087368796	0.423667446915585	0.533849565416399	0.455175659932492	0.308871404472566	0.0866013888354575	0.488236659741862	0.0221413916194543	0.799323879933963	0.0447748052366378	0.154800539095354	0.148448536154838	0.126898022342685	0.438214622531239	0.695083778049524	0.280993498530182	0.320938845636555	0.160754252614313	0.583350992418168	0.0130349182642253	0.734842833491964	0.614701194976536	0.491457361653744	0.616766863113	0.239664259965775	0.103124317449218	0.0945585891651607	0.224266129792321	0.0364765591464787	0.408964183222988	0.0831601716226977	0.223511768835642	0.575949848203223	0.141028855163116	0.225174025964883	0.401982717764499	0.188763976778746	0.136360065794171	0.299971522399493	0.170376515769429	0.0259261720060563	0.440138089256021	0.232435846134028	0.0188512941505268	0.166034879805607	0.478140735388653	0.034122279797014	0.286060898758468	0.141325739900455	0.558289941455496	0.570085164990463	0.272050898875655	0.0985961014249258	0.350439568587162	0.206543309427172	0.497203026560396	0.393182176669912	0.267705608281313	0.0704380077881034	0.0784073993418066	0.246735249675979	0.042851290905229	0.401632678827627	0.0427822062906817	0.239252325971856	0.594877258363414	0.108475587495114	0.256450306504067	0.456681407086877	0.233782533435837	0.134225101391902	0.341262922094854	0.186868783972458	0.0230416636628725	0.479294385642896	0.24620032125807	0.0199520882754529	0.152736698842778	0.473027753298276	0.0211352788817261	0.325002659667372	0.154755680079372	0.536782606598641	0.517149152887127	0.313496258592341	0.11239669679164	0.364747254630526	0.189162736911262	0.481133166688479	0.403827345838079	0.302891677797765	0.0465224080163091	0.0750881641113196	0.192831279671647	0.0589482020678727	0.409394932429827	0.0315969167650039	0.253224021753481	0.565204762931524	0.0951316861738402	0.268436172610483	0.504029052281926	0.211522504712335	0.122767148666398	0.352883499215366	0.179539286948788	0.00147613022904532	0.441685653228682	0.233939852157656	0.0176091077596264	0.128396617667798	0.453127524346512	0.0195444332417148	0.349755422563619	0.18145518407129	0.467064712978179	0.522512603272382	0.314897859190833	0.1031173714441	0.40421074997804	0.183483211163243	0.570954383962629	0.358186881519587	0.084521809767491	0.103844668652643	0.0602908607344968	0.430816856885779	0.052754297870064	0.457595137040994	0.200502844006749	0.2791976948195	0.310329684590271	0.22518796587031	0.441228081189488	0.632021548228914	0.309440163604522	0.140217630564659	0.169411532347839	0.0837042823107391	0.00619381707035738	0.377406957279677	0.0473617415931596	0.0361592725110507	0.155857308133388	0.459143116792349	0.292171317110744	0.494910320648421	0.124164178909344	0.504846537433559	0.281839824670538	0.321668668039058	0.0894150734700208	0.514011518089168	0.218419606148679	0.302081417468578	0.4983678168414	0.0860817589716047	0.302463553192537	0.256929949574915	0.548958012391953	0.00683469075901198	0.342723883423745	0.20667357941592	0.0331954525163217	0.423786723044113	0.459191297205739	0.391039700049544	0.477059647458023	0.380273023715078	0.372159731728645	0.0585496101717624	0.609390758126081	0.0185387778467001	0.694846806358636	0.0271010150616805	0.0945707003144719	0.212976256072491	0.117227714917523	0.448300043904308	0.763814159070286	0.238587937035765	0.335224621717145	0.103267060205607	0.595738076130029	0.00893590388736215	0.754042539637327	0.587931807367741	0.415625309049961	0.704127348443757	0.17632937647184	0.176033536155645	0.132216492022395	0.247548210778347	0.0389578109379099	0.351017812064136	0.10195862712753	0.206425550296775	0.457709048839023	0.153020625153293	0.240917409998696	0.474454240646	0.277617660587955	0.21168483387162	0.178603703004821	0.24219602227059	0.0414259505926436	0.484744080976992	0.207871367210307	0.0328078064886342	0.211057319738596	0.449759826786427	0.0710687504216085	0.43407364956358	0.10454767594992	0.512907171265129	0.536428128565991	0.356302108600022	0.100070125648442	0.442362199813159	0.261824142310379	0.380305706109027	0.377533000204414	0.299764870202226	0.045958009773415	0.0847873671114306	0.187571999080822	0.0646019336564749	0.410572645252253	0.012555326359974	0.286597881118549	0.661324308983208	0.0640526352666236	0.222883764708299	0.514792472667297	0.237655823778513	0.0739054495560397	0.334382210917938	0.223149390619565	0.00164870085972149	0.412583116706373	0.245463556106912	0.0156245799726643	0.153059179545334	0.419698136967799	0.00778983452100602	0.36562928684847	0.21375397046921	0.274813027697081	0.549202152437927	0.296618098351814	0.0697088354903092	0.414292507520384	0.170967687921546	0.629136333179434	0.325123309687151	0.224499422443334	0.155430446970788	0.0942303557632032	0.157058505894243	0.0470094293144114	0.427506242100503	0.0556049310723699	0.305792203008617	0.578188008087597	0.0937831316268819	0.101664545930783	0.483925643158003	0.190328757172098	0.15457185324547	0.196725100763936	0.179965497802701	0.0649520589879218	0.401556958576394	0.278810241540909	0.0252519155520559	0.161916836692109	0.5123026791389	0.0532524047173803	0.360687498789772	0.0759819560374837	0.588182041723463	0.723895312440857	0.244560205013211	0.131584220575015	0.378983367470918	0.219218268177261	0.426198361964464	0.276903099345694	0.146034526151331	0.235133724326556	0.14107275886678	0.301494989832701	0.041999501117498	0.37957849914124	0.123786946255946	0.206149500251213	0.391929024734876	0.206275619869797	0.349224497492867	0.509945587904249	0.317230056415009	0.225859612951807	0.135944888916032	0.269769692456561	0.0289810395786486	0.501669434513998	0.110381616723445	0.0524143478192105	0.257026587823931	0.308765291712819	0.128444984258036	0.451486295606276	0.102647966052962	0.417272402516496	0.446758265277406	0.417666199539329	0.0983425775062426	0.583713782048994	0.278785260461316	0.373825303180608	0.432889064692523	0.0717476428767307	0.401751739204387	0.28736818519969	0.671964909358047	0.00761633820608517	0.210132652654651	0.313241986378665	0.0199867403806413	0.262348950780491	0.632921134983519	0.422878516697035	0.600709889200963	0.488462716512244	0.526611063371585	0.00284841481323222	0.736240143122159	0.00213805678223839	0.800691674382296	0.0218142724078946	0.0866634176250138	0.23398991197047	0.0443234630057232	0.549518119274211	0.850854269625238	0.257112274570494	0.316013642892805	0.095696013368282	0.611230758470972	0.00104448581292682	0.86547702063915	0.712102087336382	0.258012113502449	0.751459969803888	0.125547200708808	0.194763617148339	0.120098638039768	0.343928848889699	0.0437305102226361	0.40249151498271	0.165375687458357	0.238622324764627	0.410949602146546	0.210041792273598	0.359787930993504	0.435114422706054	0.359463679956468	0.201501594138466	0.155430766125553	0.305145518796617	0.0122344476535723	0.541412697129385	0.109863918690277	0.0679331152277559	0.237635098317958	0.339031306939873	0.142746879060477	0.464164594649786	0.0899915116332274	0.442852699978709	0.397517211963638	0.399935062003609	0.110746655446485	0.596238156337046	0.301263993079637	0.403884491917434	0.382299808954017	0.0835978230339611	0.359872337406484	0.25469794618052	0.3831043023823	0.0357088753585304	0.229919405936944	0.0502804114070215	0.207427281149563	0.275986308737393	0.35543840963145	0.365037274659686	0.625052031395188	0.420361730630867	0.258348311754156	0.0446733532755341	0.132319481977643	0.0271944226617863	0.53642830931902	0.10309917745157	0.0686763625240789	0.376367092792817	0.204787208698923	0.149527301024404	0.436697534621316	0.177146624395832	0.194225463145412	0.190463403018259	0.36145429825017	0.0923490538023649	0.790498579806855	0.203254514486033	0.383422664518714	0.502987777188967	0.2693620638317	0.147852432593167	0.0833687979583294	0.174820623810328	0.0510474796715056	0.519437619141293	0.0411895125280345	0.331328051107105	0.620674717328455	0.0528890458783107	0.0488084479902689	0.471203153992279	0.124801681474436	0.12308728047969	0.234001943939681	0.18045406574388	0.0736122109458745	0.277393562037936	0.338948969518236	0.0109289306428573	0.114250206330817	0.54498228482892	0.0261203595511175	0.339892805104667	0.0408249874191333	0.656357744786482	0.804462043272399	0.246631888576284	0.15130589715361	0.334530881453564	0.230436872884943	0.419153917327395	0.230554900979544	0.0742901919813156	0.303645407907373	0.253534119742988	0.384529108275965	0.052405871783461	0.274514609329023	0.0480166672449754	0.178172295049599	0.278150456288878	0.311129252748451	0.373692794839997	0.647251373434055	0.42499789702822	0.246615771917549	0.0739436813642762	0.12897715900981	0.0245431055684167	0.621547298714161	0.091206352498344	0.0649421136192792	0.373650554135214	0.173541855897169	0.116923337710676	0.416769448755697	0.121234380088814	0.147943242962488	0.231345664212398	0.450819376736894	0.0909217362970929	0.766845974480616	0.222700317582955	0.3105759933588	0.503864503794148	0.0234243167461339	0.148038180443129	0.0375292248506466	0.285231983839068	0.0931950979564199	0.520256964022946	0.239599779601548	0.158485070902319	0.424448849390585	0.162329846534437	0.429773135050525	0.230141812873263	0.275014014793542	0.111500763656819	0.15262714832213	0.340454233209407	0.00956067269132207	0.498272036086883	0.0723867220069105	0.110305931682446	0.268488243542792	0.409033240676966	0.105223393570585	0.364960562548351	0.0317780678133832	0.106549963548518	0.393991776343478	0.256911395292522	0.105350178933582	0.71291293387371	0.137959947252878	0.504378465478067	0.300789899297877	0.203339464322793	0.153772155265007	0.135972888681222	0.248592533715101	0.0416008610954299	0.351655601612495	0.0952686340481484	0.222252877590977	0.49476327416411	0.185957883727808	0.280848538786665	0.478924004981035	0.244536468860056	0.180284193036451	0.236981075946502	0.220842462167915	0.0306211033655873	0.477061272331318	0.173361908555219	0.0272363314106688	0.188152753797089	0.457282415144639	0.0582473091262988	0.373528402418646	0.127195884479731	0.540768509318448	0.547254120929101	0.314209246793891	0.0884772334385519	0.404480499069994	0.277325643306698	0.409010654034766	0.410671255001085	0.128704396092673	0.545997396291214	0.399784929458304	0.40522293726604	0.00510221037803985	0.189598865333125	0.170451122018485	0.113114048992342	0.359900624709915	0.397454809112982	0.686564727672117	0.474808464268012	0.502588295269266	0.195790094212301	0.0438641159504412	0.342923268665209	0.00386712426647374	0.688422688740944	0.00737425841059076	0.176475801607379	0.256469299146653	0.223954455409078	0.304041753826912	0.756823154561169	0.274950855136578	0.407868411384528	0.160954786798931	0.632161568535539	0.0948413656859703	0.786692225647953	0.342912171652026	0.220561175686385	0.551859277208437	0.365312845517259	0.0451322922657975	0.0914288501223781	0.214006380978499	0.0490954079204056	0.400680662927932	0.00133423675954934	0.323073060484823	0.686198465460869	0.0532491554660585	0.226956763807778	0.580959409520037	0.270409089177645	0.0592891544374136	0.346853087099903	0.219289757176104	0.00312519551539382	0.344200816803457	0.233955119723887	0.0123074459990362	0.200681033283358	0.421682270649817	0.00125748979796642	0.417838128328646	0.25011380437345	0.0443621365448966	0.541239580849709	0.273648156598569	0.00122022704252726	0.389041977831882	0.165763414976077	0.717843910840019	0.316230944969975	0.248212824373818	0.0985752482222601	0.0975618202381946	0.245516357715458	0.0665638074822818	0.325629894097232	0.119846310117338	0.256990308765485	0.573797751309259	0.27932947875808	0.294750803314147	0.347510918669795	0.181408121429232	0.107311030872637	0.317895797583772	0.214163336544554	0.0222167537751715	0.410660668582286	0.233967965731265	0.00816032426357984	0.280494118191696	0.489153506350254	0.0456135772510845	0.394653985357821	0.117214540456647	0.729958070857179	0.517602281713381	0.246275815750658	0.0779997751137267	0.484633892962627	0.326639661800791	0.502003338048364	0.432998970203247	0.083278393126629	0.110989167187303	0.0746085345758513	0.419966412276661	0.0496339834015163	0.401111410782783	0.194762947522504	0.25054920657083	0.315352000712778	0.21793562597171	0.365729784732205	0.611200638667218	0.32141533124116	0.177962005545623	0.177170697519826	0.137093630996735	0.00485438431143296	0.309338310602615	0.0500192940362403	0.0466517392654122	0.163928391802155	0.491087095095735	0.366987696090652	0.520569286715014	0.122198382398148	0.523984490166437	0.276609183794621	0.261435856293531	0.0873711390237916	0.493104463020846	0.225260193720429	0.262064350183643	0.514046992872286	0.0687775248249009	0.132018285968452	0.0585306193196881	0.453913193874816	0.0496435594844415	0.414930851598746	0.194068486753682	0.243096839611759	0.338367452576842	0.205445887610279	0.37084203846583	0.623713412757537	0.343514636843224	0.209080585310916	0.154194177969455	0.141073961643862	0.00214346175378263	0.307141806027646	0.0594892282185631	0.0605703419826834	0.18238640447202	0.513494471690884	0.384815392677039	0.552117442708965	0.106430960585291	0.525872062178693	0.267491140375011	0.28210343716054	0.0836263653144542	0.499139281663612	0.191755229191273	0.258990437874916	0.576002711052883	0.106708955397975	0.462651578061541	0.226202514205626	0.396225144108554	0.00605825804329552	0.177306997682223	0.0449018358776977	0.167847122759376	0.18985723801148	0.388482610762665	0.307374040316446	0.652041560282003	0.462537811831995	0.201358764851666	0.0207299153271355	0.110372087205777	0.0427309376580842	0.562183536541329	0.122389893340402	0.0328011988073453	0.380714938364831	0.126701055914939	0.179188084619362	0.390037297893779	0.183538449975173	0.110142756272916	0.225289505967652	0.278060598722702	0.0497313083019449	0.68859616345716	0.132438151148702	0.322932255039444	0.58394458239157	0.0669507026709869	0.489423175930921	0.288155202160365	0.452772591198886	0.0277566269294229	0.159274469261577	0.0687721380521386	0.157871744789668	0.202600369296108	0.361377690681484	0.516532587645018	0.634288160347072	0.483644522912719	0.324131067992039	0.0267860971555293	0.19392216603871	0.0219077648706664	0.599161432951108	0.0665523408085802	0.124195001390408	0.391719994901515	0.160044432099578	0.179509974471723	0.532931291987638	0.274898026496303	0.184065250821312	0.151000854550062	0.500418087339638	0.0682496780755268	0.772919150713278	0.234911440239441	0.345587482891107	0.629459360608519	0.0644075568755732	0.155341423367681	0.0781283216252648	0.361058103835806	0.07107263844663	0.440423200962522	0.212652659930795	0.193278968518173	0.472582061168875	0.154349273952824	0.423985974754461	0.332411080967846	0.310880807467904	0.123287542567091	0.17242013230749	0.371278756436573	0.00747037981211514	0.486148444248014	0.0731337943348809	0.0922058037427718	0.274427463952323	0.392563049870027	0.149868273290789	0.45744421816372	0.0162135827871939	0.238052861295354	0.387020908322721	0.28936222082247	0.116102251245817	0.654027708457645	0.229784993371441	0.478266684925494	0.358531513116254	-64.9758189778588	-56.2663476363038	-119.250001257933	-100.844947661162	-77.6788544434367	-72.6282491616013	-68.5871650776852	-55.0065996015501	-54.9645057015938	-23.2874042539568	-29.7169524974432	22.523539828303	40.9999731865167	12.6803530434591	-2.4401311685745	20.2264098289607	-9.04512643805216	3.67731553361545	12.081851488623	6.11072140598028	1.66276797350119	3.60152887162828	8.8223110678847	-18.5698808662994	-21.8639812996194	-75.1614213711528	-0.0406374851458946	-23.8836889565434	2.96282303480384	-67.087253634373	6.81836672643252	5.20892162019939	6.44005725299502	-23.542763943104	-76.3055918527644	-10.143003349424	6.07559697647526	12.7047718642291	-26.8394179316476	-101.50456042011	-25.5091940818826	-52.3170850907315	25.0922276659906	-51.9874476034638	-21.056378693631	-6.12715415696051	-75.2584219910929	3.14314973743578	2.0636296581373	-24.5491208037819	-27.3463499412951	-56.5325651017942	-71.0990729514663	-23.1977892325877	323.344833162512	334.734166886682	289.69320858862	330.098126547518	365.749699395108	377.471064726566	364.64029165394	331.917249914624	320.059850485458	378.79459218721	381.098219607973	290.960090595703	259.160717676261	305.845778726982	352.934415300976	289.111658788045	261.896876774688	252.695277701	317.311155910282	325.926605936683	350.802867325867	350.434771011896	330.543569835143	319.408198978235	291.158707116782	372.086696758643	354.335834268947	381.009556663958	350.312181929807	350.102848486837	343.055372579582	344.401169891736	338.423451838334	375.757845863219	365.943552926832	367.403842729941	324.039211016205	331.363560729474	383.10787348191	338.049600699886	385.245916742452	362.612503821296	300.561908762444	349.881415007843	323.799778846444	365.922700973721	380.253357726547	302.32715240116	353.128531529674	379.092619098235	381.360639529061	343.925576840216	364.671326505633	355.03557746355	0.00551070174602872	0.0142121742815391	0.0667319763581638	0	0	0	-0.185279219265467	0	0	0	0.00112711588266578	0	0	0	0	0	-0.0488336930154857	0.355334517985071	-0.243446948300447	0	0.19457948113053	-0.286901139418481	0	-0.0293396894944726	0	0.257251522211537	0	0.00257961983445866	0	-0.289949783509243	0	0.0027115940334181	0.00103689895063886	0.0703207626251637	0	0	0	0	-0.273971524159405	-0.153626925125143	0	0	0	0	0	0	0	-0.00832682865657247	-0.00937254727958567	-0.427223996479933	0	-0.253777473489942	-0.00458218623272893	0	0	0	0	0	-1187.97466719109	132.871970235616	0.732813974330202	0.0169949494949495	0.515833333333333
2700	0.0016070075508537	0.00188645929321357	0.000915583213084514	0.572246442620393	0.00542221005368414	0.465862916464498	0.151326582769084	0.00123726106348363	0.466084447552844	0.521576099001984	0.486478675943826	0.789456994588712	0.594771695714314	0.361186503058581	0.126628466249246	0.49154051476712	0.0267332656069948	0.614060931418792	0.0622684840161085	0.241687912543147	0.113171110153399	0.541204046463531	0.400094593594474	0.532878957311972	0.313183331707812	0.280545098540956	0.111719723220953	0.263269705167957	0.00257862971044802	0.747632538203826	0.157430518771811	0.195101600815235	0.998956026086714	0.043292570850866	0.08144508381325	0.0442181105061353	0.551792012566346	0.0203825578540086	0.435427582929358	0.118326356708029	0.228532783328381	0.4745659842669	0.208038944816013	0.378338229160493	0.534358527502059	0.473956647403153	0.183968844265031	0.0478410187546834	0.16962806316833	0.00289747827388497	0.83982137992406	0.00102345715079323	0.0405406345394367	0.145225804824783	0.00112538539739208	0.478416989308692	0.697306964614364	0.250827405301964	0.344577035159033	0.141963537505611	0.595695793041447	0.0788886258836776	0.68694507378219	0.66257902889706	0.497575503257224	0.53659887270185	0.0877868593365812	0.473000188512185	0.335980261681302	0.73087324947467	0.00191265320009721	0.128488608363198	0.394393266815012	0.000963175123640968	0.323769226681504	0.998492184497749	0.487662341028825	0.742449220041764	0.561194579571656	0.550232621715057	0.00136728058794662	0.762233491446599	0.00351219690123942	0.996074672513895	0.000971718135371708	0.0042372344609371	0.311651072242648	0.0632391784477073	0.696107886324163	0.882042315674576	0.296360687575042	0.293502776300215	0.00179335058640533	0.64436286134553	0.00126418655003666	0.746103084718688	0.745460027302437	0.234032353270547	0.839018270564935	0.074250724950781	0.394483012931839	0.277032634340229	0.612644614860244	0.00277689627315331	0.211526100911266	0.308573041646956	0.015097936355488	0.263306534300707	0.641966522472482	0.432789054159698	0.585459343687434	0.492777423669783	0.508007593227522	0.0013223945978806	0.691047982316969	0.00221543425576838	0.784211874671979	0.025298147704559	0.0901170538428177	0.247750829754279	0.0368514167606996	0.564514097600334	0.864376643326461	0.283613145218664	0.339271216474983	0.0713037971857228	0.58402550039334	0.00147290534333696	0.959205122853784	0.730167009088848	0.282804645355647	0.778848687138422	0.126530821647318	0.371221179555333	0.29364055822655	0.479379937620057	0.0108442985210029	0.478116710233009	0.233117019333937	0.00156447533498147	0.392345691262741	0.471979420466877	0.479449706863239	0.437425852524239	0.424217343452048	0.365443930254467	0.00115115515424992	0.597881383683366	0.0143832518888712	0.698620026342387	0.00145342292958142	0.113793653209234	0.239016988446286	0.104469323502709	0.401332901806622	0.804267869300849	0.230306169474517	0.446458793278151	0.13859855658566	0.579916527199171	0.0015159349739878	0.735994681662566	0.521545519528248	0.458298037857607	0.757658863453645	0.126220337605258	0.546471551929109	0.430383509081209	0.376033533043251	0.00264197739102784	0.196467894929474	0.134422756024022	0.10688785437015	0.34739571165609	0.321579704382736	0.654703566601892	0.487260787876852	0.450678453898715	0.209324927501911	0.0457589403205446	0.330308932894522	0.00296131542814017	0.677895717105194	0.00159564029204209	0.158988976434954	0.298315378537019	0.238616727927856	0.275257197221377	0.798457244037983	0.257137088186505	0.435089928078852	0.170145947420315	0.662650851816235	0.0895465798751657	0.794972997204224	0.362760842066411	0.226652944743806	0.52009007027334	0.0654909596389366	0.430133454154656	0.304230590190419	0.395383614187189	0.0289565259434092	0.195507893167279	0.0765212033057023	0.183895198641451	0.225256573391174	0.389615007535358	0.484770097310261	0.674744417919122	0.451259621116681	0.311623424609382	0.0184865921459089	0.129022585415193	0.0119306799505305	0.599075226018335	0.0711058994988155	0.126648497195622	0.380936189054556	0.183927110310954	0.190054069479063	0.53297579580778	0.2461087242043	0.174357878673901	0.153368440951567	0.451408737130312	0.0620567437731244	0.779553037010066	0.230131687582151	0.390462366408713	0.68849727545846	0.0906352765732672	0.484431902997034	0.229559942843967	0.440935569788069	0.00188043547611879	0.183371633039035	0.00116561322309396	0.194244853533359	0.181993149163609	0.357949034850208	0.343884069375673	0.624199950037095	0.488186686458314	0.198966343902079	0.00168384324732446	0.0440397767591048	0.0419471240613655	0.527320158038398	0.123543358222874	0.0287858761093225	0.338184892857899	0.115722286244101	0.161316802160463	0.388925607663973	0.189764014237307	0.0950750206065751	0.192148761336788	0.222430092644819	0.0621778096733729	0.617744389351351	0.128756116211517	0.330733723163368	0.55734111641098	0.0402513401538215	0.402399918799982	0.224668600766762	0.334988840253398	0.0543571062064836	0.220663766039238	0.00307059663606496	0.21593580625034	0.206685823127463	0.314250048336393	0.341196150553498	0.722546395911464	0.424624776162314	0.227337361359441	0.120858444132649	0.00223350640271593	0.0133107669389509	0.479264563816705	0.045565874409164	0.0644178820695543	0.430739325838299	0.149779973965014	0.146037430834279	0.364804385605065	0.0949597736965203	0.0244111944420928	0.136599245042892	0.483912768953389	0.105569213060028	0.931705271674713	0.211324949659248	0.334952416943195	0.441109312368532	0.102019601644202	0.121309309287565	0.048783467730506	0.403129486288678	0.0495222065153568	0.464322986043499	0.185969286575632	0.323579789048526	0.327157510309699	0.239979922393452	0.478682824717218	0.624477121652577	0.287495899296424	0.163840864282397	0.191070669440304	0.0950122047515268	0.00122361270689045	0.382904299426844	0.00208230976250202	0.00191756772058732	0.167963562759651	0.437745281949492	0.309293449857218	0.498563185260095	0.1213106150814	0.518263854775809	0.27011014386273	0.364265659822179	0.0751797805526803	0.555064861770172	0.233128609826237	0.289877989755048	0.504355597573733	0.0426915996859089	0.120015516534921	0.0573062560347519	0.443544957813198	0.0430027244665544	0.391919520380569	0.215553431560627	0.252828556876959	0.333447213150262	0.216444720823406	0.325190902782234	0.61818135100793	0.357978435865688	0.21979172148761	0.133360078534599	0.139106269554325	0.00195171774125871	0.293079101653947	0.0533396647997935	0.0580500653073328	0.203855385318603	0.536468560885926	0.41133874447675	0.609616121566347	0.0951301804148643	0.46853406064565	0.243470485589278	0.293246931700899	0.0880621172593467	0.454137030246911	0.227920658177045	0.268117010015185	0.566912537823412	0.183636081636078	0.200734490259016	0.0968477246761333	0.230123619112805	0.00995127893206426	0.399808583391603	0.0015685663189811	0.319842196397368	0.64841253621992	0.0058406210069269	0.0693867155777435	0.505697747630479	0.0491623967232392	0.149303330182094	0.228982061925921	0.220015334130019	0.0892578875518529	0.36892928196014	0.410307127971556	0.0165735489900302	0.126567270072705	0.513077312267541	0.00330349547099848	0.319928911608965	0.0547882007580906	0.573025016201633	0.869200335989783	0.231139001292846	0.134713152419806	0.276568707321261	0.17492392624045	0.409170583824379	0.254787709208405	0.32959344706647	0.128179807219152	0.00115996229065824	0.168859060158147	0.0808367282023308	0.507514810591929	0.0558841261763271	0.453999239665595	0.639634868666112	0.0735737671778125	0.0012510320539032	0.45680036621669	0.115561541126799	0.107832394996933	0.275005025780545	0.111295647475111	0.112309817103992	0.0997041316223035	0.3923501022355	0.00160274966073279	0.0789895055206478	0.576957796055093	0.0218753158222145	0.341047205782137	0.0595901753658799	0.968819911944128	0.853339984069609	0.200609414769381	0.18635947953834	0.298788018878136	0.177660134967909	0.501115806422727	0.227699052125965	0.256010295337922	0.190928677214401	0.0790452541847483	0.230003164202104	0.00185470971837166	0.288852542248883	0.0488384814407662	0.33584998066414	0.535472826533264	0.00110896195528945	0.125000783123826	0.619980393603045	0.336446400277746	0.0636030697127538	0.170730297854632	0.223062374057489	0.0849818883997083	0.607018524428373	0.376092331223823	0.00174213222526266	0.137020309826774	0.562092436189708	0.051149697745724	0.377375280023007	0.0012902231071255	0.590967294790751	0.742776334915496	0.236208486360066	0.175023837588127	0.456860530819286	0.223465395848751	0.458724465303734	0.00132947166669588	0.249227482524884	0.152815091749531	0.153637928834489	0.192436941280787	0.0473165868161005	0.293089305114884	0.109454341421278	0.23429273381197	0.520294753414208	0.179093094270406	0.308878171035167	0.494212964839885	0.249146299980573	0.181753770587821	0.231937559253188	0.249490112523265	0.0434878484419591	0.508442339955928	0.189160979171768	0.00300062162249491	0.178193978915017	0.47605582524979	0.0307023594024405	0.420106029708077	0.0997860499843445	0.514925786978366	0.623139155289062	0.269262944771805	0.103170975962564	0.376203924038563	0.291213843156059	0.459132981989268	0.436904683468803	0.311982202293105	0.0639963088820102	0.0221818593758511	0.135401510663912	0.0374664699074743	0.4015889866529	0.033199221336415	0.281842545016601	0.427161496089354	0.0678037402585689	0.28502407605625	0.449266759905286	0.120858145602857	0.0979114271106213	0.361462900254028	0.0870757401709863	0.00140710322692059	0.527369218167937	0.188908838530319	0.00307463149723044	0.0249606731757392	0.463205670747769	0.0454258225533459	0.383879370880418	0.157212124090141	0.907335602179985	0.47234404093211	0.287892352742729	0.111716472393796	0.319572994549496	0.113782360099402	0.442635778345153	0.143508123770815	0.560100688723301	0.0294036509020419	0.0868789000706582	0.0685423880629024	0.0834366115932743	0.392985671971381	0.00177925184088642	0.391644557988605	0.599527654829917	0.00160883373607987	0.0992438504682094	0.883635935304992	0.256134537614191	0.00161645601711583	0.238943062009306	0.143304500418582	0.00256338767121279	0.623280713857934	0.00109228264170328	0.0424963008420933	0.166179717409493	0.355178627123442	0.00119066472023973	0.4366424499903	0.221846159223519	0.0838466907892827	0.144406213729343	0.605344532078257	0.00124350509788314	0.271190153602638	0.32125710596765	0.766722407748186	0.592245370494711	0.44661714650844	0.00162031839449036	0.138650906229214	0.143292179134624	0.0013278098897644	0.149965236586957	0.00131847517607079	0.352731567434179	0.804876841789576	0.0857627738889798	0.301471894703116	0.676121136757018	0.0910343930250681	0.133064157686461	0.406679187838409	0.28791881031261	0.00659028015421082	0.207732360519929	0.206878062614925	0.00292577917936951	0.0621045235072626	0.1366389664194	0.00135031657504455	0.518024244271619	0.289033371393289	0.00104948409664093	0.689386716308654	0.377179988913797	0.000883736584794571	0.433791442757113	0.265327304786964	0.715913991467018	0.00175502735992393	0.392053529692809	0.106695371027596	0.0563038133187827	0.10354940493727	0.00211668806029461	0.636496289320221	0.00594834078941589	0.311909789469277	0.79106552298385	0.000982419874760106	0.380195285603951	0.271450122547823	0.277801334808407	0.0158961542641344	0.324392717654288	0.0927218141473865	0.00165725673709576	0.557518009907054	0.127691682871653	0.00138408880101715	0.292561628094008	0.652046174341565	0.0284172726836683	0.386410038527945	0.204196468160603	0.295870628469757	0.750825234713177	0.373512231628993	0.137047226499863	0.47781117790364	0.194391619125936	0.744668773308626	0.424356847855007	0.208121673202128	0.00341990257896048	0.0838549670220248	0.299632257375315	0.00113355270153342	0.345091092194885	0.172544382649462	0.23495729359255	0.593747652282214	0.192567028397308	0.212012289201885	0.366194125294056	0.185879442704851	0.161508298935987	0.330168859444972	0.0963943953634019	0.028242793752829	0.338693757590947	0.147965285128257	0.0320711667371736	0.156990712610814	0.420475594265084	0.0012590027006002	0.275166009744213	0.151174107886132	0.603518405032219	0.58508341332238	0.162866072802013	0.0731951199714548	0.333725913952195	0.291321200642271	0.46804940350312	0.450606137519546	0.228749284447989	0.0487834691964351	0.0897636223320572	0.368714726142106	0.0332063332231621	0.358675674427063	0.107214464343488	0.252065363133717	0.60495215577274	0.211680447101459	0.252260930920254	0.335206891473106	0.232062419267802	0.175857348716599	0.269781668603638	0.25765756513754	0.00164358581377803	0.442238532843172	0.210633050826709	0.0013579475574276	0.215065167119778	0.451168069872635	0.0431443367760813	0.303806096153333	0.110569190489858	0.548801957520702	0.568945141012729	0.269574284652274	0.0774969382023719	0.39652558501585	0.21509394893712	0.442827589668143	0.357989049566213	0.22683986913715	0.167431918363374	0.080298227116288	0.258478337312738	0.0526670917288819	0.497230517221382	0.111641429610354	0.230846747583041	0.600894334409852	0.287427042571999	0.304308343165596	0.367483490099326	0.209973746977158	0.0757508175167359	0.313902385799659	0.392372839409106	0.0209178353371741	0.375424891052511	0.229455721168031	0.00251918227907383	0.284593294304052	0.509001562400713	0.0542566934757126	0.414340813460441	0.0173341199236884	0.799953924792078	0.538260796464275	0.223998453846943	0.120506159420462	0.443428578327085	0.306990071274966	0.512884129589713	0.352856265972411	0.318806927791977	0.0582647494178993	0.0392545416387584	0.256750566053092	0.0583032879890733	0.419392192508782	0.0750761591868633	0.263450436570687	0.551156320536021	0.0734853633154845	0.239883897308763	0.508165854097877	0.220833873361302	0.104739946993906	0.313614990324221	0.172390294703474	0.0349679666424366	0.446511964474358	0.259990356442587	0.0226905962488597	0.114284522568044	0.431354895428523	0.0207161143352629	0.275504569044043	0.0956303198204121	0.586901663415044	0.496498015764882	0.412101070057904	0.138748046275592	0.329175164445227	0.170002367027607	0.470037532954353	0.331941530939648	0.00843771861018424	0.16219115823959	0.0179757939640014	0.344584954656899	0.103634701795298	0.533294547980202	0.219612756183395	0.163583743953121	0.434821316719225	0.151698170172531	0.475291214741525	0.219184662080559	0.231654497145353	0.125735400724626	0.139685932114393	0.350650735248208	0.0130052323543379	0.445854825183681	0.0667621952531407	0.115826923629007	0.294032520187461	0.43710562482168	0.0733962992199794	0.343294877736979	0.028990798069671	0.124547699848549	0.433535439258106	0.265126337876714	0.0834754264700107	0.67596421067823	0.108364472122171	0.556585732023683	0.277964813631538	0.0013738083859798	0.175488678553247	0.000925266949858087	0.241021450023406	0.170449398902305	0.608690151065008	0.38279391333007	0.249040484166676	0.331069190180635	0.182201300599059	0.410131211345882	0.208905229273827	0.326275377539566	0.154470795058564	0.0037670292938909	0.351227028688917	0.00172073097476365	0.58013711157807	0.00270119816850239	0.205553125241957	0.0943262531011673	0.559007508157106	0.144697415078947	0.300376512400211	0.0520084442200084	0.00087266239845226	0.33823261371684	0.203982887646226	0.146025058173464	0.861068489753923	0.139048466435715	0.563917841591434	0.0640904460766034	0.123375391341313	0.339314948205597	0.271876807603429	0.494122731785178	0.00989991429704021	0.413752927998393	0.221551752191258	0.0223800094509912	0.407163507167849	0.430004230362582	0.444952022990715	0.505201221266989	0.401037342824596	0.336838270449687	0.0373118837712949	0.557053916804516	0.0148683166225049	0.730201078518739	0.0207423209634949	0.102643178707589	0.246983683157707	0.15562189941265	0.426388328940827	0.790721816861326	0.235172098781667	0.439754440263564	0.0957176485790203	0.57441197598801	0.01197986869987	0.734985264064618	0.523721115240139	0.419394199991656	0.689881735693695	0.233340368914543	0.0672046543771018	0.0704481714175715	0.314037180862936	0.0393021400872216	0.31613844197213	0.0915014507025975	0.274888718691039	0.611518861519958	0.233039459979512	0.266729705981066	0.369769328891527	0.207842034912893	0.168137864577847	0.306108320110132	0.234107536277681	0.0203143945077206	0.481533946249636	0.216732889591596	0.0172030113178431	0.201006571212345	0.453469593433709	0.0360492336984992	0.323473853829588	0.123953375753648	0.57218642960169	0.557884600934087	0.27727575398169	0.0697408433235452	0.442134927757377	0.246588467778801	0.447498368704149	0.402448639624937	0.108192006914892	0.149087579477803	0.102780509367428	0.335327259577556	0.056336844024173	0.444893264556867	0.185704669855263	0.233633198741035	0.414601977683095	0.179866994727403	0.387888263838382	0.394096383885745	0.339606489495748	0.181130305804697	0.170523290625551	0.357310373492407	0.00513891896915929	0.516617537062285	0.0905647350265191	0.068650082188132	0.236212694454864	0.369432123060008	0.183442057507809	0.43131577797059	0.0811402504622072	0.400488893935541	0.40526684602546	0.317690906783718	0.0917029023651718	0.602945863464457	0.232468936666458	0.418154474321571	0.35889524817369	0.225950023435677	0.0850978948932493	0.0706892210488978	0.304496028083778	0.0386622100443349	0.349881053833541	0.11309049262651	0.241224937045758	0.622649589676382	0.204060817901989	0.242580425337648	0.377257099840729	0.183176704570843	0.160069187289297	0.296543652039158	0.172517155813912	0.0233226909069265	0.419855258107018	0.222763135794446	0.0179149068261816	0.181273849785266	0.424450488161535	0.0389811043366579	0.280693336041339	0.144243674961384	0.575717214764711	0.550435615642217	0.284831704858164	0.0771787675330311	0.40128193518384	0.236038665558117	0.482631528871274	0.354313246547218	0.0465032987036136	0.0577597883761956	0.0508348492389502	0.569276880453475	0.008311599168481	0.363332500942163	0.118371577331644	0.0465606009540623	0.462972108063622	0.48765121577767	0.448374613678635	0.533849565416399	0.455175659932492	0.308871404472566	0.0866013888354575	0.458994739073626	0.0157502201996578	0.81404813142781	0.0329717721366175	0.157323290166652	0.146900160176483	0.118112232258613	0.43552149238315	0.695083778049524	0.255307106020355	0.341331511741639	0.160754252614313	0.600953424548621	0.0125135200161492	0.724842539171607	0.638502526018436	0.501702200390557	0.611366728190914	0.239664259965775	0.100917945467721	0.0840439311962253	0.263831679021578	0.0440368152632725	0.394627142871271	0.0849708455008644	0.256771675905431	0.609996500066411	0.161923045102777	0.225209951315481	0.401982717764499	0.188763976778746	0.136360065794171	0.299971522399493	0.186277060183626	0.034517559618193	0.464567685120886	0.22699411083951	0.0182797796855765	0.157457523719511	0.473451288803177	0.033971382831748	0.286060898758468	0.131498238109632	0.603651861654324	0.570085164990463	0.28657173008037	0.0954823894864198	0.360972535905068	0.216801388095363	0.472863493444924	0.339241551104146	0.267705608281313	0.0773520357143237	0.0826192269783533	0.256857732829879	0.0495001446721871	0.399073060107938	0.044160893426127	0.234683441345988	0.608309661232062	0.0976768876016133	0.238715201371738	0.456681407086877	0.233782533435837	0.134225101391902	0.341262922094854	0.209835749332681	0.0221624836994516	0.450874442706708	0.241291666071362	0.0203987687893475	0.150890541639036	0.468341646393692	0.0263859637790388	0.325002659667372	0.129527830852155	0.562283074139347	0.517149152887127	0.31513309951071	0.113607548391756	0.360537975999821	0.211527871945525	0.493212417546515	0.352170159377016	0.302891677797765	0.0481771184485161	0.074293773985086	0.200546095667979	0.0466612934938923	0.367566173288532	0.0286940064142819	0.241498391184172	0.591120836140987	0.0862615482025562	0.274685742472253	0.504029052281926	0.211522504712335	0.122767148666398	0.352883499215366	0.234730128800356	0.00187119354378765	0.448794390955911	0.249686292856692	0.018044922532272	0.140516720697875	0.446621341123315	0.019270028235557	0.349755422563619	0.190695135909936	0.447081280487077	0.522512603272382	0.307684833707169	0.0939162075889214	0.390788753874458	0.146740699340121	0.56370124424311	0.339594193948754	0.084521809767491	0.106902077292537	0.058087499766727	0.429209517771877	0.0579511576345797	0.450267769393793	0.190749899241256	0.292271896873835	0.346310682493958	0.192942648577136	0.422608423952903	0.632021548228914	0.309440163604522	0.140217630564659	0.169411532347839	0.105317600078488	0.00891811044468263	0.361916245578244	0.0422762524085649	0.0348565608146321	0.158022485897712	0.412863924692908	0.281454069226193	0.494910320648421	0.134679930160144	0.55511072084325	0.281839824670538	0.351419917012507	0.0815693267981224	0.534084173183812	0.219956125762175	0.28567806679325	0.481501106837816	0.0860817589716047	0.333850138516764	0.258083696655121	0.55483673884523	0.00686160931178104	0.339631188795985	0.209661893548966	0.0443311040675345	0.41589634091629	0.471011076422041	0.394162965434393	0.477059647458023	0.380273023715078	0.372159731728645	0.0585496101717624	0.59617984920359	0.0152677161949109	0.712920782120153	0.0248222728624169	0.0856458627346601	0.209659720535611	0.107172366941823	0.413005020199019	0.763814159070286	0.200307498168804	0.412633676106618	0.103267060205607	0.585148289057369	0.00885523910787171	0.735605686114468	0.585535104755958	0.423519038328762	0.662650621895627	0.17632937647184	0.181483219959649	0.12779987738291	0.280914141005777	0.0451923798240239	0.350837506360719	0.101024468817794	0.229926273216	0.481835156363122	0.17921505597444	0.293645328162209	0.474454240646	0.277617660587955	0.21168483387162	0.178603703004821	0.227863750645255	0.0358869768293736	0.474955022507464	0.164024266632061	0.0374197255709835	0.209065716709129	0.419767469961817	0.0827001367688139	0.43407364956358	0.117961564293582	0.537558546767024	0.536428128565991	0.348927014443687	0.10053319824407	0.446884194241042	0.280440876445357	0.368157373976062	0.37970510755588	0.299764870202226	0.0451154279985422	0.0682117653861029	0.182739168452253	0.0485489549299978	0.387484677390414	0.0117210616563657	0.274209810840908	0.673011643806473	0.0738962126517661	0.256206410475499	0.514792472667297	0.237655823778513	0.0739054495560397	0.334382210917938	0.216697728891115	0.00164002652420426	0.419236098784675	0.241189365235937	0.0150218608271589	0.155331091337958	0.420175466351255	0.0104923786730557	0.36562928684847	0.215084868974709	0.257717683114321	0.549202152437927	0.325964692763923	0.0705346175673562	0.391805203660262	0.156448890328962	0.620483135833512	0.352785705168322	0.224499422443334	0.136090555268017	0.092214585659224	0.183437221807171	0.0464646205057686	0.441862032127192	0.0580422490542478	0.292902386669701	0.591296214781886	0.0881001523446797	0.108820711380631	0.483925643158003	0.190328757172098	0.15457185324547	0.196725100763936	0.200012447558961	0.0602977649055276	0.384691148030533	0.264505817692149	0.0231691747943864	0.151498354482434	0.51124890740808	0.0539092771446442	0.360687498789772	0.0778619804446502	0.625657445758913	0.723895312440857	0.237663039560883	0.132327116790734	0.363414897132611	0.196156542393433	0.427379728476485	0.282421773054126	0.146034526151331	0.228122159653494	0.136221965874366	0.296116005711182	0.0436280707529431	0.3613748098888	0.123578428836131	0.212439845501663	0.424843301318376	0.220037141744631	0.358560498004261	0.509945587904249	0.317230056415009	0.225859612951807	0.135944888916032	0.286612106894006	0.0157468184715844	0.518112537924832	0.118641779468779	0.0469090299032497	0.231274440283531	0.312609967868063	0.133058829380899	0.451486295606276	0.117195638858082	0.46538313253251	0.446758265277406	0.426065835057081	0.0970046615658929	0.567548844511168	0.264579684265393	0.333634522370399	0.442774270950792	0.0717476428767307	0.416420357003129	0.299783646629113	0.64455216466857	0.00809310612354506	0.214279768274086	0.326579180958252	0.0189340599875686	0.30258910780403	0.667162504671344	0.410914748574098	0.600709889200963	0.488462716512244	0.526611063371585	0.00284841481323222	0.687780349669621	0.00231620815459286	0.808384011453171	0.0177568608582401	0.0767049813293866	0.227375176112082	0.0405212260904236	0.556653058805012	0.850854269625238	0.27373245494838	0.297981742585379	0.095696013368282	0.628598894908705	0.00111210579126373	0.856257695428103	0.690496705339586	0.240295145732355	0.752267325133336	0.125547200708808	0.197899770844006	0.114207689823278	0.344544105742562	0.0488157942812267	0.402884982645356	0.147688794326227	0.223708247272852	0.409237651005946	0.22464525103494	0.389045285064385	0.435114422706054	0.359463679956468	0.201501594138466	0.155430766125553	0.317460867423376	0.012679516771365	0.540292984857678	0.101260201107108	0.05990233539365	0.24860810481876	0.325513803753487	0.146854963738321	0.464164594649786	0.087097104766029	0.457200311267743	0.397517211963638	0.396286710518636	0.0975683311953566	0.621891977081763	0.271705181173179	0.369252461083989	0.451112225902573	0.0835978230339611	0.380301579088418	0.226684646839784	0.389788986702401	0.0422573493467808	0.243264332755749	0.0510536486369414	0.178099378176997	0.254342029576971	0.295911564744474	0.37757611768156	0.625052031395188	0.420361730630867	0.258348311754156	0.0446733532755341	0.136884788442526	0.033367257955705	0.519169611096984	0.084478772106973	0.0798784583320566	0.354300195865489	0.221718828924706	0.145657305280428	0.436697534621316	0.168568732890603	0.191887790923898	0.190463403018259	0.391272020571578	0.0879952384690373	0.761488604233406	0.19749509249711	0.35798353594721	0.492148211984161	0.2693620638317	0.142774455614114	0.0738288001304553	0.183630862656041	0.0593714827253762	0.503937224191816	0.0442332217367448	0.313402019752108	0.591645851710859	0.0574238021336737	0.0503447762036223	0.471203153992279	0.124801681474436	0.12308728047969	0.234001943939681	0.180496221370028	0.0745509035449039	0.299313364172592	0.340178583364392	0.0106203710974823	0.117819835305849	0.553029825775236	0.0250881860176726	0.339892805104667	0.0504101429294096	0.63029056883594	0.804462043272399	0.257514683930526	0.160959148601589	0.315188014402412	0.203440192879092	0.423089827228767	0.262992546676905	0.0742901919813156	0.350339631348106	0.228126114341451	0.400386091233092	0.0588711369460782	0.298776431658022	0.0495507230426009	0.176461716452632	0.24030129308738	0.327038968342104	0.353903499639939	0.647251373434055	0.42499789702822	0.246615771917549	0.0739436813642762	0.15309095381971	0.0305586073131733	0.588399970267993	0.0928759030528829	0.0768256988914883	0.378167446943271	0.195918754905705	0.119878347302403	0.416769448755697	0.114666341374406	0.175135827371838	0.231345664212398	0.410960485796626	0.0985327473870117	0.80035865639184	0.208242852994609	0.29641029025357	0.454529988041896	0.0234243167461339	0.141255184452905	0.0419127264457409	0.32651231622751	0.0949181088573897	0.515133440122587	0.229610502186542	0.196007812138342	0.407695779813772	0.162355176373019	0.441452263081823	0.230141812873263	0.275014014793542	0.111500763656819	0.15262714832213	0.35618769263146	0.00806569481366808	0.489355708966299	0.0641310309822033	0.102236886352404	0.266063174415281	0.437122687379213	0.106627238279496	0.364960562548351	0.0203711167901551	0.117348627508504	0.393991776343478	0.25424809453814	0.112517502115366	0.707200805625457	0.147490060458888	0.519803878731718	0.309812595821935	0.203339464322793	0.173956950959782	0.114706566040588	0.259676239341932	0.0450508124446765	0.366633161056778	0.099811235920996	0.230524643141053	0.531039326494409	0.174075935224173	0.281957861006292	0.478924004981035	0.244536468860056	0.180284193036451	0.236981075946502	0.22025467164329	0.035389895592393	0.47316312980279	0.174494318078395	0.0257664560322419	0.173530028959348	0.449017328797555	0.05505299127023	0.373528402418646	0.111935493989755	0.535848031772084	0.547254120929101	0.314882200318011	0.089248346321766	0.41421203467296	0.274055088146644	0.41750102263281	0.376183631235698	0.128704396092673	0.53346983398106	0.411308382673595	0.363256231731561	0.0083888625294519	0.170677799744711	0.153931242359808	0.107991459528839	0.374202154814334	0.335433401262222	0.648705556098869	0.474808464268012	0.502588295269266	0.195790094212301	0.0438641159504412	0.346986944737638	0.00942616304050653	0.734503017336788	0.00708160841755511	0.174665806809018	0.267151949911223	0.229122575519161	0.297501945880198	0.756823154561169	0.256546760975628	0.419257589750412	0.160954786798931	0.645216625022315	0.100113378564877	0.785869726251128	0.354280301965822	0.210224796649894	0.51877220152148	0.365312845517259	0.0379529391033741	0.0764868596382942	0.203370421952717	0.0643751847405976	0.375477591313867	0.00120200464949054	0.288703985738886	0.681134077106493	0.0600663473098146	0.232982565793718	0.580959409520037	0.270409089177645	0.0592891544374136	0.346853087099903	0.250549093731848	0.00277338769390343	0.372219792687901	0.223961536344597	0.0138857508581394	0.186886255742034	0.423490182399546	0.00158849782683723	0.417838128328646	0.23184221743525	0.0531688415728088	0.541239580849709	0.301175846325323	0.00111171189680045	0.417550283080863	0.203128871476614	0.711554890936729	0.351767565844292	0.248212824373818	0.108078113075138	0.0791270672620821	0.23536791266508	0.0496200378372037	0.317142440258802	0.122968809946038	0.233457031322638	0.558097895077229	0.265478519030315	0.288979437203995	0.347510918669795	0.181408121429232	0.107311030872637	0.317895797583772	0.246064711875288	0.0212974943262804	0.403163051028696	0.231512963102795	0.00914875252061642	0.272757209124166	0.478598265653382	0.0451837873134152	0.394653985357821	0.116224524269074	0.698609325857919	0.517602281713381	0.251592127577493	0.0834765351731908	0.440635069907974	0.32930451549723	0.480180571031942	0.430573063217884	0.083278393126629	0.118776420760791	0.0678457056168251	0.423617527281745	0.0504685405933994	0.437733735321293	0.187000593259281	0.241990044175121	0.305460701852701	0.219966461041244	0.377643999147384	0.611200638667218	0.32141533124116	0.177962005545623	0.177170697519826	0.143106768849797	0.00502540313699719	0.319781190040117	0.0483681412575557	0.0441707778095257	0.157220304779515	0.453976935758639	0.378035497650352	0.520569286715014	0.126319493652942	0.527228136411758	0.276609183794621	0.279981108755184	0.0844246990568683	0.510070684239069	0.207951918123426	0.244220851884822	0.524770571383742	0.0687775248249009	0.126062428333629	0.0500438792410204	0.44361613310899	0.0516690941656298	0.425562580904762	0.194892904911962	0.242588291221471	0.332078293974697	0.200546578224909	0.349802226393311	0.623713412757537	0.343514636843224	0.209080585310916	0.154194177969455	0.155204444916749	0.00357673710558202	0.327229806324412	0.0662949692098647	0.0608455264285222	0.191394306978651	0.497638399530495	0.381148414190337	0.552117442708965	0.126764305870582	0.513412140734207	0.267491140375011	0.27808217147842	0.0808705174235936	0.500136835369862	0.197283599918948	0.250711263723939	0.583249551553182	0.106708955397975	0.473976664548792	0.19660674275867	0.41228864218285	0.00482050569221848	0.208374989614505	0.038785119469253	0.208302191844195	0.177266454370644	0.348659862099335	0.292620370944966	0.652041560282003	0.462537811831995	0.201358764851666	0.0207299153271355	0.0949619811754015	0.0382762824849347	0.567936536675936	0.124851327626652	0.0316020109396469	0.377988502813049	0.133866853139164	0.184946197071831	0.390037297893779	0.21496855775898	0.110102189455064	0.225289505967652	0.281553426461663	0.0554751950841212	0.718467661802522	0.148029732468178	0.327021511438991	0.577514848028379	0.0669507026709869	0.488944511360601	0.300068325222932	0.463596887277039	0.0220128388587978	0.17457512744939	0.0650199086900344	0.175375737890986	0.195926310175419	0.365780845422763	0.559118118007201	0.634288160347072	0.483644522912719	0.324131067992039	0.0267860971555293	0.16682133385333	0.0115970970415969	0.600794474494542	0.075344007485275	0.128839539200721	0.407697232301073	0.170333331351128	0.18806173687027	0.532931291987638	0.272852987555292	0.178384520553646	0.151000854550062	0.481211017769324	0.0581730894090498	0.771282690913212	0.24913125461407	0.311189046344918	0.65635132170358	0.0644075568755732	0.154904686595344	0.0662135283662942	0.343318340630316	0.0670014500024945	0.478104352166373	0.219845778650557	0.226453087925444	0.468106636982807	0.154074346349287	0.413040229388405	0.332411080967846	0.310880807467904	0.123287542567091	0.17242013230749	0.366131995475464	0.00719889155235279	0.476062271809553	0.0782545884255036	0.0880094916671062	0.244166352023557	0.403010598660212	0.161165985614827	0.45744421816372	0.0172067663929883	0.255303957715689	0.387020908322721	0.301416081435835	0.121520756787719	0.680156380039436	0.197983355641789	0.493738792804319	0.337930944775307	-64.4263071517099	-56.7162806120771	-119.564096604423	-102.499142729615	-76.3023275751559	-72.5329256281121	-67.6392612612986	-54.6756299234845	-56.0456353571347	-24.8967505579358	-29.2175628337227	22.7866408860847	41.3533172427323	13.5491403368568	-3.94662873861545	18.7602591920181	-9.9562806515577	4.27835661104312	12.1432209636932	7.72963945615908	1.65685824694133	6.06250805069301	9.18865026158696	-17.7812132777194	-22.2572950963006	-73.6522329486629	0.885742720622275	-22.3411779792215	3.76248401902354	-66.8364288498589	7.696875200285	6.72339056631708	5.73470884946847	-22.7315276072991	-73.8330724489832	-11.589938670449	4.67513247726793	13.8491021777066	-26.3284821304777	-102.069081945066	-27.6805002015286	-51.830027146703	23.7904006975156	-51.297803359791	-20.1966949474544	-4.97656860572144	-73.3855332892882	1.12051438146974	1.38691899879772	-26.0214219572316	-27.878260680674	-55.7678471502096	-72.1923321226119	-21.1180562341053	321.94726484309	335.093073076411	292.736433518674	329.669257399257	367.489372130197	377.411336428552	364.95582397751	337.082406593186	319.512209069839	380.664239152269	378.855754887626	292.706907721136	256.222783232282	305.059865594992	359.131885157013	289.362914131869	262.775398477454	247.210172794088	319.42327661934	326.0949537136	349.932753048243	346.844324308794	329.504741305408	322.138320591178	289.003211803627	372.260299000157	354.677496886187	378.968316396512	348.351325537334	348.79240740087	343.926664901795	342.203533678075	336.847156374159	374.300102738022	370.052054615435	373.871778238623	324.11879554334	327.323254952374	384.885296194022	337.524410650821	384.892201462483	360.291144228094	302.822772847727	354.032700473105	327.859938905591	365.323564014227	377.34142568516	303.208054058313	352.860618472114	379.515023253389	381.474380690137	347.112742533341	366.217886612082	357.071413984273	-0.00247569415959958	0.0573076712870102	0.0993190684476885	0	0	0	-0.212441205705464	0	0	0	0.0514345486399732	0	0	0	0	0	-0.0844027883408089	0.37813650672227	-0.226719354599256	0	0.171984737914591	-0.337560123663043	0	-0.109439576860146	0	0.278488804788697	0	-0.00173146450057036	0	-0.338249712245175	0	0.0496978281698863	0.00103689895063886	0.0674680179414161	0	0	0	0	-0.266967428617429	-0.0842525726878801	0	0	0	0	0	0	0	0.00545463926926207	-0.00777770945319791	-0.420472015063363	0	-0.294233113022292	-0.00456525366034492	0	0	0	0	0	-966.932611257897	122.236963834939	0.672340558841825	0.0158473625140292	0.512962962962963
3000	0.00160956702083238	0.00182269866514249	0.000915583213084514	0.572246442620393	0.00504701274199073	0.465862916464498	0.14770504155884	0.00144310332146025	0.466084447552844	0.521576099001984	0.486478675943826	0.801560620875675	0.594771695714314	0.361186503058581	0.126628466249246	0.49154051476712	0.0295216617365481	0.614060931418792	0.060673768360703	0.227250908559568	0.113171110153399	0.541204046463531	0.439392220236146	0.532878957311972	0.29691444746444	0.350091234953465	0.122868976836908	0.269827245154149	0.00273594183082204	0.773704722638051	0.157430518771811	0.200650474314443	0.998976687179791	0.0428558576519699	0.0833086623687174	0.0442181105061353	0.551792012566346	0.0259853117141349	0.435427582929358	0.1212226058288	0.226229783808038	0.4745659842669	0.208038944816013	0.378338229160493	0.549295255797663	0.473956647403153	0.183968844265031	0.0478410187546834	0.16962806316833	0.00268961579750381	0.83982137992406	0.00103309156325613	0.0381825245725241	0.145225804824783	0.00112538539739208	0.498189837047948	0.697306964614364	0.254084687221539	0.341906151760041	0.13588786491096	0.593543622538794	0.072594896826702	0.717193312324463	0.66257902889706	0.506882987721689	0.574632935553386	0.0921112503268502	0.417131711796916	0.335980261681302	0.73087324947467	0.00168575260419886	0.128488608363198	0.423163918535684	0.00114217161026574	0.323769226681504	0.998492184497749	0.487662341028825	0.730445495764288	0.561194579571656	0.550232621715057	0.00136728058794662	0.762233491446599	0.00279740299417216	0.996074672513895	0.00109527897514417	0.0037959288700438	0.311651072242648	0.0632391784477073	0.608540285972372	0.882042315674576	0.3005401498923	0.289325286565123	0.0015523572632436	0.611833152352576	0.00133691282870473	0.820161165297847	0.745460027302437	0.228770669036713	0.845157563113722	0.05631749014083	0.39809183264856	0.277032634340229	0.612644614860244	0.00232850947326989	0.211526100911266	0.284003694534762	0.0136117252758811	0.263306534300707	0.641966522472482	0.432789054159698	0.587752301723632	0.492777423669783	0.508007593227522	0.0013223945978806	0.691047982316969	0.00176509589799252	0.784211874671979	0.0252293462438859	0.0880093357907626	0.247750829754279	0.0368514167606996	0.552921306794079	0.864376643326461	0.270554832487589	0.316793294671104	0.0771729386776082	0.604928318564355	0.00145240532533058	0.957778101604942	0.730167009088848	0.258611871983099	0.763743113269494	0.1291925069305	0.389224844607096	0.29364055822655	0.479379937620057	0.00977499312275305	0.478116710233009	0.220743082672749	0.0016416415713346	0.392345691262741	0.471979420466877	0.479449706863239	0.453916328514814	0.424217343452048	0.365443930254467	0.00115115515424992	0.597881383683366	0.0154700880880695	0.698620026342387	0.00152064991332651	0.101520024599858	0.239016988446286	0.104469323502709	0.413362416461969	0.804267869300849	0.201276163403845	0.433853358717063	0.119531712244742	0.551115211268018	0.00145626877175949	0.73793258605028	0.521545519528248	0.438967633720939	0.716547049074391	0.136564508277523	0.54249499671311	0.430383509081209	0.376033533043251	0.00280250420410505	0.196467894929474	0.137858620753902	0.0931035215461438	0.34739571165609	0.321579704382736	0.654703566601892	0.492591100252649	0.450678453898715	0.209324927501911	0.0457589403205446	0.330308932894522	0.00419382400133445	0.677895717105194	0.00176319426384669	0.171255101342632	0.298315378537019	0.238616727927856	0.281307394632387	0.798457244037983	0.227448932287075	0.402271483358893	0.199183274839105	0.667718608850214	0.105172552036845	0.804702873197062	0.362760842066411	0.218527517781481	0.518564731038715	0.0639952406965036	0.457462296860493	0.304230590190419	0.395383614187189	0.0324411030891896	0.195507893167279	0.0689650910349314	0.168121090377464	0.225256573391174	0.389615007535358	0.484770097310261	0.673679400909433	0.451259621116681	0.311623424609382	0.0184865921459089	0.129022585415193	0.0136222400059699	0.599075226018335	0.0821219111343837	0.139912566455819	0.380936189054556	0.183927110310954	0.162805488791462	0.53297579580778	0.243297633314397	0.228788342663368	0.150828618038928	0.467408261571834	0.0613057609792293	0.784916463035012	0.230131687582151	0.390887677132708	0.65701368368222	0.109074285249488	0.473500487491671	0.229559942843967	0.440935569788069	0.00125913977458896	0.183371633039035	0.000894308494812144	0.194143220654302	0.181993149163609	0.357949034850208	0.343884069375673	0.576172001082872	0.488186686458314	0.198966343902079	0.00168384324732446	0.0440397767591048	0.0383025029740425	0.527320158038398	0.135488740445731	0.0341069192881118	0.338184892857899	0.115722286244101	0.187522658056764	0.388925607663973	0.208688605784825	0.07595558217113	0.200871628655615	0.231944553486478	0.0585309815125217	0.706505329676579	0.128756116211517	0.31009547955775	0.600053792004634	0.0420591078559895	0.382243459060143	0.224668600766762	0.334988840253398	0.0500298081217959	0.220663766039238	0.00340996296608751	0.252486708692089	0.206685823127463	0.314250048336393	0.341196150553498	0.709280461614754	0.424624776162314	0.227337361359441	0.120858444132649	0.00223350640271593	0.016543231340077	0.479264563816705	0.0397332090476731	0.0681818946640992	0.430739325838299	0.149779973965014	0.158840766534605	0.364804385605065	0.0729001156166046	0.0222716924525175	0.153587056968188	0.480341752057858	0.0950043758674917	0.907472864272987	0.211324949659248	0.315293345106785	0.476137767027653	0.103569873109238	0.126158676713026	0.048783467730506	0.403129486288678	0.0525990766898826	0.464322986043499	0.186368666363352	0.307725464131512	0.327157510309699	0.239979922393452	0.478682824717218	0.632954454513618	0.287495899296424	0.163840864282397	0.191070669440304	0.0950122047515268	0.00169311206862674	0.382904299426844	0.00199863591370977	0.00227390492018566	0.167963562759651	0.437745281949492	0.314506144128401	0.498563185260095	0.122264092420968	0.501072770281299	0.270750002470467	0.389187718843584	0.0766330901375766	0.509886254919031	0.233128609826237	0.288985403513867	0.515021413074022	0.056746013128932	0.135968151115584	0.0573062560347519	0.443544957813198	0.0514289946001479	0.391919520380569	0.21085693653832	0.251165103311015	0.333447213150262	0.216444720823406	0.325190902782234	0.599054097516779	0.357978435865688	0.21979172148761	0.133360078534599	0.139106269554325	0.00208958055544399	0.293079101653947	0.0616466760573169	0.0604426413383349	0.203855385318603	0.536468560885926	0.376770672699726	0.609616121566347	0.107398545500302	0.504133461860071	0.240354802870397	0.284805071202845	0.0941858004955925	0.474169044619218	0.227920658177045	0.264602582223538	0.566301505612462	0.160493491895094	0.206988342666417	0.0968477246761333	0.230123619112805	0.0103538492293538	0.399808583391603	0.00167231293860877	0.31108612777926	0.64841253621992	0.0058406210069269	0.0693867155777435	0.510346462597926	0.0491623967232392	0.149303330182094	0.228982061925921	0.220015334130019	0.0882975122652548	0.36892928196014	0.390369429112684	0.0171860137374263	0.126567270072705	0.513077312267541	0.00324248361838002	0.319928911608965	0.0673408556501588	0.600633299806591	0.867233912194197	0.247779995407049	0.16411163587795	0.261774859401195	0.17492392624045	0.402453119789161	0.292624384397316	0.319213679168203	0.133704365750463	0.00115996229065824	0.168859060158147	0.0710967269732134	0.507514810591929	0.0456953160557492	0.462655089510973	0.639634868666112	0.0735737671778125	0.0012510320539032	0.439698433166235	0.115561541126799	0.107832394996933	0.275005025780545	0.111295647475111	0.0884057552226193	0.0997041316223035	0.435877702474335	0.00199047878352574	0.0789895055206478	0.576957796055093	0.0170165983495453	0.341047205782137	0.0606065703204064	0.958879647382102	0.831068567377088	0.194827531463806	0.206726643717542	0.278768990358213	0.177660134967909	0.476320955282798	0.218243006011554	0.259656152586585	0.181068288314895	0.0790452541847483	0.230003164202104	0.00188481355422665	0.288852542248883	0.0553711087211761	0.320425425448198	0.535472826533264	0.00110896195528945	0.125000783123826	0.588260130179192	0.336446400277746	0.0636030697127538	0.170730297854632	0.223062374057489	0.11921596329931	0.607018524428373	0.370235682744008	0.00205953456236498	0.137020309826774	0.562092436189708	0.0640840612008547	0.377375280023007	0.00177183610242902	0.600675161210352	0.740004130873319	0.251586659067159	0.149618502837023	0.379152444997712	0.223465395848751	0.463580852812714	0.00110534464395503	0.249941594256937	0.158370363395078	0.153637928834489	0.192436941280787	0.0400916653334723	0.293089305114884	0.140448936296163	0.250058033974409	0.520294753414208	0.179093094270406	0.308878171035167	0.485345004053464	0.249146299980573	0.181753770587821	0.231937559253188	0.249490112523265	0.0332747796310552	0.508442339955928	0.175704532637805	0.00197999094181221	0.178193978915017	0.47605582524979	0.0302990768535718	0.420106029708077	0.113428078466709	0.522028120776098	0.60512641911731	0.311503397606294	0.101049785630195	0.438515238904261	0.291213843156059	0.464035942330753	0.420571878797433	0.322749188321763	0.0656106813103085	0.0221818593758511	0.135401510663912	0.0385445019628	0.4015889866529	0.0293064809479107	0.27291967825432	0.427161496089354	0.0678037402585689	0.28502407605625	0.450228086179763	0.120858145602857	0.0979114271106213	0.361462900254028	0.0870757401709863	0.00135133773458002	0.527369218167937	0.19253046983827	0.00370004590538622	0.0249606731757392	0.463205670747769	0.040394157997566	0.383879370880418	0.149386285219713	0.923805245038885	0.51831319452433	0.305023519674704	0.109781194686022	0.302508754002334	0.113782360099402	0.477377510244716	0.177097118208459	0.562075429989828	0.0276093916211275	0.0868789000706582	0.0685423880629024	0.115531633260414	0.392985671971381	0.00182380727607449	0.367909949966729	0.599527654829917	0.00160883373607987	0.0992438504682094	0.872742263255782	0.256134537614191	0.00161645601711583	0.238943062009306	0.143304500418582	0.00157263965516783	0.623280713857934	0.00100435571430747	0.0263357866410008	0.166179717409493	0.355178627123442	0.00120638953951724	0.4366424499903	0.22833886117012	0.0726045143303801	0.143979970565709	0.580950603222698	0.00109873654305497	0.280722374340556	0.32125710596765	0.749170269434016	0.597631545586663	0.358837157101808	0.0011740095945856	0.138650906229214	0.143292179134624	0.00116973089892971	0.149965236586957	0.00100691141587033	0.304759480091097	0.804876841789576	0.0857627738889798	0.301471894703116	0.700533398912062	0.0910343930250681	0.133064157686461	0.406679187838409	0.28791881031261	0.00523315568125262	0.207732360519929	0.205155828192929	0.00298041718172169	0.0621045235072626	0.1366389664194	0.0015360839666447	0.518024244271619	0.331498716130932	0.000935550703625534	0.671812688215514	0.397535882397526	0.000997798508589741	0.464237421358125	0.265327304786964	0.709564249169863	0.00201727978597555	0.369637953903376	0.0827822992265714	0.0563038133187827	0.10354940493727	0.0019102872501159	0.636496289320221	0.00768279614108788	0.334441907592688	0.79106552298385	0.000982419874760106	0.380195285603951	0.228383918681942	0.277801334808407	0.0158961542641344	0.324392717654288	0.0927218141473865	0.0029346842371799	0.557518009907054	0.102140209813586	0.00112446049068657	0.292561628094008	0.652046174341565	0.0281181045427513	0.386410038527945	0.203875411628484	0.263165941543129	0.77403381893786	0.365307520961971	0.134194401044532	0.477405291949153	0.194391619125936	0.74614666527391	0.452219187141729	0.209490014750406	0.00447461468939576	0.0838549670220248	0.299632257375315	0.00120772568242898	0.345091092194885	0.155438753750647	0.24743954334245	0.593747652282214	0.192567028397308	0.212012289201885	0.389148978044281	0.185879442704851	0.161508298935987	0.330168859444972	0.0963943953634019	0.030753760991395	0.338693757590947	0.171223634033727	0.033359485356659	0.156990712610814	0.420475594265084	0.00134695497057775	0.275166009744213	0.146519142496607	0.605140208821653	0.612259230044125	0.182736690562083	0.0799732877310058	0.398302933032064	0.291321200642271	0.522777734590241	0.446535457618593	0.234357169987641	0.0521313675673793	0.0897636223320572	0.368714726142106	0.0276285999404274	0.358675674427063	0.0998692451016513	0.268495614645892	0.60495215577274	0.211680447101459	0.252260930920254	0.346877747955349	0.232062419267802	0.175857348716599	0.269781668603638	0.25765756513754	0.00133419026234697	0.442238532843172	0.214897137813011	0.00120750387618588	0.215065167119778	0.451168069872635	0.0501470537328737	0.303806096153333	0.120974077582894	0.555596848577622	0.532185838326925	0.274668849201368	0.078528040110606	0.400544699210687	0.21509394893712	0.481996590915795	0.458727413456176	0.218060906841847	0.166406564863028	0.080298227116288	0.258478337312738	0.0541135144304088	0.497230517221382	0.141787772945118	0.248062635582429	0.600894334409852	0.287427042571999	0.304308343165596	0.372038634276752	0.209973746977158	0.0757508175167359	0.313902385799659	0.392372839409106	0.0192687020793048	0.375424891052511	0.225489960630185	0.00414516119583231	0.284593294304052	0.509001562400713	0.0634011343267652	0.414340813460441	0.0186170260843542	0.788900192693377	0.499037719047575	0.237855478142588	0.109278656595802	0.448700108377984	0.306990071274966	0.475278559926648	0.317271859069095	0.333310767806646	0.0666905839520541	0.0392545416387584	0.256750566053092	0.0560698153658507	0.419392192508782	0.0747109735255229	0.268620108161271	0.551156320536021	0.0734853633154845	0.239883897308763	0.50987554788548	0.220833873361302	0.104739946993906	0.313614990324221	0.172390294703474	0.0439845013126524	0.446511964474358	0.235680495351737	0.029568848471384	0.114284522568044	0.431354895428523	0.0248214244007452	0.275504569044043	0.114415286957515	0.601145835547746	0.487888137641129	0.410066096266212	0.127375783901972	0.339312375298492	0.170002367027607	0.471674384210436	0.288589768012507	0.007149178137993	0.144805605986876	0.0179757939640014	0.344584954656899	0.0943805606594322	0.533294547980202	0.18765400809029	0.169104545125827	0.434821316719225	0.151698170172531	0.475291214741525	0.239488551503214	0.231654497145353	0.125735400724626	0.139685932114393	0.350650735248208	0.00768128090918248	0.445854825183681	0.0679345366235217	0.107199477856407	0.294032520187461	0.43710562482168	0.0797477797416239	0.343294877736979	0.026628008270572	0.163035792821311	0.417083249106841	0.269270560765818	0.0885064164450483	0.661722766794087	0.108364472122171	0.569529405384409	0.293441428471474	0.00111476717292785	0.187621159998722	0.000925266949858087	0.241021450023406	0.164078161811191	0.608690151065008	0.392181497170596	0.245240037692444	0.331069190180635	0.182201300599059	0.410131211345882	0.203064242221973	0.326275377539566	0.154470795058564	0.0037670292938909	0.351227028688917	0.00265242560708315	0.58013711157807	0.00265226535589531	0.168057323835956	0.0943262531011673	0.559007508157106	0.153163257632083	0.300376512400211	0.0564490190090803	0.000973920028820491	0.325581706329943	0.216894190737271	0.129746202542189	0.835540513399868	0.139048466435715	0.583029856616028	0.0697744860359838	0.124063481877267	0.387352928608589	0.271876807603429	0.494122731785178	0.0124539983315231	0.413752927998393	0.198756074685006	0.0193664872511442	0.407163507167849	0.430004230362582	0.444952022990715	0.497885345410549	0.401037342824596	0.336838270449687	0.0373118837712949	0.557053916804516	0.0148519552962619	0.730201078518739	0.0176479247706766	0.0851226664028837	0.246983683157707	0.15562189941265	0.432866670667765	0.790721816861326	0.214614352133541	0.440307556082795	0.105032095064169	0.545057359090964	0.0111245201631362	0.752510476048451	0.523721115240139	0.453241480948414	0.737949943942406	0.234495897970572	0.0635210367250529	0.0704481714175715	0.314037180862936	0.0329676414564583	0.31613844197213	0.103831298452768	0.276960034286639	0.611518861519958	0.233039459979512	0.266729705981066	0.374225245303238	0.207842034912893	0.168137864577847	0.306108320110132	0.234107536277681	0.016159486120597	0.481533946249636	0.220621526782004	0.0138735851022432	0.201006571212345	0.453469593433709	0.0461921392616627	0.323473853829588	0.131385727939329	0.632616479628613	0.505944873210475	0.306124778677503	0.0695947217895915	0.385313385417606	0.246588467778801	0.47585875228201	0.434719826859601	0.115227946539818	0.139428014147979	0.102780509367428	0.335327259577556	0.0534687407275982	0.444893264556867	0.165957850860788	0.226079855360976	0.414601977683095	0.179866994727403	0.387888263838382	0.368495383210061	0.339606489495748	0.181130305804697	0.170523290625551	0.357310373492407	0.00446065742377353	0.516617537062285	0.0747327959519945	0.0747531196700927	0.236212694454864	0.369432123060008	0.195599995838211	0.43131577797059	0.0737220566558922	0.404713944400305	0.413971210407561	0.306066657889504	0.108156815223249	0.585935741110998	0.232468936666458	0.416052533895019	0.467351429903264	0.231463411499259	0.0864007401804119	0.0706892210488978	0.304496028083778	0.0387317174149769	0.349881053833541	0.112534422450344	0.248443642580895	0.622649589676382	0.204060817901989	0.242580425337648	0.377074341287915	0.183176704570843	0.160069187289297	0.296543652039158	0.172517155813912	0.0236620168208467	0.419855258107018	0.208635890861916	0.0232797980778047	0.181273849785266	0.424450488161535	0.042356344417848	0.280693336041339	0.15351463639012	0.596460024296603	0.530347306000147	0.300476703564349	0.0739880654852647	0.382024498510886	0.236038665558117	0.443680352203252	0.429720291397009	0.0398249379496383	0.0640783855134955	0.0508348492389502	0.569276880453475	0.00749491909836146	0.363332500942163	0.119746293179935	0.0482805207379601	0.462972108063622	0.48765121577767	0.448374613678635	0.578909026681977	0.455175659932492	0.308871404472566	0.0866013888354575	0.458994739073626	0.0202416725844071	0.81404813142781	0.034268031248348	0.113195433362575	0.146900160176483	0.118112232258613	0.467625046701764	0.695083778049524	0.228872025937537	0.364106330150909	0.154830122562345	0.589847075427796	0.0146123937525881	0.72374982981852	0.638502526018436	0.485309279476708	0.622498934821144	0.253367598376574	0.0865412033795058	0.0840439311962253	0.263831679021578	0.0485755934621692	0.394627142871271	0.0837792371270455	0.265339172259896	0.609996500066411	0.161923045102777	0.225209951315481	0.427939074346951	0.188763976778746	0.136360065794171	0.299971522399493	0.186277060183626	0.0310664789004435	0.464567685120886	0.21009716203683	0.0217364711557946	0.157457523719511	0.473451288803177	0.0438327255741328	0.286060898758468	0.119007416574363	0.606210498437302	0.555552212502705	0.295011859684053	0.0941522320067546	0.329956373232834	0.216801388095363	0.475200217184999	0.354815198446089	0.292052601038659	0.0762540718135262	0.0826192269783533	0.256857732829879	0.0578163867190138	0.399073060107938	0.0500243477126655	0.247193645650905	0.608309661232062	0.0976768876016133	0.238715201371738	0.443286558705449	0.233782533435837	0.134225101391902	0.341262922094854	0.209835749332681	0.0298181561800334	0.450874442706708	0.216993982025144	0.0194046355172926	0.150890541639036	0.468341646393692	0.0332462153401954	0.325002659667372	0.154067529862038	0.532345391204866	0.528390265855509	0.311274164117637	0.107058600399041	0.337168440058852	0.211527871945525	0.500347891302375	0.356809475915048	0.278269698964229	0.051029320864063	0.074293773985086	0.200546095667979	0.0562386599612468	0.367566173288532	0.0325534845678751	0.263763947072357	0.591120836140987	0.0862615482025562	0.274685742472253	0.498630884302142	0.211522504712335	0.122767148666398	0.352883499215366	0.234730128800356	0.00339127211902683	0.448794390955911	0.232264954839761	0.0155621770305907	0.140516720697875	0.446621341123315	0.0152344863371843	0.349755422563619	0.181394667482907	0.451698565739436	0.555554670174881	0.3441405748686	0.0872638629084928	0.370837690513082	0.146740699340121	0.561265169028736	0.367271079389116	0.07750847719329	0.117589017918388	0.058087499766727	0.429209517771877	0.0486978793899076	0.450267769393793	0.171615643049241	0.266732270605143	0.346310682493958	0.192942648577136	0.422608423952903	0.625701141451957	0.309440163604522	0.140217630564659	0.169411532347839	0.105317600078488	0.00524672324154242	0.361916245578244	0.0372822668993391	0.0259930114443069	0.158022485897712	0.412863924692908	0.302062314758026	0.494910320648421	0.120911458172807	0.499899118046658	0.245790745211353	0.336236170988191	0.0772693255328462	0.546839376546296	0.219956125762175	0.277525937941695	0.537681332521679	0.0986268938639345	0.280806902258608	0.258083696655121	0.55483673884523	0.00838790847994842	0.339631188795985	0.218274497677296	0.0406318575314107	0.41589634091629	0.471011076422041	0.394162965434393	0.483266471157733	0.380273023715078	0.372159731728645	0.0585496101717624	0.59617984920359	0.0174311293201714	0.712920782120153	0.0216073712825552	0.071425392581195	0.209659720535611	0.107172366941823	0.436435156806552	0.763814159070286	0.236602238161269	0.425550850713035	0.112615143322461	0.535685018045356	0.00851867077399313	0.74841111758724	0.585535104755958	0.432670336523932	0.69515489343989	0.180400208312254	0.165790238109411	0.12779987738291	0.280914141005777	0.0346895839714713	0.350837506360719	0.110242579294952	0.225404483295345	0.481835156363122	0.17921505597444	0.293645328162209	0.501768032477433	0.277617660587955	0.21168483387162	0.178603703004821	0.227863750645255	0.0362857533282082	0.474955022507464	0.164433216071152	0.0339723374339131	0.209065716709129	0.419767469961817	0.0746355250053968	0.43407364956358	0.113359386011419	0.515654244569063	0.531030979205307	0.350257076319254	0.100272070627649	0.442706438241179	0.280440876445357	0.402884006508499	0.404297413711598	0.332290496008816	0.047261832065297	0.0682117653861029	0.182739168452253	0.0457343520127994	0.387484677390414	0.0113128983456967	0.258879942875786	0.673011643806473	0.0738962126517661	0.256206410475499	0.498393242466001	0.237655823778513	0.0739054495560397	0.334382210917938	0.216697728891115	0.00248853341773158	0.419236098784675	0.234705308340133	0.0151656081458576	0.155331091337958	0.420175466351255	0.0105940592101361	0.36562928684847	0.215225994186865	0.238003115326339	0.548055958444408	0.36069987960555	0.071708249595436	0.400590680333698	0.156448890328962	0.644668195871098	0.349193012651606	0.217148288144461	0.119291138791397	0.092214585659224	0.183437221807171	0.0461259878174655	0.441862032127192	0.0525956036345282	0.29228438428291	0.591296214781886	0.0881001523446797	0.108820711380631	0.484444507820701	0.190328757172098	0.15457185324547	0.196725100763936	0.200012447558961	0.0599307783157029	0.384691148030533	0.257495205590729	0.0263495001654293	0.151498354482434	0.51124890740808	0.0422815777517075	0.360687498789772	0.0710142419629457	0.610062600216427	0.736452474353318	0.24347555965904	0.136344884993637	0.356050421284011	0.196156542393433	0.438977005237505	0.265442128440966	0.132632926422828	0.227731853402496	0.136221965874366	0.296116005711182	0.0375736485355118	0.3613748098888	0.121864771472452	0.214897596059453	0.424843301318376	0.220037141744631	0.358560498004261	0.480633795977988	0.317230056415009	0.225859612951807	0.135944888916032	0.286612106894006	0.034733671503948	0.518112537924832	0.121562836126539	0.0438062485031623	0.231274440283531	0.312609967868063	0.114581161961395	0.451486295606276	0.116705372893449	0.451147927317619	0.429050399281919	0.414307899379625	0.0966677355526739	0.577026843275375	0.264579684265393	0.374449458041762	0.401555605343559	0.0673576796129515	0.388121899744768	0.299783646629113	0.64455216466857	0.0108893300349057	0.214279768274086	0.285372607507748	0.0191367863300193	0.30258910780403	0.667162504671344	0.410914748574098	0.602453020630085	0.488462716512244	0.526611063371585	0.00284841481323222	0.687780349669621	0.00262575258141632	0.808384011453171	0.0165148632935648	0.0853376431044337	0.227375176112082	0.0405212260904236	0.540389149495348	0.850854269625238	0.28419228679478	0.28296919293616	0.0839636964612704	0.62033087370719	0.00131241444386381	0.837776845715982	0.690496705339586	0.252169134790898	0.739582538740426	0.128697993215886	0.199574385425232	0.114207689823278	0.344544105742562	0.0495134908841684	0.402884982645356	0.16300088066379	0.243398568085433	0.409237651005946	0.22464525103494	0.389045285064385	0.438872446889639	0.359463679956468	0.201501594138466	0.155430766125553	0.317460867423376	0.0119802325750076	0.540292984857678	0.115013907776811	0.0553483086678145	0.24860810481876	0.325513803753487	0.154608650917429	0.464164594649786	0.0908896019735157	0.447490405662583	0.39190047431304	0.371952761016736	0.100042759841894	0.58176001245559	0.271705181173179	0.381577764662145	0.44198440931056	0.0731352239733366	0.400701785398913	0.226684646839784	0.389788986702401	0.0402981812026945	0.243264332755749	0.0438410606536581	0.182662000824512	0.254342029576971	0.295911564744474	0.37757611768156	0.627105891334314	0.420361730630867	0.258348311754156	0.0446733532755341	0.136884788442526	0.0233505265949053	0.519169611096984	0.0763097162873863	0.0783829930785482	0.354300195865489	0.221718828924706	0.157328966467026	0.436697534621316	0.157428005796446	0.220833067850179	0.197858698122985	0.35481152195427	0.0780300108815117	0.738350869896875	0.19749509249711	0.319847605574355	0.502309045614615	0.230364187644864	0.124615251638331	0.0738288001304553	0.183630862656041	0.050869290963622	0.503937224191816	0.0457372297891073	0.335125221481349	0.591645851710859	0.0574238021336737	0.0503447762036223	0.484768522329267	0.124801681474436	0.12308728047969	0.234001943939681	0.180496221370028	0.073935411584776	0.299313364172592	0.344753337306337	0.00980587449922382	0.117819835305849	0.553029825775236	0.0193761974778885	0.339892805104667	0.0556076014014449	0.659422855214012	0.806771726279074	0.233305123358597	0.155824302188456	0.326698221077978	0.203440192879092	0.428707726581193	0.238111495401931	0.0711282298898563	0.374109145835825	0.228126114341451	0.400386091233092	0.0548381898594727	0.298776431658022	0.0361890199425767	0.169702240007513	0.24030129308738	0.327038968342104	0.353903499639939	0.63109096586122	0.42499789702822	0.246615771917549	0.0739436813642762	0.15309095381971	0.0173725904901212	0.588399970267993	0.101162001447292	0.0788485051309731	0.378167446943271	0.195918754905705	0.149555816454719	0.416769448755697	0.126173070720786	0.205098258422508	0.230945931888904	0.458931135258919	0.0991127152738175	0.75400842302022	0.208242852994609	0.328723611618472	0.531551853017109	0.0215493538582724	0.155327587419148	0.0419127264457409	0.32651231622751	0.0830923507330994	0.515133440122587	0.219000572970166	0.201103743726876	0.407695779813772	0.162355176373019	0.441452263081823	0.203980704915461	0.275014014793542	0.111500763656819	0.15262714832213	0.35618769263146	0.0071607691576136	0.489355708966299	0.0667318228625143	0.104431389190321	0.266063174415281	0.437122687379213	0.123336167376182	0.364960562548351	0.0203890809228656	0.148399502855203	0.380024225483747	0.288263372000917	0.12803432596225	0.629914143715884	0.147490060458888	0.55161450323171	0.310155020510164	0.219275221047589	0.126201812941167	0.114706566040588	0.259676239341932	0.0421531626100313	0.366633161056778	0.0999280941801434	0.235481372165229	0.531039326494409	0.174075935224173	0.281957861006292	0.495565742764482	0.244536468860056	0.180284193036451	0.236981075946502	0.22025467164329	0.0298439822115222	0.47316312980279	0.19533253093485	0.02552201491858	0.173530028959348	0.449017328797555	0.0470093709764335	0.373528402418646	0.140124315513342	0.565151192923597	0.546370750620161	0.300338373718453	0.109110168651417	0.393470811067956	0.274055088146644	0.449361870726471	0.392922174731462	0.134281176487283	0.530706180146715	0.411308382673595	0.363256231731561	0.00538239042458686	0.170677799744711	0.154076877838822	0.0943510135010425	0.374202154814334	0.335433401262222	0.648705556098869	0.502107034877543	0.502588295269266	0.195790094212301	0.0438641159504412	0.346986944737638	0.00507553280981158	0.734503017336788	0.00796136902628178	0.17852144464915	0.267151949911223	0.229122575519161	0.285462277676202	0.756823154561169	0.227523180425696	0.458407834874614	0.148361962568763	0.624005386413084	0.0905780661763167	0.793145026761112	0.354280301965822	0.22649532559574	0.50457544760951	0.32342164044099	0.0355296139536293	0.0764868596382942	0.203370421952717	0.052916396101344	0.375477591313867	0.00120863542420141	0.281019149374569	0.681134077106493	0.0600663473098146	0.232982565793718	0.551950010328147	0.270409089177645	0.0592891544374136	0.346853087099903	0.250549093731848	0.00292085681816194	0.372219792687901	0.231336721079142	0.011483616057539	0.186886255742034	0.423490182399546	0.00163439463003545	0.417838128328646	0.262925439358717	0.0597751822161331	0.543849447475323	0.327986636040475	0.00123621951363408	0.411833294141107	0.203128871476614	0.685938239725713	0.33372871529687	0.212253896319827	0.087435238537789	0.0791270672620821	0.23536791266508	0.045445930216535	0.317142440258802	0.130018880219217	0.233515947718522	0.558097895077229	0.265478519030315	0.288979437203995	0.373863752283882	0.181408121429232	0.107311030872637	0.317895797583772	0.246064711875288	0.0176394988039924	0.403163051028696	0.236221032251846	0.00777883805904213	0.272757209124166	0.478598265653382	0.0454878273234091	0.394653985357821	0.116404893266451	0.710255921948382	0.495336506526973	0.249498301233857	0.0738148192075214	0.456815280487545	0.32930451549723	0.523687861554804	0.403455574005813	0.0707581988596502	0.142311267295174	0.0678457056168251	0.423617527281745	0.0457682339675101	0.437733735321293	0.182999355350489	0.239583667354236	0.305460701852701	0.219966461041244	0.377643999147384	0.579786257539988	0.32141533124116	0.177962005545623	0.177170697519826	0.143106768849797	0.00477849762949225	0.319781190040117	0.0428642985966131	0.0375175899324064	0.157220304779515	0.453976935758639	0.311259075578801	0.520569286715014	0.138187363964464	0.5299061737601	0.24124309096054	0.306574185591296	0.0755636828464452	0.556551145895107	0.207951918123426	0.234686239307233	0.506534649075587	0.0684530010312698	0.13841714587353	0.0500438792410204	0.44361613310899	0.0513525846949109	0.425562580904762	0.20968361788718	0.238917708677002	0.332078293974697	0.200546578224909	0.349802226393311	0.577046723809758	0.343514636843224	0.209080585310916	0.154194177969455	0.155204444916749	0.00200885758124422	0.327229806324412	0.0576474390763785	0.0491978730669976	0.191394306978651	0.497638399530495	0.381294933012363	0.552117442708965	0.129746037531711	0.518506398719427	0.250419627831784	0.279047079662891	0.0883372243132213	0.509030301867556	0.197283599918948	0.242649683405257	0.576031786972199	0.0948690985525915	0.495628693271615	0.19660674275867	0.41228864218285	0.00425346041640283	0.208374989614505	0.0378711412523483	0.207652409718637	0.177266454370644	0.348659862099335	0.292620370944966	0.631454776764	0.462537811831995	0.201358764851666	0.0207299153271355	0.0949619811754015	0.0315687452952831	0.567936536675936	0.123243424714654	0.0382300920920851	0.377988502813049	0.133866853139164	0.164511781946043	0.390037297893779	0.226227336273336	0.094752110091947	0.217795920536777	0.27456565577113	0.0513818827483313	0.716156364103726	0.148029732468178	0.357620780501641	0.536740164754126	0.0656733057308098	0.461307029223433	0.300068325222932	0.463596887277039	0.0252169585379159	0.17457512744939	0.0629241568462063	0.166148830458464	0.195926310175419	0.365780845422763	0.559118118007201	0.669243757691515	0.483644522912719	0.324131067992039	0.0267860971555293	0.16682133385333	0.00967722649963585	0.600794474494542	0.0658250020945407	0.124740870122529	0.407697232301073	0.170333331351128	0.20428434321458	0.532931291987638	0.242126300061869	0.159481027676918	0.167180243981497	0.491877275465227	0.0630901500345609	0.808355754104039	0.24913125461407	0.315567471214985	0.623436367938236	0.0780623034752542	0.150907216475463	0.0662135283662942	0.343318340630316	0.063131806433617	0.478104352166373	0.183100733861468	0.253078221554215	0.468106636982807	0.154074346349287	0.413040229388405	0.307216630343615	0.310880807467904	0.123287542567091	0.17242013230749	0.366131995475464	0.00736127215793317	0.476062271809553	0.0731054594884204	0.0857940834536001	0.244166352023557	0.403010598660212	0.139022263412109	0.45744421816372	0.0168692649715492	0.232725474193149	0.392287545424924	0.304283703810543	0.115026949650047	0.700146862378341	0.197983355641789	0.484291713624888	0.329089757076603	-63.8199099684887	-58.1672637298952	-118.156953258864	-102.670779470019	-76.2172317373372	-72.7802788319188	-66.7744479780563	-57.0456561815619	-55.2241988726463	-25.4274521409014	-28.4449662028811	22.1444581527255	41.536302668668	14.3579694246951	-5.40939922780856	19.8020477912712	-10.3705092830205	1.50726870196719	12.3522194255551	8.13786540721458	0.127038340009808	4.91164889542424	9.21799261365933	-16.870807576533	-22.3910068376618	-74.1174054685817	1.14037636193544	-23.1242454455333	2.3072471306713	-66.8667819770984	7.80933487539762	6.5700872763611	6.08939126474909	-25.7037305467567	-73.3834938904593	-11.7757854079659	4.06539461425397	14.6454619424344	-25.3763457675126	-101.106944361831	-26.769194890158	-51.5356572305541	25.1727539519856	-52.3909207312802	-19.1459970715757	-3.10934294519561	-72.2786439795182	0.573517954606237	1.77659642515071	-26.6360687511224	-28.2682415931683	-55.4319812140335	-72.1212169594541	-20.4560857484343	325.697443896927	333.184569964981	292.043485617886	328.525856576224	366.524786503898	376.784732934907	367.106805293931	336.183763092416	324.030712556189	381.473199855899	380.388592574142	294.403636893722	257.967650193728	304.576146763377	363.700980623185	288.165407643657	261.343124534124	247.454486510519	313.493055618736	328.569494347651	355.04890481594	349.859888456091	330.8554170945	325.482180404431	291.603362787235	370.931395841092	355.184704410873	379.90480083665	350.830289432274	348.221611454491	343.357176446756	344.688839062091	337.885591880512	371.474344520507	368.493316628551	371.981524460062	322.601696218753	322.743869240216	382.205856883858	337.217396361331	387.833696507353	364.119613810329	298.456126924026	363.811572664242	337.063419299908	361.540702097763	374.340495812489	304.669510021793	349.486144085902	376.880072313892	381.326917577002	344.374650215086	363.856323310876	353.101470349317	-0.00360748733086565	0.0259539610962531	0.0932356145434031	0	0	0	-0.197166755249173	0	0	0	0.0676235984687431	0	0	0	0	0	-0.0930431516282789	0.39659361730662	-0.198757681165907	0	0.174098716138516	-0.343953192783988	0	-0.120778913304541	0	0.301969261546919	0	0.00200597261861649	0	-0.335005513121042	0	0.0112069241989419	0.00323146439782482	0.0801622330361535	0	0	0	0	-0.276858568511764	-0.0742104074880723	0	0	0	0	0	0	0	-0.0040308687179377	-0.00195331474197693	-0.392409402705504	0	-0.325252652790649	-0.00241491590257092	0	0	0	0	0	-806.537847880213	123.936365763796	0.602372406609356	0.0147676767676768	0.517333333333333
3300	0.00160956702083238	0.0017763088913928	0.00102600769125367	0.572246442620393	0.00475917902219401	0.465862916464498	0.166998044697217	0.00144310332146025	0.466084447552844	0.521576099001984	0.527897322601157	0.801560620875675	0.594771695714314	0.361186503058581	0.126628466249246	0.49226717847012	0.0322032555426706	0.629361583911585	0.0565446334357973	0.15601251640527	0.113171110153399	0.520845235783382	0.424770253572774	0.532878957311972	0.29691444746444	0.337825534916203	0.133299838368598	0.293367018394771	0.00266137580240035	0.780160868343231	0.157430518771811	0.200650474314443	0.998964562523899	0.0428558576519699	0.0765705374732972	0.0448289837149941	0.551792012566346	0.0290445955976853	0.435427582929358	0.108946198565096	0.226229783808038	0.4745659842669	0.208038944816013	0.460762650987672	0.549295255797663	0.473956647403153	0.183968844265031	0.0478410187546834	0.170046464224974	0.00306663167306785	0.861309651832172	0.000854967651463197	0.0398522517864745	0.145225804824783	0.00105327234786092	0.478740382354816	0.697306964614364	0.254084687221539	0.34295678576991	0.152324647068727	0.594910387328779	0.07655947968124	0.702735121433026	0.66257902889706	0.506882987721689	0.569423969883335	0.0921112503268502	0.447873174469541	0.414883109637058	0.73087324947467	0.00173438624543277	0.128488608363198	0.380846738923533	0.00114217161026574	0.323769226681504	0.998492184497749	0.537391474951816	0.730445495764288	0.561194579571656	0.550232621715057	0.00136728058794662	0.77160770241649	0.00201678423631679	0.995120111943225	0.00123745219481092	0.0028233230586412	0.311651072242648	0.0606108624438141	0.594513179356565	0.882042315674576	0.3005401498923	0.239020798629572	0.00144297587047226	0.632410146476661	0.0012547965325385	0.802912870378491	0.745460027302437	0.228770669036713	0.833061965143205	0.05631749014083	0.376428921693745	0.317826493460003	0.612644614860244	0.00230092519826767	0.211526100911266	0.266063653812614	0.0136117252758811	0.263306534300707	0.641966522472482	0.481685045533279	0.587752301723632	0.492777423669783	0.508007593227522	0.0013223945978806	0.696891807170158	0.00112017642775298	0.819231187900475	0.025255854505505	0.0945692202335496	0.247750829754279	0.0348504253625432	0.527408259830339	0.864376643326461	0.270554832487589	0.307602513404624	0.0809956792306453	0.59167931785665	0.00141387754029795	0.959993488834125	0.730167009088848	0.258611871983099	0.774728043040645	0.1291925069305	0.377456891748049	0.307825996983716	0.479379937620057	0.00985732048086869	0.478116710233009	0.21302078951958	0.0016416415713346	0.392345691262741	0.471979420466877	0.534384167493193	0.453916328514814	0.424217343452048	0.365443930254467	0.00115115515424992	0.581435714992028	0.0152164779755474	0.710626282594389	0.00164278320184177	0.116037422976325	0.239016988446286	0.107129933124476	0.387791173706587	0.804267869300849	0.201276163403845	0.424849611051961	0.125668926748929	0.557957622590356	0.00144358900124687	0.715109580669157	0.521545519528248	0.438967633720939	0.729159929773628	0.136564508277523	0.532704611098197	0.396868878823248	0.376033533043251	0.00215301862401894	0.196467894929474	0.166428625695699	0.0931035215461438	0.34739571165609	0.321579704382736	0.663866471983938	0.492591100252649	0.450678453898715	0.209324927501911	0.0457589403205446	0.312883938813509	0.00807483523665953	0.725201630367121	0.0017935899877282	0.25740538487481	0.298315378537019	0.220984909873602	0.282223102735179	0.798457244037983	0.227448932287075	0.392837236277132	0.171495945142401	0.690438132648893	0.0933244773415251	0.835816796956641	0.362760842066411	0.218527517781481	0.531955780812682	0.0639952406965036	0.495921676587478	0.282904731990605	0.395383614187189	0.0377762779117717	0.195507893167279	0.075299668479205	0.168121090377464	0.225256573391174	0.389615007535358	0.508356468816452	0.673679400909433	0.451259621116681	0.311623424609382	0.0184865921459089	0.124251672317587	0.0110448174403118	0.632065488919625	0.0859918288831556	0.11300952132693	0.380936189054556	0.178922641073781	0.177343754864574	0.53297579580778	0.243297633314397	0.231716233790579	0.167911390790325	0.498313230962809	0.0653712095404214	0.796452630082786	0.230131687582151	0.390887677132708	0.617843264581763	0.109074285249488	0.495970274936483	0.195095560729202	0.440935569788069	0.00131796979962238	0.183371633039035	0.000921263200002819	0.194143220654302	0.181993149163609	0.357949034850208	0.300818922353948	0.576172001082872	0.488186686458314	0.198966343902079	0.00168384324732446	0.0474955384228319	0.0342374368141206	0.589812273469331	0.12835286980746	0.0363660079007672	0.338184892857899	0.111710051057716	0.18665982061231	0.388925607663973	0.208688605784825	0.0680481857008585	0.199292222843097	0.247420786130764	0.0506402721995078	0.721246226464784	0.128756116211517	0.31009547955775	0.586437325969522	0.0420591078559895	0.39544285404847	0.172862738755447	0.334988840253398	0.0612555146306358	0.220663766039238	0.00284006473088978	0.252486708692089	0.206685823127463	0.314250048336393	0.34319932807363	0.709280461614754	0.424624776162314	0.227337361359441	0.120858444132649	0.00249398875660424	0.0114620633899022	0.460767028394139	0.0422730836120994	0.0556593905546915	0.430739325838299	0.140033662943187	0.174067425421271	0.364804385605065	0.0729001156166046	0.0234393672279416	0.147274895430264	0.427993006817923	0.0907859530539729	0.903946781808401	0.211324949659248	0.315293345106785	0.450256120590546	0.103569873109238	0.116939971733968	0.0448615688578132	0.403129486288678	0.0504605746824121	0.464322986043499	0.198343540206175	0.307725464131512	0.327157510309699	0.239979922393452	0.483699065421962	0.632954454513618	0.287495899296424	0.163840864282397	0.191070669440304	0.104501817090889	0.00115994664103444	0.360941868369298	0.00224673969981205	0.00206947429629483	0.167963562759651	0.457538364292967	0.303246853342718	0.498563185260095	0.122264092420968	0.512321444759649	0.297971144428594	0.34381452768214	0.0696117555452142	0.53544547985641	0.233128609826237	0.288985403513867	0.558334086006313	0.056746013128932	0.139504378846713	0.0516329205687244	0.443544957813198	0.0448095768388752	0.391919520380569	0.187214527959382	0.251165103311015	0.333447213150262	0.216444720823406	0.297401879115914	0.599054097516779	0.357978435865688	0.21979172148761	0.133360078534599	0.132975259794452	0.00136849646844956	0.302168301490618	0.0771000174728938	0.0489535972006164	0.203855385318603	0.517371206570109	0.394628441410709	0.609616121566347	0.107398545500302	0.524744990322032	0.231173981133425	0.33574858220274	0.0989273191293557	0.483782919675368	0.227920658177045	0.264602582223538	0.555262002023763	0.160493491895094	0.181354330123164	0.0901737319354827	0.230123619112805	0.0114438094693203	0.399808583391603	0.00219100192054974	0.31108612777926	0.64841253621992	0.0058406210069269	0.0700240120353398	0.510346462597926	0.0491623967232392	0.149303330182094	0.228982061925921	0.213023262427644	0.0741387136005638	0.357058364574856	0.36041461774529	0.0159552628960246	0.126567270072705	0.528775460175349	0.00357687559740033	0.319928911608965	0.0673408556501588	0.599796901226596	0.858436349193115	0.235269410282138	0.169238085460599	0.257277106094721	0.17492392624045	0.402453119789161	0.300976972313524	0.319213679168203	0.154172255147783	0.00120004108623796	0.168859060158147	0.0773109164662867	0.507514810591929	0.0369597782010737	0.462655089510973	0.639634868666112	0.0735737671778125	0.00135326910071094	0.439698433166235	0.115561541126799	0.107832394996933	0.275005025780545	0.105682946241515	0.120813437653625	0.093604165176784	0.426862456060473	0.00143994771781346	0.0789895055206478	0.58724856262394	0.0182373469942582	0.341047205782137	0.0606065703204064	0.962037430713406	0.822046428046922	0.189694754352139	0.1950829922618	0.304334900552753	0.177660134967909	0.476320955282798	0.219865207138107	0.259656152586585	0.16319755487932	0.094823620057107	0.230003164202104	0.00168663401687223	0.288852542248883	0.0552101837037374	0.320425425448198	0.535472826533264	0.00110896195528945	0.119207383841281	0.588260130179192	0.336446400277746	0.0636030697127538	0.170730297854632	0.236632707864652	0.0891120819501643	0.600773909680463	0.39773412256303	0.00218375517093208	0.137020309826774	0.552444369502652	0.0702785675795529	0.377375280023007	0.00177183610242902	0.553032489726689	0.732725521393927	0.198622826255924	0.181707069692395	0.413729803342485	0.223465395848751	0.463580852812714	0.0012221652981477	0.249941594256937	0.153463479033323	0.130036229165436	0.192436941280787	0.0432378946648942	0.293089305114884	0.109612574688431	0.250058033974409	0.520294753414208	0.179093094270406	0.270699461284594	0.485345004053464	0.249146299980573	0.181753770587821	0.231937559253188	0.222154657845487	0.0250822701628951	0.54563156695139	0.166763175924648	0.00174341736638333	0.178193978915017	0.438465613228007	0.0304481902874035	0.420106029708077	0.113428078466709	0.520085140296528	0.603540389632361	0.360545903533126	0.100965224397779	0.435816896535108	0.291213843156059	0.464035942330753	0.443487341302634	0.322749188321763	0.0599276643266129	0.022083720110111	0.135401510663912	0.045836378540315	0.4015889866529	0.0330352620990788	0.27291967825432	0.427161496089354	0.0678037402585689	0.325707308574277	0.450228086179763	0.120858145602857	0.0979114271106213	0.361462900254028	0.0931516976761683	0.0015165715767905	0.533859683000238	0.183249194192737	0.00501643696226995	0.0249606731757392	0.43545006087865	0.0366100983427686	0.383879370880418	0.149386285219713	0.922536294302384	0.546132840178785	0.317863512214354	0.112475025811649	0.326763247510979	0.113782360099402	0.477377510244716	0.198373977448823	0.562075429989828	0.0271647998011188	0.0963177976396037	0.0685423880629024	0.119779857385069	0.392985671971381	0.00186345419155966	0.367909949966729	0.599527654829917	0.00160883373607987	0.113012068681472	0.872742263255782	0.256134537614191	0.00161645601711583	0.238943062009306	0.11708411084094	0.0018453762377281	0.52280764784953	0.00102334700761278	0.0194447117830669	0.166179717409493	0.316382381121232	0.00111000604694638	0.4366424499903	0.22833886117012	0.0775212948653789	0.126513697459159	0.574555698801226	0.00106415403697016	0.270865660876021	0.32125710596765	0.749170269434016	0.612569455965325	0.358837157101808	0.00103633322601606	0.123960389528689	0.143292179134624	0.00120863131160639	0.149965236586957	0.00103549639791464	0.304759480091097	0.804876841789576	0.0857627738889798	0.338097866756301	0.700533398912062	0.0910343930250681	0.133064157686461	0.406679187838409	0.297870417339418	0.00755924748421369	0.237168435455139	0.186920413441104	0.00486716023404528	0.0621045235072626	0.14451033918213	0.00119509298734198	0.518024244271619	0.331498716130932	0.00102047193765307	0.640832068800133	0.403576416839255	0.000870741372347421	0.416855393950294	0.265327304786964	0.709564249169863	0.00192760615834145	0.369637953903376	0.0998059628229241	0.0542053803438093	0.10354940493727	0.00227974563998331	0.636496289320221	0.00625002005307493	0.334441907592688	0.79106552298385	0.000982419874760106	0.358244815648161	0.228383918681942	0.277801334808407	0.0158961542641344	0.324392717654288	0.10123436768275	0.00313819753120769	0.583371023987762	0.109251712904686	0.00125364716366231	0.292561628094008	0.629069538141808	0.0254687877489529	0.386410038527945	0.203875411628484	0.282596550781268	0.773945052705842	0.32885743755722	0.125110228465446	0.446310852576444	0.194391619125936	0.74614666527391	0.444916938112098	0.209490014750406	0.00619144199166818	0.0929573596030707	0.299632257375315	0.000968336593428127	0.345091092194885	0.12220232366556	0.24743954334245	0.593747652282214	0.192567028397308	0.270036542276192	0.389148978044281	0.185879442704851	0.161508298935987	0.330168859444972	0.0907847673218843	0.0233664329770751	0.400022409393303	0.165752302324032	0.0308315577696272	0.156990712610814	0.421795943242546	0.00170471986141613	0.275166009744213	0.146519142496607	0.637773781433025	0.630613551445247	0.219172708445116	0.0735241265486275	0.359913405207581	0.291321200642271	0.522777734590241	0.427736090374431	0.234357169987641	0.0510733753568378	0.088996468571003	0.368714726142106	0.0263048799977977	0.358675674427063	0.102699324414562	0.268495614645892	0.60495215577274	0.211680447101459	0.251751549911988	0.346877747955349	0.232062419267802	0.175857348716599	0.269781668603638	0.255428542715929	0.00290303820364262	0.504353573276677	0.210674139840636	0.00155820896263853	0.215065167119778	0.444657250672565	0.0478586890384065	0.303806096153333	0.120974077582894	0.580084936281785	0.504128579424729	0.237177786638376	0.0846504697030647	0.377669887910622	0.21509394893712	0.481996590915795	0.472121486824708	0.218060906841847	0.192678635764089	0.0762951112605823	0.258478337312738	0.0518078397596188	0.497230517221382	0.160544528758868	0.248062635582429	0.600894334409852	0.287427042571999	0.30800245168872	0.372038634276752	0.209973746977158	0.0757508175167359	0.313902385799659	0.400926868982008	0.0227055537155893	0.402722562232478	0.208582168575692	0.00471623471582118	0.284593294304052	0.473218524633255	0.0673864566092763	0.414340813460441	0.0186170260843542	0.772174900433537	0.500040038765899	0.182251286688964	0.0974634445346783	0.433203329491236	0.306990071274966	0.475278559926648	0.325247190657927	0.333310767806646	0.0676363015728254	0.0449860323387834	0.256750566053092	0.0551803234058327	0.419392192508782	0.0710431897198372	0.268620108161271	0.551156320536021	0.0734853633154845	0.25576494292894	0.50987554788548	0.220833873361302	0.104739946993906	0.313614990324221	0.197453860259765	0.0266668029866261	0.4370895790779	0.237206730899364	0.0302191294413711	0.114284522568044	0.37798381886482	0.0229418854598347	0.275504569044043	0.114415286957515	0.568746288261923	0.52354440819515	0.330366073364293	0.138489478952619	0.337205464314698	0.170002367027607	0.471674384210436	0.285526429804878	0.007149178137993	0.159669191767265	0.0180010006501238	0.344584954656899	0.0881621203848208	0.533294547980202	0.220472223326625	0.169104545125827	0.434821316719225	0.151698170172531	0.435788249064263	0.239488551503214	0.231654497145353	0.125735400724626	0.139685932114393	0.328293758324157	0.00590675220581107	0.438823888288151	0.0669090648079011	0.0958996854610298	0.294032520187461	0.426272078223037	0.0796671013485839	0.343294877736979	0.026628008270572	0.162815411175314	0.390873911935158	0.208944029510884	0.0922347683077254	0.672958128757702	0.108364472122171	0.569529405384409	0.279451754452459	0.00111476717292785	0.180528555683326	0.000881480410470829	0.241021450023406	0.205194985470572	0.608690151065008	0.376996827398224	0.245240037692444	0.331069190180635	0.182201300599059	0.359924013718189	0.203064242221973	0.326275377539566	0.154470795058564	0.0037670292938909	0.308530129445992	0.00488333234440257	0.616387109845512	0.0027879987796254	0.159312783306859	0.0943262531011673	0.50841290443224	0.136178813777101	0.300376512400211	0.0564490190090803	0.00115325117113105	0.346347344156857	0.230509342614855	0.132508878835955	0.826434273977111	0.139048466435715	0.583029856616028	0.0817011876656096	0.124063481877267	0.331576733469951	0.291155373990544	0.494122731785178	0.0109333710837712	0.413752927998393	0.216689757891496	0.0193664872511442	0.407163507167849	0.430004230362582	0.484880838217412	0.497885345410549	0.401037342824596	0.336838270449687	0.0373118837712949	0.551480718446513	0.0123683466453282	0.757358208216242	0.0191444676344325	0.101464315567046	0.246983683157707	0.137796797764418	0.402513079468593	0.790721816861326	0.214614352133541	0.45742063891826	0.109461316648414	0.535923331885648	0.0102770054690678	0.735266884040162	0.523721115240139	0.453241480948414	0.682573495834429	0.234495897970572	0.0751827369619691	0.0640713064288111	0.314037180862936	0.0311597736116871	0.31613844197213	0.122858665971132	0.276960034286639	0.611518861519958	0.233039459979512	0.26513555771304	0.374225245303238	0.207842034912893	0.168137864577847	0.306108320110132	0.235702501538998	0.018006705720749	0.474810979952435	0.208439728419344	0.0131243537459166	0.201006571212345	0.449467572632071	0.0424686069503716	0.323473853829588	0.131385727939329	0.622865975188037	0.50565155700666	0.271090605469912	0.0831573184617481	0.378249741478426	0.246588467778801	0.47585875228201	0.477079658996056	0.115227946539818	0.17232570065131	0.0974710555704407	0.335327259577556	0.0518132807425434	0.444893264556867	0.176214918469789	0.226079855360976	0.414601977683095	0.179866994727403	0.415910297993109	0.368495383210061	0.339606489495748	0.181130305804697	0.170523290625551	0.347587434738232	0.00601875798582544	0.510318497017498	0.0801367238497718	0.0547490635309529	0.236212694454864	0.361924129966927	0.17464983021166	0.43131577797059	0.0737220566558922	0.398865688715692	0.408739390767454	0.272462537013675	0.109988035989174	0.615548975775489	0.232468936666458	0.416052533895019	0.392537790298701	0.231463411499259	0.0840086451876671	0.0818448207819834	0.304496028083778	0.0362884406252965	0.349881053833541	0.115805900676303	0.248443642580895	0.622649589676382	0.204060817901989	0.262021017469089	0.377074341287915	0.183176704570843	0.160069187289297	0.296543652039158	0.192156745624172	0.020762618662461	0.485061924357906	0.208170612332152	0.0182731041229768	0.181273849785266	0.425273451076291	0.0431966698583218	0.280693336041339	0.15351463639012	0.61797088272059	0.551912708349674	0.280404294144059	0.0785077609507251	0.367674474683833	0.236038665558117	0.443680352203252	0.41053749426005	0.0398249379496383	0.0625888220682429	0.0478226489478064	0.569276880453475	0.00588796821874675	0.363332500942163	0.137633601309886	0.0482805207379601	0.462972108063622	0.48765121577767	0.49835307094522	0.578909026681977	0.455175659932492	0.308871404472566	0.0866013888354575	0.453277590525825	0.0182386417595759	0.803468607912385	0.0295620405658179	0.123414325383915	0.146900160176483	0.11714214752759	0.47392878370406	0.695083778049524	0.228872025937537	0.381006815430037	0.149536153857042	0.590636225258239	0.011581132561693	0.701690756510497	0.638502526018436	0.485309279476708	0.625481085976536	0.253367598376574	0.0874120777863317	0.0863492331636704	0.263831679021578	0.0544801547470463	0.394627142871271	0.0946495297218283	0.265339172259896	0.609996500066411	0.161923045102777	0.259537906325428	0.427939074346951	0.188763976778746	0.136360065794171	0.299971522399493	0.175026657140167	0.0295324489285266	0.44845445125043	0.207181879095327	0.022390415393086	0.157457523719511	0.477668582017089	0.0397143317876412	0.286060898758468	0.119007416574363	0.598385714499684	0.566317550599033	0.297853381045328	0.0919248823009174	0.337439494011572	0.216801388095363	0.475200217184999	0.38701785265206	0.292052601038659	0.0828364926869594	0.0711502958264887	0.256857732829879	0.0518086326648745	0.399073060107938	0.0595773655589853	0.247193645650905	0.608309661232062	0.0976768876016133	0.254207543018325	0.443286558705449	0.233782533435837	0.134225101391902	0.341262922094854	0.21574145922095	0.0160889931748539	0.434478192731675	0.214069714085658	0.0206228760293914	0.150890541639036	0.450803948062125	0.0283771118973557	0.325002659667372	0.154067529862038	0.556144264788332	0.520201224547203	0.317827931193399	0.106262313442561	0.334797802472635	0.211527871945525	0.500347891302375	0.377245747219708	0.278269698964229	0.0575443801078332	0.0697958332385857	0.200546095667979	0.0469829252191553	0.367566173288532	0.0292269668648125	0.263763947072357	0.591120836140987	0.0862615482025562	0.250261346830513	0.498630884302142	0.211522504712335	0.122767148666398	0.352883499215366	0.206834705177642	0.00405883538224599	0.443266992373949	0.233115917614344	0.0159033280565662	0.140516720697875	0.436464140660755	0.01637757621365	0.349755422563619	0.181394667482907	0.468069704685578	0.544757797290467	0.376885166911737	0.0890085999664331	0.355969817628064	0.146740699340121	0.561265169028736	0.341476872230053	0.07750847719329	0.115720073234149	0.0535624466878032	0.429209517771877	0.05194949457391	0.450267769393793	0.200602853586702	0.266732270605143	0.346310682493958	0.192942648577136	0.443887064345152	0.625701141451957	0.309440163604522	0.140217630564659	0.169411532347839	0.101406971748226	0.00576106360870193	0.376388073694917	0.0339930801679206	0.0243863337863369	0.158022485897712	0.420645515030593	0.285586617270304	0.494910320648421	0.120911458172807	0.507860496319481	0.257258525453231	0.328569971786076	0.0712155200145951	0.540677547644017	0.219956125762175	0.277525937941695	0.529858147984459	0.0986268938639345	0.2750229245983	0.244666868714781	0.55483673884523	0.00892038744351683	0.339631188795985	0.207885937093543	0.0406318575314107	0.41589634091629	0.471011076422041	0.430125635164539	0.483266471157733	0.380273023715078	0.372159731728645	0.0585496101717624	0.566650620914723	0.0132851447817147	0.765150764222384	0.0230795935294903	0.0788608563694017	0.209659720535611	0.100597891530732	0.427147966005393	0.763814159070286	0.236602238161269	0.412018502076069	0.106272181608045	0.519342097117209	0.00939499089267224	0.763131517318168	0.585535104755958	0.432670336523932	0.686804580715381	0.180400208312254	0.163638171613875	0.114141968498615	0.280914141005777	0.0332997652409072	0.350837506360719	0.11608246600485	0.225404483295345	0.481835156363122	0.17921505597444	0.310469847155962	0.501768032477433	0.277617660587955	0.21168483387162	0.178603703004821	0.240847054920901	0.0359666130858338	0.464601726539486	0.17911942725946	0.0350590599810487	0.209065716709129	0.413763696349803	0.0745222988075765	0.43407364956358	0.113359386011419	0.507020418365144	0.532818267002646	0.351592201951266	0.0982493544577583	0.450999714199912	0.280440876445357	0.402884006508499	0.405319676585045	0.332290496008816	0.0464407947691583	0.066005086972357	0.182739168452253	0.041352446921256	0.387484677390414	0.0130749828084382	0.258879942875786	0.673011643806473	0.0738962126517661	0.239187790654342	0.498393242466001	0.237655823778513	0.0739054495560397	0.334382210917938	0.213392275603848	0.00377160275900091	0.38029551387598	0.244147076871312	0.0150112675441226	0.155331091337958	0.384311715956937	0.00899963688727497	0.36562928684847	0.215225994186865	0.247515394822834	0.582141022073679	0.360807268375038	0.0658034474174698	0.368881409889534	0.156448890328962	0.644668195871098	0.367652190421843	0.217148288144461	0.123448208242651	0.0864757641565855	0.183437221807171	0.0440833080448987	0.441862032127192	0.050502224865372	0.29228438428291	0.591296214781886	0.0881001523446797	0.119166600077566	0.484444507820701	0.190328757172098	0.15457185324547	0.196725100763936	0.196456783957839	0.0691641833604161	0.396376496917396	0.294114072270706	0.0179646540351896	0.151498354482434	0.488382425675417	0.048929029180662	0.360687498789772	0.0710142419629457	0.629180473441737	0.746047740592482	0.264765275219213	0.149439229571703	0.371335408146913	0.196156542393433	0.438977005237505	0.256388082859929	0.132632926422828	0.224375702915411	0.135070925934024	0.296116005711182	0.0402430146618328	0.3613748098888	0.131796665739541	0.214897596059453	0.424843301318376	0.220037141744631	0.387257929300408	0.480633795977988	0.317230056415009	0.225859612951807	0.135944888916032	0.291445151158035	0.0206329424291306	0.496781821445991	0.118729898445172	0.0584228764967504	0.231274440283531	0.322934121321156	0.111037092996069	0.451486295606276	0.116705372893449	0.454319424767353	0.425654472623276	0.357359737925799	0.0944442267633173	0.574845745866774	0.264579684265393	0.374449458041762	0.427996476593342	0.0673576796129515	0.389037488741276	0.308689281100237	0.64455216466857	0.00997839106541623	0.214279768274086	0.270612210264653	0.0191367863300193	0.30258910780403	0.667162504671344	0.474128601252744	0.602453020630085	0.488462716512244	0.526611063371585	0.00284841481323222	0.71250474003314	0.00118980852433233	0.813808410830804	0.0166993722763916	0.0798814317860568	0.227375176112082	0.0392964459935057	0.528461747831422	0.850854269625238	0.28419228679478	0.277825508916837	0.0799857272541017	0.564722854839878	0.00138480919265477	0.848506052509468	0.690496705339586	0.252169134790898	0.744669352890142	0.128697993215886	0.204492811054014	0.131562387794699	0.344544105742562	0.0431119302880224	0.402884982645356	0.139743086752241	0.243398568085433	0.409237651005946	0.22464525103494	0.396589816075479	0.438872446889639	0.359463679956468	0.201501594138466	0.155430766125553	0.335489853274081	0.0176770009509785	0.509198225640231	0.100690471455416	0.0564798660041227	0.24860810481876	0.344848904742159	0.127324646915217	0.464164594649786	0.0908896019735157	0.429098843464267	0.378129272682915	0.330761959704855	0.113908949430264	0.581311605159056	0.271705181173179	0.381577764662145	0.426320615063409	0.0731352239733366	0.414744823714497	0.221173993881961	0.389788986702401	0.0380780731029862	0.243264332755749	0.0447627448649884	0.182662000824512	0.254342029576971	0.295911564744474	0.381075756932587	0.627105891334314	0.420361730630867	0.258348311754156	0.0446733532755341	0.131786950470069	0.0295229344340458	0.552082841338791	0.0781602009402439	0.0774957718111649	0.354300195865489	0.208999028784836	0.162889430187962	0.436697534621316	0.157428005796446	0.20231105329621	0.193383636006532	0.374218759792995	0.086687846881049	0.718801049736587	0.19749509249711	0.319847605574355	0.494447362182303	0.230364187644864	0.10645370851183	0.0681441881034151	0.183630862656041	0.0514135852025161	0.503937224191816	0.0456520123470795	0.335125221481349	0.591645851710859	0.0574238021336737	0.069888499093996	0.484768522329267	0.124801681474436	0.12308728047969	0.234001943939681	0.187366728914735	0.0945675136362902	0.293115082021046	0.331680976070481	0.00759466872003831	0.117819835305849	0.560807076616321	0.0175800959377927	0.339892805104667	0.0556076014014449	0.636253009237662	0.788330186023337	0.272734406898169	0.169488657451804	0.321374270808903	0.203440192879092	0.428707726581193	0.235889608282606	0.0711282298898563	0.397819993979597	0.221000868652266	0.400386091233092	0.0517946692845156	0.298776431658022	0.0409797709500877	0.169702240007513	0.24030129308738	0.327038968342104	0.389441254021952	0.63109096586122	0.42499789702822	0.246615771917549	0.0739436813642762	0.152101737813141	0.0195759311875147	0.573934007156348	0.092450956233101	0.0641563659036296	0.378167446943271	0.181452719843942	0.150317026440149	0.416769448755697	0.126173070720786	0.206412597977924	0.221054834931854	0.425681145216973	0.0863758677172414	0.757401298952906	0.208242852994609	0.328723611618472	0.481216111920132	0.0215493538582724	0.162022373657332	0.0478464636166348	0.32651231622751	0.0894315099541635	0.515133440122587	0.218959481328817	0.201103743726876	0.407695779813772	0.162355176373019	0.401990398484827	0.203980704915461	0.275014014793542	0.111500763656819	0.15262714832213	0.376926485040459	0.00864546258355887	0.498004955468872	0.07160441279824	0.0855990297794931	0.266063174415281	0.417642992738637	0.107590322940131	0.364960562548351	0.0203890809228656	0.158393432787392	0.384490356339454	0.240496684166951	0.117827661298858	0.640753635595504	0.147490060458888	0.55161450323171	0.312745197099419	0.219275221047589	0.125943949260623	0.104567554078196	0.259676239341932	0.0426972320879635	0.366633161056778	0.112140057210017	0.235481372165229	0.531039326494409	0.174075935224173	0.28944409128522	0.495565742764482	0.244536468860056	0.180284193036451	0.236981075946502	0.206370060376994	0.0299463645075047	0.466461567104168	0.187223562733393	0.0296182352041223	0.173530028959348	0.43523841466529	0.0528553329451835	0.373528402418646	0.140124315513342	0.531514380064278	0.557498317758485	0.338370596431823	0.100425124338495	0.411314796627388	0.274055088146644	0.449361870726471	0.391784273045213	0.134281176487283	0.550869619207892	0.392482359150665	0.363256231731561	0.00641567528927874	0.170677799744711	0.157492377588936	0.0943510135010425	0.374202154814334	0.335433401262222	0.635840975080325	0.502107034877543	0.502588295269266	0.195790094212301	0.0438641159504412	0.355841233774558	0.00446043196900556	0.712560205592638	0.00794071397563207	0.219787023489989	0.267151949911223	0.22579593797142	0.290538942767671	0.756823154561169	0.227523180425696	0.436518684369805	0.15337592725483	0.624323094419753	0.0838019000965197	0.778758278729744	0.354280301965822	0.22649532559574	0.550995910730102	0.32342164044099	0.0404738303682545	0.0840058465266078	0.203370421952717	0.0440167831067256	0.375477591313867	0.00116077268210541	0.281019149374569	0.681134077106493	0.0600663473098146	0.227982018875694	0.551950010328147	0.270409089177645	0.0592891544374136	0.346853087099903	0.224139018718113	0.00390045849682722	0.387063662123874	0.22769085062119	0.0144667601805583	0.186886255742034	0.383722497481618	0.00136655976426824	0.417838128328646	0.262925439358717	0.059939459656294	0.563175388129867	0.354426342096818	0.00117070541200819	0.39360405159072	0.203128871476614	0.685938239725713	0.316739379775017	0.212253896319827	0.0882062983046352	0.0766687130678231	0.23536791266508	0.0479045533637827	0.317142440258802	0.113771375438719	0.233515947718522	0.558097895077229	0.265478519030315	0.286991414737522	0.373863752283882	0.181408121429232	0.107311030872637	0.317895797583772	0.281205473972232	0.0351547982925429	0.416881839626338	0.232059616382594	0.00726040203713366	0.272757209124166	0.485392032836561	0.0453202529613151	0.394653985357821	0.116404893266451	0.693129522793761	0.514107571389492	0.258573623001531	0.0715086120060865	0.463685162628803	0.32930451549723	0.523687861554804	0.368428630046588	0.0707581988596502	0.120094303135171	0.0662771012105389	0.423617527281745	0.0467472777082888	0.437733735321293	0.174794012869508	0.239583667354236	0.305460701852701	0.219966461041244	0.404112097325398	0.579786257539988	0.32141533124116	0.177962005545623	0.177170697519826	0.133108275343584	0.00298688330747291	0.35713787520636	0.0441749656278543	0.0354765303757078	0.157220304779515	0.466998871189422	0.339591119692384	0.520569286715014	0.138187363964464	0.502210329234966	0.258858239459133	0.29259513095403	0.0695881024992433	0.549884202780081	0.207951918123426	0.234686239307233	0.543486712780069	0.0684530010312698	0.123752194620398	0.0553345752037559	0.44361613310899	0.0448840629514749	0.425562580904762	0.189056489165887	0.238917708677002	0.332078293974697	0.200546578224909	0.321956205147441	0.577046723809758	0.343514636843224	0.209080585310916	0.154194177969455	0.149067889952391	0.00150704059269487	0.304675407827179	0.054940643646979	0.041379280722197	0.191394306978651	0.504877124659289	0.404749298454989	0.552117442708965	0.129746037531711	0.528195790434745	0.256583198939329	0.3082737686237	0.0947628188526912	0.536664692410946	0.197283599918948	0.242649683405257	0.595648608386932	0.0948690985525915	0.475301446549717	0.180652926618313	0.41228864218285	0.00448663151820286	0.208374989614505	0.0390183748455489	0.207652409718637	0.177266454370644	0.348659862099335	0.317769552888873	0.631454776764	0.462537811831995	0.201358764851666	0.0207299153271355	0.0905161498730751	0.0301570513912145	0.551515758118297	0.109929624989659	0.037581902936598	0.377988502813049	0.127695666427025	0.172039246778603	0.390037297893779	0.226227336273336	0.0943586572733505	0.236214170833773	0.284990245049058	0.0543173877200325	0.7172793711309	0.148029732468178	0.357620780501641	0.5284862430374	0.0656733057308098	0.482333523574399	0.287720045133111	0.463596887277039	0.0274079519718591	0.17457512744939	0.0592283757763864	0.166148830458464	0.195926310175419	0.365780845422763	0.527798885699914	0.669243757691515	0.483644522912719	0.324131067992039	0.0267860971555293	0.165314208509856	0.0132006423307018	0.649615599988851	0.0669143098279957	0.139212043598914	0.407697232301073	0.162013359768192	0.223576697047298	0.532931291987638	0.242126300061869	0.175127897274969	0.157976478630795	0.499141777016401	0.0614533839241853	0.807234547514124	0.24913125461407	0.315567471214985	0.617310152352906	0.0780623034752542	0.157491360936699	0.0788676591386074	0.343318340630316	0.0548357959399672	0.478104352166373	0.177889351377677	0.253078221554215	0.468106636982807	0.154074346349287	0.365477390375191	0.307216630343615	0.310880807467904	0.123287542567091	0.17242013230749	0.33496138304776	0.00715030078359376	0.499622444854061	0.0743120393449706	0.0621512351191265	0.244166352023557	0.38797148889348	0.146915062766013	0.45744421816372	0.0168692649715492	0.237488939516849	0.380191582772911	0.263258558796272	0.121058114458036	0.6570893832849	0.197983355641789	0.484291713624888	0.330183168699252	-64.3530551613996	-58.2619605065354	-120.186817695906	-103.288995254035	-76.3925357028083	-75.4445457837556	-67.4719533923062	-57.7383516144253	-54.2232385485003	-24.6182859895859	-28.6989196735424	22.7094100846551	41.0795932599417	13.7413667242052	-6.10519891479366	18.6390255624881	-10.1214850900833	0.943631415924431	12.973050090077	8.17655137349989	-0.0336282395018292	3.69424929325665	9.12986762975786	-16.5085710165375	-21.7350966761076	-72.6460344472085	0.674908679321434	-22.6516438958603	2.63689422852705	-67.1839132582725	7.13254660263675	6.15813520495209	6.66690365454165	-25.2402528300618	-74.0763476009144	-12.0766693427652	5.10134126899459	14.5820006810084	-25.2490086477448	-101.583576522234	-25.9545174812583	-52.4691840094834	24.5482312527051	-52.3842406641394	-18.3537618447219	-4.4434012725421	-73.4025249977906	0.363904361551046	1.9834465703603	-27.5455536028823	-28.2665946515493	-55.0671265502197	-72.8638088513148	-19.4169291532488	324.412397275774	334.457640366514	291.37223335017	327.275289451827	366.757209444496	372.241211038201	369.12392633995	332.696826612183	322.919224860781	380.301923176313	380.728403308935	292.143906428784	260.704126176975	305.11479742062	361.331442736686	289.955535604666	259.580019210189	249.766394954765	315.610808453277	329.488811365916	353.067307403475	352.582650516536	330.144524242662	323.270430015191	290.797591062373	370.96806509252	355.784517964606	378.231415347086	350.20222225943	349.703895273654	345.192102715636	345.109199489038	337.243999839117	371.433069507155	365.375268193096	372.207754730635	320.593063697571	323.911585981594	382.689755982069	336.160305146422	384.957056273523	363.412592912642	300.084881366503	362.729951071151	334.828450953551	363.287860493619	376.411578812067	303.952765447456	350.108719294419	377.457199839918	379.639808808727	346.015651704764	365.673677905879	353.489853570769	-0.00248756867041386	0.00591237757833422	0.0827358574548468	0	0	0	-0.191859184905192	0	0	0	0.0493269894652718	0	0	0	0	0	-0.122790792768326	0.400806646397182	-0.228098977944474	0	0.148914327806022	-0.340164118543965	0	-0.0670650136980442	0	0.302979497106561	0	-0.00159402550032206	0	-0.323111291645323	0	-0.00680352341752952	0.000988745447637844	0.0625889811473365	0	0	0	0	-0.304960824263669	-0.0532508757482806	0	0	0	0	0	0	0	0.00400860729940574	-0.00359301465723701	-0.427280007937083	0	-0.271781216803161	0.00383207541929256	0	0	0	0	0	-656.760339314853	129.058182127357	0.784408478997648	0.013921028466483	0.518484848484848
3600	0.00134490046662589	0.0017763088913928	0.00102600769125367	0.572246442620393	0.00507975253724361	0.465862916464498	0.166998044697217	0.00144310332146025	0.466084447552844	0.516901013605403	0.527897322601157	0.801560620875675	0.594771695714314	0.361186503058581	0.126628466249246	0.49226717847012	0.0457967343178444	0.615348722005166	0.051713609752249	0.178541941632774	0.113171110153399	0.520845235783382	0.470848748387542	0.532878957311972	0.260162311679576	0.336725224053164	0.133299838368598	0.293367018394771	0.00376318316006249	0.780160868343231	0.157430518771811	0.200650474314443	0.998896265989459	0.0393258089261126	0.0765705374732972	0.0448289837149941	0.551792012566346	0.0496070327972006	0.435427582929358	0.108946198565096	0.226229783808038	0.4745659842669	0.217493898925897	0.460762650987672	0.549295255797663	0.473956647403153	0.183968844265031	0.0478410187546834	0.170046464224974	0.00215907460632875	0.884704502865718	0.000985398622070734	0.0318099866808416	0.145225804824783	0.00105327234786092	0.440587300914314	0.697306964614364	0.294755184549558	0.391781680904954	0.152324647068727	0.594910387328779	0.0638091860020734	0.702735121433026	0.66257902889706	0.506882987721689	0.534003501292837	0.0962910028270798	0.447873174469541	0.414883109637058	0.73087324947467	0.00171246514312433	0.128488608363198	0.380846738923533	0.00114217161026574	0.323769226681504	0.998463189729097	0.537391474951816	0.730445495764288	0.561194579571656	0.550232621715057	0.00136728058794662	0.77160770241649	0.00144359817279988	0.994573186812513	0.00149541086443101	0.0030620430555749	0.311651072242648	0.0606108624438141	0.592430675355354	0.882042315674576	0.341608266275364	0.259847526840682	0.00144297587047226	0.632410146476661	0.0013411826443272	0.802912870378491	0.745460027302437	0.228770669036713	0.826855013329274	0.0505218250207435	0.376428921693745	0.317826493460003	0.612644614860244	0.00285880822554719	0.211526100911266	0.266063653812614	0.0136117252758811	0.263306534300707	0.66869775475767	0.481685045533279	0.587752301723632	0.492777423669783	0.508007593227522	0.0013223945978806	0.696891807170158	0.00116231593599318	0.831775215710928	0.0258385766659373	0.0785566959736774	0.247750829754279	0.0348504253625432	0.514153139012955	0.864376643326461	0.278712378961028	0.242056655795649	0.0809956792306453	0.59167931785665	0.00152998594394374	0.959993488834125	0.730167009088848	0.258611871983099	0.784064291985386	0.105258797580354	0.377456891748049	0.307825996983716	0.479379937620057	0.0105187268742766	0.478116710233009	0.21302078951958	0.0016416415713346	0.392345691262741	0.431083360289193	0.534384167493193	0.453916328514814	0.424217343452048	0.365443930254467	0.00115115515424992	0.581435714992028	0.0142123673935613	0.724039285724706	0.00143548434982113	0.0954732793637769	0.239016988446286	0.107129933124476	0.397094489725145	0.804267869300849	0.222989209101242	0.4344454730746	0.125668926748929	0.557957622590356	0.00106266574283014	0.715109580669157	0.521545519528248	0.438967633720939	0.733526345931875	0.147627305612917	0.532704611098197	0.396868878823248	0.376033533043251	0.00143524858447814	0.196467894929474	0.166428625695699	0.0931035215461438	0.34739571165609	0.336032002009081	0.663866471983938	0.492591100252649	0.450678453898715	0.209324927501911	0.0457589403205446	0.312883938813509	0.0072444024752154	0.751172809638576	0.00184933831696256	0.200389364832936	0.298315378537019	0.220984909873602	0.260634556537249	0.798457244037983	0.220551295390783	0.44551033276663	0.171495945142401	0.690438132648893	0.102191336814502	0.835816796956641	0.362760842066411	0.218527517781481	0.560172063392508	0.070989703204281	0.495921676587478	0.282904731990605	0.395383614187189	0.0288385610971336	0.195507893167279	0.075299668479205	0.168121090377464	0.225256573391174	0.375782295697543	0.508356468816452	0.673679400909433	0.451259621116681	0.311623424609382	0.0184865921459089	0.124251672317587	0.0139811681080994	0.618817859167989	0.0929641092521977	0.112898771008307	0.380936189054556	0.178922641073781	0.185492516746633	0.53297579580778	0.238969643374923	0.17445495383304	0.167911390790325	0.498313230962809	0.0700747307063573	0.796452630082786	0.230131687582151	0.390887677132708	0.660529622581501	0.100369821947392	0.495970274936483	0.195095560729202	0.440935569788069	0.00119551652094937	0.183371633039035	0.000921263200002819	0.194143220654302	0.181993149163609	0.377067787792513	0.300818922353948	0.576172001082872	0.488186686458314	0.198966343902079	0.00168384324732446	0.0474955384228319	0.0339195286754649	0.556539701587669	0.119107873676447	0.0354944936401966	0.338184892857899	0.111710051057716	0.165829853550568	0.388925607663973	0.221011851004643	0.0765234408755775	0.199292222843097	0.247420786130764	0.0525987649952884	0.721246226464784	0.128756116211517	0.31009547955775	0.565873003210367	0.0365057360309383	0.39544285404847	0.172862738755447	0.334988840253398	0.0258722784321759	0.220663766039238	0.00284006473088978	0.252486708692089	0.206685823127463	0.302875264147385	0.34319932807363	0.709280461614754	0.424624776162314	0.227337361359441	0.120858444132649	0.00249398875660424	0.0134410804285031	0.4552792158576	0.0461543293206908	0.0655465616570975	0.430739325838299	0.140033662943187	0.200474128727917	0.364804385605065	0.0794353275724295	0.0336071479776276	0.147274895430264	0.427993006817923	0.0790014286563032	0.903946781808401	0.211324949659248	0.315293345106785	0.418674266551279	0.0935135490329414	0.116939971733968	0.0448615688578132	0.403129486288678	0.047375602641882	0.464322986043499	0.198343540206175	0.307725464131512	0.327157510309699	0.221199540810376	0.483699065421962	0.632954454513618	0.287495899296424	0.163840864282397	0.191070669440304	0.104501817090889	0.00106921708042683	0.377507781202111	0.00214712154044835	0.00275977506543752	0.167963562759651	0.457538364292967	0.287480580664825	0.498563185260095	0.123762951029017	0.534608332022942	0.297971144428594	0.34381452768214	0.075314879961189	0.53544547985641	0.233128609826237	0.288985403513867	0.574381371485754	0.0612613170595743	0.139504378846713	0.0516329205687244	0.443544957813198	0.0661700996500819	0.391919520380569	0.187214527959382	0.251165103311015	0.333447213150262	0.235925661463354	0.297401879115914	0.599054097516779	0.357978435865688	0.21979172148761	0.133360078534599	0.132975259794452	0.00133113687646796	0.263271539338197	0.0763899537616002	0.0507925023303605	0.203855385318603	0.517371206570109	0.339990073801793	0.609616121566347	0.111271505936132	0.49822288517682	0.231173981133425	0.33574858220274	0.0760722708686844	0.483782919675368	0.227920658177045	0.264602582223538	0.536111245271099	0.18223247549146	0.181354330123164	0.0901737319354827	0.230123619112805	0.0123735783073641	0.399808583391603	0.00219100192054974	0.31108612777926	0.64841253621992	0.00610613140481228	0.0700240120353398	0.510346462597926	0.0491623967232392	0.149303330182094	0.228982061925921	0.213023262427644	0.0708497327997919	0.327999446790169	0.382676348722114	0.0186250981552132	0.126567270072705	0.528775460175349	0.00379876441658675	0.319928911608965	0.0595830041155539	0.55207847696064	0.858436349193115	0.235269410282138	0.156658419736748	0.257277106094721	0.17492392624045	0.402453119789161	0.282189798860782	0.312754575900897	0.154172255147783	0.00120004108623796	0.168859060158147	0.0417840908810351	0.507514810591929	0.0369597782010737	0.462655089510973	0.639634868666112	0.0760903246029162	0.00135326910071094	0.439698433166235	0.115561541126799	0.107832394996933	0.275005025780545	0.105682946241515	0.0965915813631928	0.0991385230458681	0.413693606083454	0.00190846304944654	0.0789895055206478	0.58724856262394	0.020370224329048	0.341047205782137	0.0615032109559148	0.964127375304762	0.822046428046922	0.189694754352139	0.244513370172602	0.304334900552753	0.177660134967909	0.476320955282798	0.174547173425974	0.245386296260767	0.16319755487932	0.094823620057107	0.230003164202104	0.00203393738184579	0.288852542248883	0.0552101837037374	0.320425425448198	0.535472826533264	0.00104783208178793	0.119207383841281	0.588260130179192	0.336446400277746	0.0636030697127538	0.170730297854632	0.236632707864652	0.0841227644279713	0.588246187480164	0.373991117248451	0.00150417894919589	0.137020309826774	0.552444369502652	0.077714911139282	0.377375280023007	0.00218042470492686	0.551864476443858	0.732725521393927	0.198622826255924	0.163879255463256	0.413729803342485	0.223465395848751	0.463580852812714	0.000973620182890814	0.222345058080002	0.153463479033323	0.130036229165436	0.192436941280787	0.0506825737709169	0.293089305114884	0.109612574688431	0.250058033974409	0.520294753414208	0.169960555434681	0.270699461284594	0.485345004053464	0.249146299980573	0.181753770587821	0.231937559253188	0.222154657845487	0.0449771590662007	0.55929079719065	0.18806652751468	0.00167090888138941	0.178193978915017	0.438465613228007	0.0300833490804938	0.420106029708077	0.123260987961509	0.561119320989026	0.603540389632361	0.360545903533126	0.0891304238979632	0.435816896535108	0.291213843156059	0.464035942330753	0.398834683057323	0.317558191657331	0.0599276643266129	0.022083720110111	0.135401510663912	0.03611797093419	0.4015889866529	0.0330352620990788	0.27291967825432	0.427161496089354	0.0658886279419085	0.325707308574277	0.450228086179763	0.120858145602857	0.0979114271106213	0.361462900254028	0.0931516976761683	0.00129656513102059	0.501147998851137	0.199940668616308	0.00568987962358327	0.0249606731757392	0.43545006087865	0.0322076869935057	0.383879370880418	0.147828571241618	0.841306824209957	0.546132840178785	0.317863512214354	0.102987189477737	0.326763247510979	0.113782360099402	0.477377510244716	0.183440886005763	0.576919020668183	0.0271647998011188	0.0963177976396037	0.0685423880629024	0.0974320400553801	0.392985671971381	0.00186345419155966	0.367909949966729	0.599527654829917	0.00157676617113493	0.113012068681472	0.872742263255782	0.256134537614191	0.00161645601711583	0.238943062009306	0.11708411084094	0.00380957817925175	0.544214350591199	0.00119202227508373	0.0210330600834264	0.166179717409493	0.316382381121232	0.000983306624188406	0.4366424499903	0.228344930202384	0.0726116420005545	0.126513697459159	0.574555698801226	0.000932344332943147	0.270865660876021	0.32125710596765	0.749170269434016	0.564622128004441	0.391862231706116	0.00103633322601606	0.123960389528689	0.143292179134624	0.00112984260810518	0.149965236586957	0.00103549639791464	0.304759480091097	0.804876841789576	0.0849520295415946	0.338097866756301	0.700533398912062	0.0910343930250681	0.133064157686461	0.406679187838409	0.297870417339418	0.00954950684277761	0.236711689900318	0.162065143969253	0.00369488431456093	0.0621045235072626	0.14451033918213	0.00129464763090253	0.518024244271619	0.326835898736367	0.000775180025405815	0.640832068800133	0.403576416839255	0.00122644828845227	0.416855393950294	0.265327304786964	0.709564249169863	0.00181137069108675	0.382114098046596	0.0998059628229241	0.0542053803438093	0.10354940493727	0.00348135435683586	0.636496289320221	0.00625002005307493	0.334441907592688	0.79106552298385	0.000927597492254266	0.358244815648161	0.228383918681942	0.277801334808407	0.0158961542641344	0.324392717654288	0.10123436768275	0.00162226275066963	0.568497520293998	0.110019045874976	0.00162340381247686	0.292561628094008	0.629069538141808	0.0210593812349175	0.386410038527945	0.21468768582418	0.224501393693805	0.773945052705842	0.32885743755722	0.158021320702345	0.446310852576444	0.194391619125936	0.74614666527391	0.43610514539562	0.23959775846394	0.00619144199166818	0.0929573596030707	0.299632257375315	0.00105939767019666	0.345091092194885	0.12220232366556	0.24743954334245	0.593747652282214	0.176926127861574	0.270036542276192	0.389148978044281	0.185879442704851	0.161508298935987	0.330168859444972	0.0907847673218843	0.0158389421133825	0.412412858713179	0.183620063054795	0.0289815369660403	0.156990712610814	0.421795943242546	0.00181432879942802	0.275166009744213	0.136241979945297	0.597903087175021	0.630613551445247	0.219172708445116	0.107810035742541	0.359913405207581	0.291321200642271	0.522777734590241	0.472480514337399	0.222295339654834	0.0510733753568378	0.088996468571003	0.368714726142106	0.0227659586536307	0.358675674427063	0.102699324414562	0.268495614645892	0.60495215577274	0.208980960961125	0.251751549911988	0.346877747955349	0.232062419267802	0.175857348716599	0.269781668603638	0.255428542715929	0.00346199536026261	0.489925145061891	0.215173251840965	0.00168668770528158	0.215065167119778	0.444657250672565	0.0358506092608093	0.303806096153333	0.127156038019235	0.537503242058087	0.504128579424729	0.237177786638376	0.0700591478116986	0.377669887910622	0.21509394893712	0.481996590915795	0.434083484851556	0.222162038919326	0.192678635764089	0.0762951112605823	0.258478337312738	0.0607826009871717	0.497230517221382	0.160544528758868	0.248062635582429	0.600894334409852	0.252328426068464	0.30800245168872	0.372038634276752	0.209973746977158	0.0757508175167359	0.313902385799659	0.400926868982008	0.0281950558213215	0.403632899648644	0.202386094130692	0.00642041351827979	0.284593294304052	0.473218524633255	0.0604699423278814	0.414340813460441	0.0166229411137945	0.731210841137849	0.500040038765899	0.182251286688964	0.0959727154556116	0.433203329491236	0.306990071274966	0.475278559926648	0.317647382852229	0.330678501300979	0.0676363015728254	0.0449860323387834	0.256750566053092	0.0541294572033825	0.419392192508782	0.0710431897198372	0.268620108161271	0.551156320536021	0.0704382510382909	0.25576494292894	0.50987554788548	0.220833873361302	0.104739946993906	0.313614990324221	0.197453860259765	0.0282435407508259	0.45890429984736	0.230625927367779	0.025368387174773	0.114284522568044	0.37798381886482	0.0218718002483206	0.275504569044043	0.119718561741074	0.650649345732781	0.52354440819515	0.330366073364293	0.101487444797203	0.337205464314698	0.170002367027607	0.471674384210436	0.291924789873296	0.00647572071476135	0.159669191767265	0.0180010006501238	0.344584954656899	0.0755988505110476	0.533294547980202	0.220472223326625	0.169104545125827	0.434821316719225	0.143315876984582	0.435788249064263	0.239488551503214	0.231654497145353	0.125735400724626	0.139685932114393	0.328293758324157	0.00832928334631232	0.444589440186868	0.0792317992055035	0.090318814514009	0.294032520187461	0.426272078223037	0.0968999948681701	0.343294877736979	0.0293064041098233	0.112183225200017	0.390873911935158	0.208944029510884	0.0981875063888747	0.672958128757702	0.108364472122171	0.569529405384409	0.271871653889982	0.00117791355672279	0.180528555683326	0.000881480410470829	0.241021450023406	0.151480809899373	0.608690151065008	0.376996827398224	0.245240037692444	0.331069190180635	0.187004105689593	0.359924013718189	0.203064242221973	0.326275377539566	0.154470795058564	0.0037670292938909	0.308530129445992	0.00263663216194168	0.599155370373824	0.00185498795335941	0.133652144236657	0.0943262531011673	0.50841290443224	0.114204762449983	0.300376512400211	0.0528597656342848	0.00112776097537748	0.346347344156857	0.230509342614855	0.158899362669076	0.826434273977111	0.139048466435715	0.583029856616028	0.076186137334757	0.129304754169901	0.331576733469951	0.291155373990544	0.494122731785178	0.0149606491065074	0.413752927998393	0.216689757891496	0.0193664872511442	0.407163507167849	0.401336633493909	0.484880838217412	0.497885345410549	0.401037342824596	0.336838270449687	0.0373118837712949	0.551480718446513	0.0113509515075303	0.768961436186414	0.0211650241062491	0.101025331928065	0.246983683157707	0.137796797764418	0.411556841963484	0.790721816861326	0.220324778077739	0.447956866867409	0.109461316648414	0.535923331885648	0.00948363811978749	0.735266884040162	0.523721115240139	0.453241480948414	0.686581957792996	0.229133399002381	0.0751827369619691	0.0640713064288111	0.314037180862936	0.0317133543018355	0.31613844197213	0.122858665971132	0.276960034286639	0.611518861519958	0.213764269631631	0.26513555771304	0.374225245303238	0.207842034912893	0.168137864577847	0.306108320110132	0.235702501538998	0.0187641943203471	0.501426375982786	0.211194417862492	0.0114678489844389	0.201006571212345	0.449467572632071	0.0440994124972538	0.323473853829588	0.142788324902206	0.599766261759575	0.50565155700666	0.271090605469912	0.0874899301964876	0.378249741478426	0.246588467778801	0.47585875228201	0.456072952757227	0.11950338261152	0.17232570065131	0.0974710555704407	0.335327259577556	0.0603559200468235	0.444893264556867	0.176214918469789	0.226079855360976	0.414601977683095	0.177705697819711	0.415910297993109	0.368495383210061	0.339606489495748	0.181130305804697	0.170523290625551	0.347587434738232	0.00829730670075444	0.50615809465743	0.0928672372900697	0.0600900621694227	0.236212694454864	0.361924129966927	0.172432798209594	0.43131577797059	0.069405496589321	0.429001279626327	0.408739390767454	0.272462537013675	0.0993357467056242	0.615548975775489	0.232468936666458	0.416052533895019	0.366772041640348	0.259740617877234	0.0840086451876671	0.0818448207819834	0.304496028083778	0.0388775170988261	0.349881053833541	0.115805900676303	0.248443642580895	0.622649589676382	0.188438355669693	0.262021017469089	0.377074341287915	0.183176704570843	0.160069187289297	0.296543652039158	0.192156745624172	0.0196431354940299	0.474575144556063	0.21166690472338	0.0175683909518115	0.181273849785266	0.425273451076291	0.0426655894533024	0.280693336041339	0.147534833360535	0.573783666210991	0.551912708349674	0.280404294144059	0.0920888517465601	0.367674474683833	0.236038665558117	0.443680352203252	0.411672298372932	0.0383192784420964	0.0625888220682429	0.0478226489478064	0.569276880453475	0.00375607954578081	0.363332500942163	0.137633601309886	0.0482805207379601	0.462972108063622	0.472560064852579	0.49835307094522	0.578909026681977	0.455175659932492	0.308871404472566	0.0866013888354575	0.453277590525825	0.0194103410237599	0.825941900027955	0.0339211924537704	0.10719568218656	0.146900160176483	0.11714214752759	0.443914792871531	0.695083778049524	0.207582040468599	0.335715771392471	0.149536153857042	0.590636225258239	0.0126283227973552	0.701690756510497	0.638502526018436	0.485309279476708	0.653978802043866	0.276642091873282	0.0874120777863317	0.0863492331636704	0.263831679021578	0.0594995498822783	0.394627142871271	0.0946495297218283	0.265339172259896	0.609996500066411	0.135439270248062	0.259537906325428	0.427939074346951	0.188763976778746	0.136360065794171	0.299971522399493	0.175026657140167	0.026280365043029	0.4363407622559	0.206511057121849	0.0214181489057801	0.157457523719511	0.477668582017089	0.0401956549993133	0.286060898758468	0.132779630787531	0.562812971460244	0.566317550599033	0.297853381045328	0.104371544575439	0.337439494011572	0.216801388095363	0.475200217184999	0.36982390437664	0.299970502768759	0.0828364926869594	0.0711502958264887	0.256857732829879	0.0575797526061499	0.399073060107938	0.0595773655589853	0.247193645650905	0.608309661232062	0.10415581152626	0.254207543018325	0.443286558705449	0.233782533435837	0.134225101391902	0.341262922094854	0.21574145922095	0.0172211260599083	0.435742251265319	0.197435251996228	0.0231120967541019	0.150890541639036	0.450803948062125	0.031524295601043	0.325002659667372	0.14853984328534	0.543784072874244	0.520201224547203	0.317827931193399	0.0817537390251971	0.334797802472635	0.211527871945525	0.500347891302375	0.368983785464969	0.284232565377625	0.0575443801078332	0.0697958332385857	0.200546095667979	0.0423446622996148	0.367566173288532	0.0292269668648125	0.263763947072357	0.591120836140987	0.0871237153045606	0.250261346830513	0.498630884302142	0.211522504712335	0.122767148666398	0.352883499215366	0.206834705177642	0.00399248354541818	0.41892479402406	0.212800986665977	0.0142663696921756	0.140516720697875	0.436464140660755	0.0156985618330952	0.349755422563619	0.177130558126743	0.430504809896156	0.544757797290467	0.376885166911737	0.0779784603257529	0.355969817628064	0.146740699340121	0.561265169028736	0.346588882434187	0.0773082034993119	0.115720073234149	0.0535624466878032	0.429209517771877	0.057250800598664	0.450267769393793	0.200602853586702	0.266732270605143	0.346310682493958	0.212279697767966	0.443887064345152	0.625701141451957	0.309440163604522	0.140217630564659	0.169411532347839	0.101406971748226	0.00434013241051369	0.386991898720551	0.0318464614360664	0.0234450944662985	0.158022485897712	0.420645515030593	0.28591231521757	0.494910320648421	0.10260351754312	0.547071906242174	0.257258525453231	0.328569971786076	0.0641526076075802	0.540677547644017	0.219956125762175	0.277525937941695	0.572551387070524	0.0965232138570205	0.2750229245983	0.244666868714781	0.55483673884523	0.0162724208023671	0.339631188795985	0.207885937093543	0.0406318575314107	0.41589634091629	0.467996084721985	0.430125635164539	0.483266471157733	0.380273023715078	0.372159731728645	0.0585496101717624	0.566650620914723	0.0118473389050545	0.762284403326381	0.0219632359946387	0.0748546710166684	0.209659720535611	0.100597891530732	0.414227385607711	0.763814159070286	0.213249554005419	0.383040788756782	0.106272181608045	0.519342097117209	0.0115220254195417	0.763131517318168	0.585535104755958	0.432670336523932	0.657036491358291	0.19263141600074	0.163638171613875	0.114141968498615	0.280914141005777	0.0370757278270062	0.350837506360719	0.11608246600485	0.225404483295345	0.481835156363122	0.191901348387691	0.310469847155962	0.501768032477433	0.277617660587955	0.21168483387162	0.178603703004821	0.240847054920901	0.0296886929017098	0.470986055312485	0.196814916917846	0.0401611009049816	0.209065716709129	0.413763696349803	0.0770976263280541	0.43407364956358	0.118866709150291	0.529098188885332	0.532818267002646	0.351592201951266	0.104118052138038	0.450999714199912	0.280440876445357	0.402884006508499	0.391539423839741	0.304765114939834	0.0464407947691583	0.066005086972357	0.182739168452253	0.0317062928032166	0.387484677390414	0.0130749828084382	0.258879942875786	0.673011643806473	0.0796641358851623	0.239187790654342	0.498393242466001	0.237655823778513	0.0739054495560397	0.334382210917938	0.213392275603848	0.00282949787736992	0.38654967650109	0.208392869748064	0.0135583208227903	0.155331091337958	0.384311715956937	0.00857236497808564	0.36562928684847	0.217603509299773	0.242719065668077	0.582141022073679	0.360807268375038	0.064988050232852	0.368881409889534	0.156448890328962	0.644668195871098	0.335016685569093	0.226600208376894	0.123448208242651	0.0864757641565855	0.183437221807171	0.0436813271878501	0.441862032127192	0.050502224865372	0.29228438428291	0.591296214781886	0.0777362955626019	0.119166600077566	0.484444507820701	0.190328757172098	0.15457185324547	0.196725100763936	0.196456783957839	0.0485955326818938	0.404400137307102	0.277137873576646	0.0111154814195614	0.151498354482434	0.488382425675417	0.0472860999631493	0.360687498789772	0.0646083251342382	0.604384291572974	0.746047740592482	0.264765275219213	0.146264283523489	0.371335408146913	0.196156542393433	0.438977005237505	0.282797317317938	0.142705052570477	0.224375702915411	0.135070925934024	0.296116005711182	0.0440629236553447	0.3613748098888	0.131796665739541	0.214897596059453	0.424843301318376	0.228356124284374	0.387257929300408	0.480633795977988	0.317230056415009	0.225859612951807	0.135944888916032	0.291445151158035	0.0209348982628743	0.505603806348574	0.127911761367262	0.0458005265608832	0.231274440283531	0.322934121321156	0.117525809281016	0.451486295606276	0.105150092766465	0.440031584513085	0.425654472623276	0.357359737925799	0.109463305893791	0.574845745866774	0.264579684265393	0.374449458041762	0.407660448116664	0.0659033025145828	0.389037488741276	0.308689281100237	0.64455216466857	0.00793964153654911	0.214279768274086	0.270612210264653	0.0191367863300193	0.30258910780403	0.655255905665916	0.474128601252744	0.602453020630085	0.488462716512244	0.526611063371585	0.00284841481323222	0.71250474003314	0.00130163687894891	0.822480500093625	0.0161497110837307	0.0857927207026821	0.227375176112082	0.0392964459935057	0.554119004325776	0.850854269625238	0.287489132342111	0.219156183327431	0.0799857272541017	0.564722854839878	0.00122080492555103	0.848506052509468	0.690496705339586	0.252169134790898	0.794961636193639	0.129874327128303	0.204492811054014	0.131562387794699	0.344544105742562	0.0488428638984722	0.402884982645356	0.139743086752241	0.243398568085433	0.409237651005946	0.220441939202992	0.396589816075479	0.438872446889639	0.359463679956468	0.201501594138466	0.155430766125553	0.335489853274081	0.0115636059109824	0.486907766581354	0.104821004795923	0.0518605110979019	0.24860810481876	0.344848904742159	0.141067036316955	0.464164594649786	0.0954264538231568	0.431469497807115	0.378129272682915	0.330761959704855	0.110688078191398	0.581311605159056	0.271705181173179	0.381577764662145	0.399165808923058	0.0833038186290555	0.414744823714497	0.221173993881961	0.389788986702401	0.0312164430828226	0.243264332755749	0.0447627448649884	0.182662000824512	0.254342029576971	0.322813146941268	0.381075756932587	0.627105891334314	0.420361730630867	0.258348311754156	0.0446733532755341	0.131786950470069	0.0299784793135413	0.567822705400001	0.0961863923333308	0.0883106873697579	0.354300195865489	0.208999028784836	0.167993827582052	0.436697534621316	0.165156470907694	0.24792245120369	0.193383636006532	0.374218759792995	0.0795585426839435	0.718801049736587	0.19749509249711	0.319847605574355	0.513591453425191	0.229473876029575	0.10645370851183	0.0681441881034151	0.183630862656041	0.0384028625161405	0.503937224191816	0.0456520123470795	0.335125221481349	0.591645851710859	0.048627158417314	0.069888499093996	0.484768522329267	0.124801681474436	0.12308728047969	0.234001943939681	0.187366728914735	0.0667952914368974	0.29935147937901	0.329461257425134	0.00996020890009149	0.117819835305849	0.560807076616321	0.0189967215936183	0.339892805104667	0.0577845756726308	0.686056973139132	0.788330186023337	0.272734406898169	0.15427604498956	0.321374270808903	0.203440192879092	0.428707726581193	0.207862432035429	0.071907577436221	0.397819993979597	0.221000868652266	0.400386091233092	0.0293904389818195	0.298776431658022	0.0409797709500877	0.169702240007513	0.24030129308738	0.290463089483557	0.389441254021952	0.63109096586122	0.42499789702822	0.246615771917549	0.0739436813642762	0.152101737813141	0.0231308263421389	0.576026392824434	0.0949745792645906	0.0749604373548527	0.378167446943271	0.181452719843942	0.155702443722288	0.416769448755697	0.121897001367271	0.199236086465688	0.221054834931854	0.425681145216973	0.0817307249791265	0.757401298952906	0.208242852994609	0.328723611618472	0.497011636498579	0.0179177522542374	0.162022373657332	0.0478464636166348	0.32651231622751	0.0810592981947417	0.515133440122587	0.218959481328817	0.201103743726876	0.407695779813772	0.153886554702161	0.401990398484827	0.203980704915461	0.275014014793542	0.111500763656819	0.15262714832213	0.376926485040459	0.00700435578035731	0.474685243516931	0.082219109300075	0.0882327266884646	0.266063174415281	0.417642992738637	0.107243377718427	0.364960562548351	0.0223646246629456	0.158179639181911	0.384490356339454	0.240496684166951	0.0837026066161099	0.640753635595504	0.147490060458888	0.55161450323171	0.278117904029803	0.211030483501031	0.125943949260623	0.104567554078196	0.259676239341932	0.0442036080763049	0.366633161056778	0.112140057210017	0.235481372165229	0.531039326494409	0.166825551164483	0.28944409128522	0.495565742764482	0.244536468860056	0.180284193036451	0.236981075946502	0.206370060376994	0.0326480859669474	0.472489936148369	0.201152829885245	0.0266346814619001	0.173530028959348	0.43523841466529	0.0456808744341914	0.373528402418646	0.139536926193293	0.55181179226884	0.557498317758485	0.338370596431823	0.102940532647435	0.411314796627388	0.274055088146644	0.449361870726471	0.411246367984169	0.145483203274805	0.550869619207892	0.392482359150665	0.363256231731561	0.00436912068394642	0.170677799744711	0.157492377588936	0.0943510135010425	0.374202154814334	0.339996538024792	0.635840975080325	0.502107034877543	0.502588295269266	0.195790094212301	0.0438641159504412	0.355841233774558	0.00715290844137469	0.727643460166885	0.0068253303004153	0.185749582275462	0.267151949911223	0.22579593797142	0.272810459740627	0.756823154561169	0.242553805529202	0.449196345181118	0.15337592725483	0.624323094419753	0.103354424002795	0.778758278729744	0.354280301965822	0.22649532559574	0.57518585296132	0.343059445274045	0.0404738303682545	0.0840058465266078	0.203370421952717	0.0397285290198379	0.375477591313867	0.00116077268210541	0.281019149374569	0.681134077106493	0.0499322342132931	0.227982018875694	0.551950010328147	0.270409089177645	0.0592891544374136	0.346853087099903	0.224139018718113	0.00263101756004297	0.40984774899541	0.240949403954122	0.00973410586263019	0.186886255742034	0.383722497481618	0.00109978961839665	0.417838128328646	0.253647895482623	0.0799030667975114	0.563175388129867	0.354426342096818	0.00103564537765046	0.39360405159072	0.203128871476614	0.685938239725713	0.298869655001139	0.226023025602587	0.0882062983046352	0.0766687130678231	0.23536791266508	0.0322717599889236	0.317142440258802	0.113771375438719	0.233515947718522	0.558097895077229	0.286186114304994	0.286991414737522	0.373863752283882	0.181408121429232	0.107311030872637	0.317895797583772	0.281205473972232	0.0183074414650685	0.411913415245541	0.216871148355765	0.00850587408195095	0.272757209124166	0.485392032836561	0.0430475228485573	0.394653985357821	0.12397718904496	0.713857497601897	0.514107571389492	0.258573623001531	0.0982205090555258	0.463685162628803	0.32930451549723	0.523687861554804	0.388251618448247	0.0805509748952649	0.120094303135171	0.0662771012105389	0.423617527281745	0.0570799847534654	0.437733735321293	0.174794012869508	0.239583667354236	0.305460701852701	0.208397958613305	0.404112097325398	0.579786257539988	0.32141533124116	0.177962005545623	0.177170697519826	0.133108275343584	0.00369042116194153	0.332925200168619	0.0438021835037312	0.0342854425174468	0.157220304779515	0.466998871189422	0.31860728584984	0.520569286715014	0.142045361054847	0.526673442224262	0.258858239459133	0.29259513095403	0.0664812211240406	0.549884202780081	0.207951918123426	0.234686239307233	0.553474882468639	0.070765974101912	0.123752194620398	0.0553345752037559	0.44361613310899	0.0618031386285989	0.425562580904762	0.189056489165887	0.238917708677002	0.332078293974697	0.220697852990409	0.321956205147441	0.577046723809758	0.343514636843224	0.209080585310916	0.154194177969455	0.149067889952391	0.00118590507521696	0.314115519179515	0.0569476394844839	0.0420324855875053	0.191394306978651	0.504877124659289	0.360016831810659	0.552117442708965	0.126550937288602	0.499977333621235	0.256583198939329	0.3082737686237	0.0807645882678097	0.536664692410946	0.197283599918948	0.242649683405257	0.541429648347533	0.0880655368031275	0.475301446549717	0.180652926618313	0.41228864218285	0.00470156487125642	0.208374989614505	0.0390183748455489	0.207652409718637	0.177266454370644	0.350092092867559	0.317769552888873	0.631454776764	0.462537811831995	0.201358764851666	0.0207299153271355	0.0905161498730751	0.0306552571757509	0.53056459427804	0.106096229683911	0.0364000925239011	0.377988502813049	0.127695666427025	0.176410028077981	0.390037297893779	0.226805350490077	0.118430927232528	0.236214170833773	0.284990245049058	0.0447668802892139	0.7172793711309	0.148029732468178	0.357620780501641	0.573563958488879	0.0565625467574523	0.482333523574399	0.287720045133111	0.463596887277039	0.0285510157166043	0.17457512744939	0.0592283757763864	0.166148830458464	0.195926310175419	0.367064402599537	0.527798885699914	0.669243757691515	0.483644522912719	0.324131067992039	0.0267860971555293	0.165314208509856	0.0132650651104052	0.645575522350239	0.0663821988823619	0.143510055599657	0.407697232301073	0.162013359768192	0.242217100437852	0.532931291987638	0.234326414357788	0.149048626290516	0.157976478630795	0.499141777016401	0.0603597742820734	0.807234547514124	0.24913125461407	0.315567471214985	0.583160067740358	0.0791657721902501	0.157491360936699	0.0788676591386074	0.343318340630316	0.0614455246498884	0.478104352166373	0.177889351377677	0.253078221554215	0.468106636982807	0.155080135490107	0.365477390375191	0.307216630343615	0.310880807467904	0.123287542567091	0.17242013230749	0.33496138304776	0.00834300003584906	0.5058549062291	0.0745731686332975	0.0746245270022147	0.244166352023557	0.38797148889348	0.15132194686805	0.45744421816372	0.0190010757034887	0.240243278027086	0.380191582772911	0.263258558796272	0.0990811121672134	0.6570893832849	0.197983355641789	0.484291713624888	0.326579084170775	-64.6975229959707	-57.1131894182445	-120.189509541972	-104.722643789531	-76.2587692144662	-74.3265152864058	-68.6851392918575	-57.1314716229159	-54.2205414420276	-24.1750171234523	-27.9176690294719	22.702987550912	41.4962564817392	13.3905915359572	-4.9240807723465	17.9217076657277	-9.78422619542729	1.02604182964132	12.4336866067073	7.55202617107894	-0.0489049949288689	3.69348789844192	10.0004170861762	-17.4005572557813	-20.9797161491027	-72.7750246696681	0.419754594074411	-21.6057892420585	2.51103812286831	-67.4137980440272	7.23786889512388	5.78952232512132	6.10029712498682	-25.3142980402356	-73.5540364598802	-11.7013402558164	4.88706050588921	13.8910796232634	-25.0692698674414	-103.702917939302	-25.5098885473143	-52.6150283383002	25.5073924538334	-52.4689053482864	-17.7476900856427	-4.09547524579955	-73.1490760735044	1.16827739645589	1.77792694382521	-26.4982331893041	-27.5691661589988	-55.2488397997485	-73.1342748194669	-19.6805089972564	324.631391545414	336.705038376463	294.377535011493	321.413521878525	366.454696058838	370.271785835557	364.05013248409	332.948262798618	326.336420613822	378.482981256731	379.177042578656	291.91045817182	258.762916763443	305.75190139577	360.338287306298	297.141652208109	259.599985510279	249.251621513764	311.834451525437	330.683932289923	351.916403745507	352.984107175689	327.328794359692	319.678874308105	287.504590903869	370.590185911253	356.330865827871	378.263955532	350.580807114361	344.869426667293	345.069876922195	345.383898890349	336.039690978256	370.669232587218	364.162520595738	373.723519721415	319.205526826212	324.06437948132	382.583888077716	329.691180716176	385.983265514672	369.204349050037	296.081363513889	361.600252868417	333.059734506577	362.136583772845	375.073007764881	304.903318549864	350.239730437532	375.639580603845	379.896643098945	348.512729234614	365.031303408294	354.51396625807	0.00312990681472289	0.0323302881274357	0.0896743357837624	0	0	0	-0.197300524255449	0	0	0	0.0867401237389408	0	0	0	0	0	-0.147114823385027	0.389228550039164	-0.157679759700077	0	0.187536159119446	-0.327695271349504	0	-0.0587880688769131	0	0.28951197727669	0	-0.00648215252989773	0	-0.318832574773954	0	0.00891866727887353	-0.00761548151214199	0.0838062968647129	0	0	0	0	-0.233997477809201	-0.0748933426659907	0	0	0	0	0	0	0	0.00425325841386219	-0.00220365976084649	-0.452811087759456	0	-0.299529286803672	0.00272179835964115	0	0	0	0	0	-561.259937767652	123.799371822164	0.697833572793752	0.0131734006734007	0.518888888888889
3900	0.00134490046662589	0.0017763088913928	0.00117342014239916	0.587109577471053	0.00423748841654438	0.461140391587684	0.166998044697217	0.00144310332146025	0.466084447552844	0.516901013605403	0.527897322601157	0.801560620875675	0.623353762173628	0.361186503058581	0.118592499103988	0.531457988948877	0.0395551902954574	0.615348722005166	0.0527192112808023	0.128647789040129	0.125799917942402	0.508133611375701	0.469164118523471	0.532878957311972	0.262937367445741	0.352377788363416	0.162449200303817	0.293367018394771	0.00374171283210202	0.780160868343231	0.157430518771811	0.200650474314443	0.998896265989459	0.0393258089261126	0.0765705374732972	0.0452550581696235	0.576515147818413	0.0580315507824003	0.421739632129492	0.108946198565096	0.226229783808038	0.4745659842669	0.217493898925897	0.460762650987672	0.549295255797663	0.466326729309779	0.183968844265031	0.0498208487322603	0.16493617608952	0.00232362658811776	0.884704502865718	0.00114088513288371	0.0314167670855379	0.135390063758775	0.000978823491743984	0.448527962771478	0.697306964614364	0.286833165199065	0.365182476845596	0.138859656689148	0.594910387328779	0.0762482512478315	0.702735121433026	0.66257902889706	0.506882987721689	0.534003501292837	0.0962910028270798	0.447873174469541	0.446342506594689	0.706247118449362	0.00128859657528237	0.125982507306008	0.380846738923533	0.00114217161026574	0.323769226681504	0.998463189729097	0.537391474951816	0.730445495764288	0.571399822410815	0.550232621715057	0.0012968704174648	0.79506895059922	0.00133681731407752	0.994573186812513	0.00145189786590798	0.00345465710883674	0.303582459506966	0.0617209935094601	0.57228081383064	0.882042315674576	0.339829022784912	0.243722545399397	0.00139648951026962	0.632410146476661	0.00134252780531667	0.802912870378491	0.745460027302437	0.228770669036713	0.826855013329274	0.0505218250207435	0.376428921693745	0.362879755473787	0.60824319089815	0.00389486383480401	0.212793035324786	0.266063653812614	0.0136117252758811	0.263306534300707	0.66869775475767	0.481685045533279	0.587752301723632	0.505737313339712	0.508007593227522	0.00129087202543306	0.725076077643977	0.00118987094431265	0.831775215710928	0.0248408757801349	0.0740472235819993	0.228650006581161	0.0387197186392953	0.513188865238183	0.864376643326461	0.283607634508502	0.254129841256654	0.0586198439470265	0.59167931785665	0.00144844462542801	0.959993488834125	0.730167009088848	0.258611871983099	0.784064291985386	0.105258797580354	0.377456891748049	0.330356765737364	0.46407551670927	0.0131221746646281	0.464527806639712	0.21302078951958	0.0016416415713346	0.392345691262741	0.431083360289193	0.534384167493193	0.453916328514814	0.422906639084885	0.365443930254467	0.00113346686173414	0.543911367203187	0.0127868636949982	0.724039285724706	0.00132464113414372	0.0991332529702986	0.246239743130616	0.113162187721282	0.392691510655198	0.804267869300849	0.212491484150686	0.423023060238526	0.11598772597406	0.557957622590356	0.0010742072145876	0.715109580669157	0.521545519528248	0.438967633720939	0.733526345931875	0.147627305612917	0.532704611098197	0.417413780100451	0.365178631702891	0.00215566749622284	0.207941622472189	0.166428625695699	0.0931035215461438	0.34739571165609	0.336032002009081	0.663866471983938	0.492591100252649	0.443219533938318	0.209324927501911	0.0456604963141049	0.342859625112263	0.0121216806927632	0.751172809638576	0.00185666073214385	0.191214452451189	0.280775198520735	0.233016495499465	0.29273088234006	0.798457244037983	0.242833743687609	0.411329665826815	0.176172340457256	0.690438132648893	0.100337246394591	0.835816796956641	0.362760842066411	0.218527517781481	0.560172063392508	0.070989703204281	0.495921676587478	0.273626729405488	0.427775471505537	0.0244945891636524	0.187092149840267	0.075299668479205	0.168121090377464	0.225256573391174	0.375782295697543	0.508356468816452	0.673679400909433	0.456097463943276	0.311623424609382	0.0197284795808163	0.116312172146674	0.00750735359429271	0.618817859167989	0.0829291752981739	0.112104727067772	0.41254873046534	0.185636382616046	0.195289427082997	0.53297579580778	0.219405751319393	0.183318444310401	0.150403145548532	0.498313230962809	0.0732254515930174	0.796452630082786	0.230131687582151	0.390887677132708	0.660529622581501	0.100369821947392	0.495970274936483	0.199532724919112	0.397224261965926	0.00103872435748014	0.221546074243104	0.000921263200002819	0.194143220654302	0.181993149163609	0.377067787792513	0.300818922353948	0.576172001082872	0.448014565354127	0.198966343902079	0.00173458287168705	0.0538079407795141	0.0434531644281597	0.556539701587669	0.117203083693965	0.0422901235461474	0.333529087227725	0.12658992611606	0.18301400788809	0.388925607663973	0.211967991989815	0.0662472499660166	0.215135476503358	0.247420786130764	0.0531326370482122	0.721246226464784	0.128756116211517	0.31009547955775	0.565873003210367	0.0365057360309383	0.39544285404847	0.171821682434389	0.336382590646296	0.0246634737843089	0.243805701320737	0.00284006473088978	0.252486708692089	0.206685823127463	0.302875264147385	0.34319932807363	0.709280461614754	0.437492034892941	0.227337361359441	0.124466004167333	0.00225479731596548	0.01762327458946	0.4552792158576	0.0491850505129542	0.0641917878000839	0.463587760456581	0.155973827684252	0.201475244267606	0.364804385605065	0.0745693191237677	0.0344821119318969	0.176126364727062	0.427993006817923	0.077221814755464	0.903946781808401	0.211324949659248	0.315293345106785	0.418674266551279	0.0935135490329414	0.116939971733968	0.0418223269278663	0.377752038033613	0.061092967953264	0.443572905417098	0.198343540206175	0.307725464131512	0.327157510309699	0.221199540810376	0.483699065421962	0.632954454513618	0.291908451240047	0.163840864282397	0.181651534478011	0.11667389217383	0.00246216268294739	0.377507781202111	0.00217009807457741	0.00335324728759354	0.160531119805488	0.452043132857464	0.287247551145256	0.498563185260095	0.131641275808663	0.520149274966045	0.243913767987443	0.34381452768214	0.0826908420480681	0.53544547985641	0.233128609826237	0.288985403513867	0.574381371485754	0.0612613170595743	0.139504378846713	0.0472298344435855	0.451493194691293	0.0707092071868835	0.417705467930726	0.187214527959382	0.251165103311015	0.333447213150262	0.235925661463354	0.297401879115914	0.599054097516779	0.370386753628783	0.21979172148761	0.146540883637624	0.153443791347945	0.0013047918614132	0.263271539338197	0.0741646367622583	0.0398574416757071	0.203566667009103	0.519905529674616	0.289056213585002	0.609616121566347	0.112495098793753	0.512160129518316	0.274756657742371	0.33574858220274	0.0790047042269639	0.483782919675368	0.227920658177045	0.264602582223538	0.536111245271099	0.18223247549146	0.181354330123164	0.0862778832679222	0.239382031855476	0.0155488201526004	0.375956349844402	0.00219100192054974	0.31108612777926	0.64841253621992	0.00610613140481228	0.0700240120353398	0.510346462597926	0.0552859173642001	0.149303330182094	0.228354840159169	0.23384840388662	0.0518048933346328	0.327999446790169	0.331899938882471	0.018325109926443	0.115643687737332	0.549152646286796	0.00439552176084824	0.319928911608965	0.0685194327666244	0.561789591653057	0.827527627568259	0.235269410282138	0.15976186541637	0.257277106094721	0.17492392624045	0.402453119789161	0.282189798860782	0.312754575900897	0.154172255147783	0.00126874037354849	0.165812129669882	0.0429372992074238	0.522545186649821	0.0369597782010737	0.462655089510973	0.639634868666112	0.0760903246029162	0.00135326910071094	0.439698433166235	0.10681959542246	0.107832394996933	0.300331916768162	0.106277442599004	0.0766359009004858	0.0991385230458681	0.401596137660417	0.00161856181106039	0.0695562321262922	0.600167791709085	0.0245107207637601	0.341047205782137	0.0644327668898555	0.958231301963171	0.82626397079411	0.189694754352139	0.224700080783958	0.304334900552753	0.177660134967909	0.476320955282798	0.174547173425974	0.245386296260767	0.16319755487932	0.0806592565358901	0.244338398017645	0.00183902404327451	0.289756928397874	0.0552101837037374	0.320425425448198	0.535472826533264	0.00104783208178793	0.119207383841281	0.588260130179192	0.32474626351247	0.0636030697127538	0.175563576672468	0.234543898614288	0.0679737039397144	0.588246187480164	0.417208937041392	0.00147547331268538	0.136238889755014	0.580493911655098	0.0671233521403236	0.377375280023007	0.0025477393036495	0.58562114185633	0.763834494497024	0.198622826255924	0.16468724079805	0.413729803342485	0.223465395848751	0.463580852812714	0.000973620182890814	0.222345058080002	0.153463479033323	0.13434599272196	0.205632237082497	0.0422970771761108	0.289614210835407	0.109612574688431	0.250058033974409	0.520294753414208	0.169960555434681	0.270699461284594	0.485345004053464	0.230207960945797	0.181753770587821	0.255761505257174	0.256873690052875	0.0418824298352336	0.55929079719065	0.201089324824364	0.00123732909088723	0.166903797928246	0.442786806178375	0.0334136684609797	0.420106029708077	0.117541695926889	0.565437798029943	0.610329824250124	0.360545903533126	0.0883620287094474	0.435816896535108	0.291213843156059	0.464035942330753	0.398834683057323	0.317558191657331	0.0599276643266129	0.0227214462507273	0.119150343714365	0.0341444061749993	0.436635676571034	0.0330352620990788	0.27291967825432	0.427161496089354	0.0658886279419085	0.325707308574277	0.450228086179763	0.115009047870822	0.0979114271106213	0.375310974486033	0.0865578638613727	0.00168205239930452	0.501147998851137	0.190426017057948	0.0061522662988437	0.0274396338372285	0.441623471138643	0.0337725895153196	0.383879370880418	0.154830549556962	0.842674581115501	0.516703168565122	0.317863512214354	0.105513584175107	0.326763247510979	0.113782360099402	0.477377510244716	0.183440886005763	0.576919020668183	0.0271647998011188	0.0930672480417673	0.0630326875310472	0.0604475548538702	0.364213131003155	0.00186345419155966	0.367909949966729	0.599527654829917	0.00157676617113493	0.113012068681472	0.872742263255782	0.247268919625454	0.00161645601711583	0.261621642589118	0.141526282226354	0.00514463497068828	0.544214350591199	0.00119095199695971	0.0189029181149517	0.154599477554716	0.340169984860728	0.00115407262239872	0.4366424499903	0.212643281199669	0.0732780924079989	0.1482480006124	0.574555698801226	0.00102878194315103	0.270865660876021	0.32125710596765	0.749170269434016	0.564622128004441	0.391862231706116	0.00103633322601606	0.150442308992169	0.12894781286585	0.001257827773212	0.15573417769833	0.00103549639791464	0.304759480091097	0.804876841789576	0.0849520295415946	0.338097866756301	0.700533398912062	0.0700757238935801	0.133064157686461	0.443064610854116	0.292743926675219	0.00932323983078951	0.236711689900318	0.156129679345713	0.00354178912684861	0.069744551191889	0.165862523089054	0.00129896333751823	0.518024244271619	0.367279366062381	0.00103338416402646	0.608930205373795	0.403576416839255	0.0013070297388144	0.416855393950294	0.265327304786964	0.709564249169863	0.00181137069108675	0.382114098046596	0.0998059628229241	0.0500005300495037	0.0968962799407655	0.00304469546345399	0.59056380932411	0.00625002005307493	0.334441907592688	0.79106552298385	0.000927597492254266	0.358244815648161	0.228383918681942	0.258282677411527	0.0158961542641344	0.355560763485872	0.0886660021790693	0.0024644228339429	0.568497520293998	0.109273984222207	0.00181166449451085	0.245313432403418	0.621915511402599	0.0217287231273947	0.386410038527945	0.202413245397324	0.2187183842448	0.820623533386233	0.32885743755722	0.155742911472536	0.446310852576444	0.194391619125936	0.74614666527391	0.43610514539562	0.23959775846394	0.00619144199166818	0.0930621098635616	0.265239335681086	0.00132017864817819	0.360900502661858	0.12220232366556	0.24743954334245	0.593747652282214	0.176926127861574	0.270036542276192	0.389148978044281	0.208909472718969	0.161508298935987	0.332791084723718	0.0990525012569838	0.0243719927372076	0.412412858713179	0.183414398059605	0.0364383175691426	0.190120652288464	0.492202060637514	0.00178452340832515	0.275166009744213	0.15215789481828	0.601643489785542	0.615141752268788	0.219172708445116	0.11623039178339	0.359913405207581	0.291321200642271	0.522777734590241	0.472480514337399	0.222295339654834	0.0510733753568378	0.0865516509379476	0.369751609058999	0.036671300009933	0.331297568067015	0.102699324414562	0.268495614645892	0.60495215577274	0.208980960961125	0.251751549911988	0.346877747955349	0.20513674347401	0.175857348716599	0.279300455009185	0.255047509373295	0.00389480754984021	0.489925145061891	0.201409198226902	0.00192735495839057	0.198013143453078	0.436437570253518	0.0341876197683399	0.303806096153333	0.136196369093731	0.515661793230432	0.465026704202229	0.237177786638376	0.0732907116039104	0.377669887910622	0.21509394893712	0.481996590915795	0.434083484851556	0.222162038919326	0.192678635764089	0.0776181836394672	0.250862137254616	0.0638818814332175	0.470285473793465	0.160544528758868	0.248062635582429	0.600894334409852	0.252328426068464	0.30800245168872	0.372038634276752	0.207764188224048	0.0757508175167359	0.343727178728126	0.3781291412645	0.032533810768271	0.403632899648644	0.244047462494141	0.00627854050657657	0.276648180584561	0.468673508159317	0.0712433829124598	0.414340813460441	0.0159207587559874	0.745954775777811	0.479984925902122	0.182251286688964	0.0866702184832082	0.433203329491236	0.306990071274966	0.475278559926648	0.317647382852229	0.330678501300979	0.0676363015728254	0.048049456018623	0.242933222215725	0.0555926260806697	0.379675017037102	0.0710431897198372	0.268620108161271	0.551156320536021	0.0704382510382909	0.25576494292894	0.50987554788548	0.227261077784739	0.104739946993906	0.313485591479726	0.192420970840201	0.0284278660302564	0.45890429984736	0.240103183959827	0.0313855786902082	0.108901336164838	0.421083856921456	0.0243153998245994	0.275504569044043	0.133308022220067	0.637757565057919	0.547354497543043	0.330366073364293	0.104524371319211	0.337205464314698	0.170002367027607	0.471674384210436	0.291924789873296	0.00647572071476135	0.159669191767265	0.0207010982878588	0.353984154622748	0.0830765145073365	0.529621748036473	0.220472223326625	0.169104545125827	0.434821316719225	0.143315876984582	0.435788249064263	0.239488551503214	0.264482193399145	0.125735400724626	0.137208208660281	0.333411010654304	0.00423462187090735	0.444589440186868	0.0847033238721501	0.0977961961837986	0.272772670512302	0.416387279711149	0.0794162488718057	0.343294877736979	0.0311918167155506	0.114341220816199	0.331016724891827	0.208944029510884	0.102603159676554	0.672958128757702	0.108364472122171	0.569529405384409	0.271871653889982	0.00117791355672279	0.180528555683326	0.000971929830207961	0.237717064134107	0.165763035364706	0.574008391237031	0.376996827398224	0.245240037692444	0.331069190180635	0.187004105689593	0.359924013718189	0.203064242221973	0.320795415896107	0.154470795058564	0.00370928484102335	0.325687883840371	0.00235422446204423	0.599155370373824	0.00197247590570386	0.152206282057289	0.0839308479476054	0.479852853246751	0.105627393842817	0.300376512400211	0.0524129656829019	0.00128053196017146	0.342443173903974	0.230509342614855	0.143911738134471	0.826434273977111	0.139048466435715	0.583029856616028	0.076186137334757	0.129304754169901	0.331576733469951	0.307880494069586	0.485892368378557	0.0121398127579065	0.402260395484692	0.216689757891496	0.0193664872511442	0.407163507167849	0.401336633493909	0.484880838217412	0.497885345410549	0.441867821959641	0.336838270449687	0.0389464950492048	0.547413167716631	0.0111795182159265	0.768961436186414	0.0192053064299901	0.0905262767404832	0.220554161127494	0.118867786954436	0.399275889060621	0.790721816861326	0.204641124656096	0.423335564682518	0.105329581447069	0.535923331885648	0.0102831856543361	0.735266884040162	0.523721115240139	0.453241480948414	0.686581957792996	0.229133399002381	0.0751827369619691	0.0791396265052027	0.33297945166897	0.0323150867153216	0.324337862395665	0.122858665971132	0.276960034286639	0.611518861519958	0.213764269631631	0.26513555771304	0.374225245303238	0.198657071474377	0.168137864577847	0.311592999475315	0.21501759416561	0.0160201274843881	0.501426375982786	0.212928396808508	0.0113423101458055	0.184188070217103	0.492338498556326	0.042812392943192	0.323473853829588	0.127806096331852	0.558949155396803	0.523982461274426	0.271090605469912	0.0876899849756272	0.378249741478426	0.246588467778801	0.47585875228201	0.456072952757227	0.11950338261152	0.17232570065131	0.108792336944429	0.36680124847065	0.0532355925753048	0.446610009042814	0.176214918469789	0.226079855360976	0.414601977683095	0.177705697819711	0.415910297993109	0.368495383210061	0.347739986223976	0.181130305804697	0.150760548069648	0.333409429898072	0.00659865637333165	0.50615809465743	0.0882358601606221	0.0737826555156466	0.234562961589966	0.412702165157894	0.167569855283689	0.43131577797059	0.0702683462472005	0.392390300548038	0.406229193009155	0.272462537013675	0.109066312297443	0.615548975775489	0.232468936666458	0.416052533895019	0.366772041640348	0.259740617877234	0.0840086451876671	0.0757553438142795	0.291179531437561	0.0334206352927155	0.33659245027133	0.115805900676303	0.248443642580895	0.622649589676382	0.188438355669693	0.262021017469089	0.377074341287915	0.19340018483417	0.160069187289297	0.303373474577591	0.188802014755844	0.026168661654101	0.474575144556063	0.193212270743022	0.0161591209823024	0.189416316712789	0.467708973949287	0.0412051565718803	0.280693336041339	0.15040232496783	0.565640187083357	0.557066174151211	0.280404294144059	0.0963259989139244	0.367674474683833	0.236038665558117	0.443680352203252	0.411672298372932	0.0383192784420964	0.0625888220682429	0.0538036491865098	0.60698158432891	0.00494787720427868	0.346130785400627	0.137633601309886	0.0482805207379601	0.462972108063622	0.472560064852579	0.49835307094522	0.578909026681977	0.441371039487526	0.308871404472566	0.0788840990333252	0.449409739067106	0.018981707433534	0.825941900027955	0.0331359119033509	0.102169582228766	0.141797358985995	0.118927771339722	0.446499586598613	0.695083778049524	0.222123764939742	0.326250814449587	0.131122099040465	0.590636225258239	0.013663425500409	0.701690756510497	0.638502526018436	0.485309279476708	0.653978802043866	0.276642091873282	0.0874120777863317	0.0815728641908363	0.244600558138574	0.042736544292276	0.346382766902838	0.0946495297218283	0.265339172259896	0.609996500066411	0.135439270248062	0.259537906325428	0.427939074346951	0.188070908713249	0.136360065794171	0.320329401318189	0.199014864098968	0.0319678889838423	0.4363407622559	0.229522303345394	0.0165996451157328	0.148801731253717	0.460597010782411	0.036688022620037	0.286060898758468	0.146592054473757	0.554817966800538	0.565715938500941	0.297853381045328	0.100228993418299	0.337439494011572	0.216801388095363	0.475200217184999	0.36982390437664	0.299970502768759	0.0828364926869594	0.0768514016550654	0.224696304816865	0.0472904599023287	0.377980276945749	0.0595773655589853	0.247193645650905	0.608309661232062	0.10415581152626	0.254207543018325	0.443286558705449	0.219742479069258	0.134225101391902	0.348387186294856	0.207566218396853	0.0194654522839139	0.435742251265319	0.205949563128503	0.02318490634424	0.147064926801541	0.461029047650242	0.0265788235596587	0.325002659667372	0.167118401380461	0.511984365345024	0.515396825952693	0.317827931193399	0.0942273098660857	0.334797802472635	0.211527871945525	0.500347891302375	0.368983785464969	0.284232565377625	0.0575443801078332	0.084179806497958	0.211930426340318	0.0405695811125931	0.368914403938007	0.0292269668648125	0.263763947072357	0.591120836140987	0.0871237153045606	0.250261346830513	0.498630884302142	0.198218408565267	0.122767148666398	0.350241702479489	0.216348871068458	0.00265037379754382	0.41892479402406	0.194047437808702	0.0131828203270202	0.140072231070879	0.413068396186992	0.0157488225546442	0.349755422563619	0.185169968798294	0.44057916334217	0.56106902471302	0.376885166911737	0.0781708979227592	0.355969817628064	0.146740699340121	0.561265169028736	0.346588882434187	0.0773082034993119	0.115720073234149	0.0588014086961554	0.421563738435924	0.0623486726929527	0.421751890115946	0.200602853586702	0.266732270605143	0.346310682493958	0.212279697767966	0.443887064345152	0.625701141451957	0.299677652483027	0.140217630564659	0.178666126450937	0.103563099255563	0.00444287071136794	0.386991898720551	0.0353847068275394	0.0211108991118014	0.168328303377941	0.446355685272875	0.278013228206523	0.494910320648421	0.129619933990721	0.472657156400668	0.238828208629758	0.328569971786076	0.0737775537129347	0.540677547644017	0.219956125762175	0.277525937941695	0.572551387070524	0.0965232138570205	0.2750229245983	0.254232861833673	0.547098226427162	0.0150908888139467	0.344261411692165	0.207885937093543	0.0406318575314107	0.41589634091629	0.467996084721985	0.430125635164539	0.483266471157733	0.396719061442009	0.372159731728645	0.0553018289960893	0.566262950897408	0.0163770389572667	0.762284403326381	0.0225868904242454	0.067565336458485	0.189180602286205	0.110621209893494	0.415781261696652	0.763814159070286	0.216025440810752	0.380950997489561	0.0992694586871096	0.519342097117209	0.011372312573395	0.763131517318168	0.585535104755958	0.432670336523932	0.657036491358291	0.19263141600074	0.163638171613875	0.113725171913599	0.287520158960742	0.0405564309851496	0.370512436498166	0.11608246600485	0.225404483295345	0.481835156363122	0.191901348387691	0.310469847155962	0.501768032477433	0.285212978510867	0.21168483387162	0.1640609619188	0.256406587199096	0.0308630892915338	0.470986055312485	0.198185320597742	0.0326077927357044	0.200516593671865	0.420977511704847	0.0724374766854838	0.43407364956358	0.125771027115749	0.518080056356856	0.513685570032214	0.351592201951266	0.108315297284637	0.450999714199912	0.280440876445357	0.402884006508499	0.391539423839741	0.304765114939834	0.0464407947691583	0.0707752875884345	0.18720161518521	0.0434108571225976	0.373418477014153	0.0130749828084382	0.258879942875786	0.673011643806473	0.0796641358851623	0.239187790654342	0.498393242466001	0.236535091991657	0.0739054495560397	0.340951900278215	0.19981345582851	0.00192491355941257	0.38654967650109	0.216179182850643	0.00909943649373587	0.161697197166653	0.397125626479137	0.00982294169945394	0.36562928684847	0.227173920754717	0.236058087028437	0.559295365825449	0.360807268375038	0.0699067011815162	0.368881409889534	0.156448890328962	0.644668195871098	0.335016685569093	0.226600208376894	0.123448208242651	0.0858391248087988	0.18907408041882	0.0379203572990924	0.453260827194034	0.050502224865372	0.29228438428291	0.591296214781886	0.0777362955626019	0.119166600077566	0.484444507820701	0.187296183716351	0.15457185324547	0.215674629514895	0.201407549544325	0.0457337487637486	0.404400137307102	0.281409033526587	0.0134568462085533	0.143504340765529	0.466881186706072	0.0398278769139663	0.360687498789772	0.0654259656824936	0.590404308831458	0.673873023751715	0.264765275219213	0.144180681675078	0.371335408146913	0.196156542393433	0.438977005237505	0.282797317317938	0.142705052570477	0.224375702915411	0.131933561367343	0.301901561883552	0.0444931460445067	0.335745591969068	0.131796665739541	0.214897596059453	0.424843301318376	0.228356124284374	0.387257929300408	0.480633795977988	0.306410476977879	0.225859612951807	0.129592041931873	0.279502823970115	0.0176066156786863	0.505603806348574	0.131895277726025	0.0517135725332304	0.230204334656885	0.389278761265911	0.119582005941797	0.451486295606276	0.106192603658399	0.397926696020541	0.414501817083021	0.357359737925799	0.115755405715521	0.574845745866774	0.264579684265393	0.374449458041762	0.407660448116664	0.0659033025145828	0.389037488741276	0.326680901272284	0.624737674072793	0.00649044770615446	0.213419244707745	0.270612210264653	0.0191367863300193	0.30258910780403	0.655255905665916	0.474128601252744	0.602453020630085	0.470695909469741	0.526611063371585	0.00276958422107566	0.6934344075755	0.00144105661779577	0.822480500093625	0.0146417400756484	0.0747165636586081	0.216451249984545	0.0359206898764536	0.494525252900407	0.850854269625238	0.317137926987652	0.253857326070386	0.0800435972969397	0.564722854839878	0.0013536226023071	0.848506052509468	0.690496705339586	0.252169134790898	0.794961636193639	0.129874327128303	0.204492811054014	0.132928488084018	0.328022932508715	0.0455000174960642	0.377356602032025	0.139743086752241	0.243398568085433	0.409237651005946	0.220441939202992	0.396589816075479	0.438872446889639	0.358809793849828	0.201501594138466	0.147464094748347	0.291560092945143	0.012735191370373	0.486907766581354	0.120087022299297	0.0664153869545936	0.247441405462188	0.384287160424366	0.142504333877876	0.464164594649786	0.0961785275244236	0.40711391065634	0.414343262000013	0.330761959704855	0.106836391904216	0.581311605159056	0.271705181173179	0.381577764662145	0.399165808923058	0.0833038186290555	0.414744823714497	0.220619355294749	0.383388380150926	0.0302976875880279	0.232450519967061	0.0447627448649884	0.182662000824512	0.254342029576971	0.322813146941268	0.381075756932587	0.627105891334314	0.390124047309153	0.258348311754156	0.0507242344712618	0.12745352372542	0.0238882328762757	0.567822705400001	0.0995233622010069	0.0811005046961671	0.38251090908854	0.219093537156872	0.165180764793717	0.436697534621316	0.174686454565997	0.216971103773964	0.200817799619867	0.374218759792995	0.0784036215109283	0.718801049736587	0.19749509249711	0.319847605574355	0.513591453425191	0.229473876029575	0.10645370851183	0.0798333949388003	0.184476691683231	0.0332418095355143	0.470011503314178	0.0456520123470795	0.335125221481349	0.591645851710859	0.048627158417314	0.069888499093996	0.484768522329267	0.122810865330535	0.12308728047969	0.243699890025917	0.192319729823061	0.0564437703384372	0.29935147937901	0.31233610103819	0.00961406738973385	0.121567167134451	0.542216062010458	0.019968867695947	0.339892805104667	0.0616836491182229	0.667538260571622	0.766814282138372	0.272734406898169	0.160581467735386	0.321374270808903	0.203440192879092	0.428707726581193	0.207862432035429	0.071907577436221	0.397819993979597	0.207696191838386	0.377757172957267	0.0318632541066994	0.310376126133422	0.0409797709500877	0.169702240007513	0.24030129308738	0.290463089483557	0.389441254021952	0.63109096586122	0.430374664936876	0.246615771917549	0.0770515281723772	0.158089502690223	0.0191608957736264	0.576026392824434	0.108281673177158	0.0770143564782358	0.401366644573975	0.190581474370004	0.171533803948109	0.416769448755697	0.123781776873646	0.20050183111044	0.21551075154288	0.425681145216973	0.10019281978997	0.757401298952906	0.208242852994609	0.328723611618472	0.497011636498579	0.0179177522542374	0.162022373657332	0.0449467675964943	0.363095509826758	0.0667691845408508	0.501591780125025	0.218959481328817	0.201103743726876	0.407695779813772	0.153886554702161	0.401990398484827	0.203980704915461	0.298684894115508	0.111500763656819	0.155286037438013	0.356939582745364	0.00585694016832671	0.474685243516931	0.0711603434756525	0.0982268391194519	0.252418526681609	0.381571922791384	0.121310333412662	0.364960562548351	0.0253757756855082	0.150245687242101	0.404868092804705	0.240496684166951	0.0964993122343708	0.640753635595504	0.147490060458888	0.55161450323171	0.278117904029803	0.211030483501031	0.125943949260623	0.102436086474822	0.270498800564548	0.043554533360678	0.314135130690818	0.112140057210017	0.235481372165229	0.531039326494409	0.166825551164483	0.28944409128522	0.495565742764482	0.233544448116648	0.180284193036451	0.244971962180033	0.226924770462337	0.0287069338152956	0.472489936148369	0.210132778601069	0.0266617161312318	0.162421887061705	0.410774617243184	0.0519009066096252	0.373528402418646	0.132939904620686	0.543037088591148	0.533139166334278	0.338370596431823	0.109771020107009	0.411314796627388	0.274055088146644	0.449361870726471	0.411246367984169	0.145483203274805	0.550869619207892	0.413482281128309	0.34698663769194	0.00518801482420619	0.210461534100838	0.157492377588936	0.0943510135010425	0.374202154814334	0.339996538024792	0.635840975080325	0.502107034877543	0.484754227595352	0.195790094212301	0.0456104654131414	0.33129006755342	0.00643975907086788	0.727643460166885	0.0061491420466352	0.170869815124757	0.252849425607053	0.206383368809448	0.292108685562864	0.756823154561169	0.256998448117963	0.418214530378052	0.158703710324996	0.624323094419753	0.0903654308212383	0.778758278729744	0.354280301965822	0.22649532559574	0.57518585296132	0.343059445274045	0.0404738303682545	0.0882556647038447	0.204253042930047	0.0426940766283172	0.351065607756608	0.00116077268210541	0.281019149374569	0.681134077106493	0.0499322342132931	0.227982018875694	0.551950010328147	0.250306150351001	0.0592891544374136	0.345950722599489	0.219860422411808	0.00302914913173259	0.40984774899541	0.201233780957032	0.0121692909687761	0.200041607076685	0.399329425648497	0.00104649722472402	0.417838128328646	0.251339885951057	0.0645903814540988	0.548409472891186	0.354426342096818	0.00113267961756133	0.39360405159072	0.203128871476614	0.685938239725713	0.298869655001139	0.226023025602587	0.0882062983046352	0.076472860326607	0.229805818659737	0.0347944590622699	0.325479399298611	0.113771375438719	0.233515947718522	0.558097895077229	0.286186114304994	0.286991414737522	0.373863752283882	0.182185493137631	0.107311030872637	0.317422859973978	0.319507794209427	0.0289561596312405	0.411913415245541	0.226460587145259	0.00649800225914012	0.225581219298019	0.465739673605237	0.0396256772931186	0.394653985357821	0.127664441536417	0.723071858194006	0.517296045784853	0.258573623001531	0.0892181726592661	0.463685162628803	0.32930451549723	0.523687861554804	0.388251618448247	0.0805509748952649	0.120094303135171	0.0633483554924153	0.448863972053798	0.0706698144499772	0.436796168154116	0.174794012869508	0.239583667354236	0.305460701852701	0.208397958613305	0.404112097325398	0.579786257539988	0.312839098784974	0.177962005545623	0.173659167432008	0.145074601448389	0.00252239393812298	0.332925200168619	0.0503633945625515	0.0303602412266195	0.171798924635641	0.456527263825702	0.289370038003753	0.520569286715014	0.143995958846893	0.523701176672937	0.247431994000254	0.29259513095403	0.0719380084229328	0.549884202780081	0.207951918123426	0.234686239307233	0.553474882468639	0.070765974101912	0.123752194620398	0.0590592283622103	0.462750929152556	0.0645846111738551	0.40418645735967	0.189056489165887	0.238917708677002	0.332078293974697	0.220697852990409	0.321956205147441	0.577046723809758	0.345982466842999	0.209080585310916	0.13329043373268	0.164297223123347	0.00158436976489589	0.314115519179515	0.0561197775550612	0.0317203748386892	0.178242357869375	0.495754196606186	0.304714613661313	0.552117442708965	0.115507692309391	0.532079515331699	0.259673870231912	0.3082737686237	0.067688429339285	0.536664692410946	0.197283599918948	0.242649683405257	0.541429648347533	0.0880655368031275	0.475301446549717	0.183961005309849	0.412226626218105	0.00516531469671336	0.201121133889944	0.0390183748455489	0.207652409718637	0.177266454370644	0.350092092867559	0.317769552888873	0.631454776764	0.431199644965799	0.201358764851666	0.0197994066188453	0.0882871530194135	0.0276092221954001	0.53056459427804	0.108087297270718	0.0344650539946137	0.357982643402539	0.152745205542397	0.21863745039483	0.390037297893779	0.216211056923563	0.122906191754344	0.252648758219927	0.284990245049058	0.0442585696596676	0.7172793711309	0.148029732468178	0.357620780501641	0.573563958488879	0.0565625467574523	0.482333523574399	0.296429146269178	0.433200682095669	0.0202013022675376	0.171367698580752	0.0592283757763864	0.166148830458464	0.195926310175419	0.367064402599537	0.527798885699914	0.669243757691515	0.475880756042727	0.324131067992039	0.0235927481758903	0.165247515842286	0.00658082576819581	0.645575522350239	0.0768753917361885	0.126344938551041	0.420756061912112	0.16568334529966	0.227965207589402	0.532931291987638	0.219679248251598	0.158519130326204	0.141117969633293	0.499141777016401	0.0552369436129969	0.807234547514124	0.24913125461407	0.315567471214985	0.583160067740358	0.0791657721902501	0.157491360936699	0.0797703819189104	0.362910149734172	0.0636667137261354	0.477248396695043	0.177889351377677	0.253078221554215	0.468106636982807	0.155080135490107	0.365477390375191	0.307216630343615	0.333621976000636	0.123287542567091	0.168417855415	0.342178450478481	0.00640029685828523	0.5058549062291	0.0780604766378596	0.0906467908962435	0.254979240846967	0.429998864770197	0.180160163246733	0.45744421816372	0.0175517639838652	0.26528990744723	0.4186853375547	0.263258558796272	0.103937131824014	0.6570893832849	0.197983355641789	0.484291713624888	0.326579084170775	-64.7799604544216	-57.7872310413874	-120.39967504112	-105.3571577405	-76.3744630201905	-75.2645480697572	-69.3164071734038	-55.8048764582072	-53.7158344078033	-25.4793848433556	-25.9320500202302	21.7996844761689	42.0181217815904	15.5241620598522	-4.31069457675981	18.1255672410616	-8.80103021126564	0.972373283440001	14.0114926466337	7.91554873344785	-0.797381234180826	4.10496415837986	10.3064320082553	-18.6310548861802	-21.67954786641	-73.5153784877691	1.10071239656043	-22.250141163236	2.87626340976079	-68.3647611635193	6.88947203363211	5.69291478852227	5.8627320549775	-26.6593561543076	-73.5965573190625	-12.1628360893835	4.5258166766114	12.7171478690653	-25.1710752357734	-101.96208423088	-24.8082718334164	-52.6541708047272	24.0777880643022	-52.4239595101095	-18.950302868122	-5.20112558270595	-73.4108854972891	0.554808097541144	2.1499011507637	-26.5898313583373	-26.6745977899855	-54.5727409024025	-72.5308103840146	-19.3544998490484	325.731855542603	334.187822783604	293.757683994837	320.194775681053	365.87358201201	373.344564769638	363.836769557591	335.974421923937	330.813727695239	375.283839335604	380.283973072148	294.640048462002	259.183621561532	301.340076667555	360.7160523067	297.449415502939	261.44189361303	251.992576965997	306.427023661277	335.210672625972	349.889594405029	354.058415155793	329.568726380169	317.586801869523	286.511321747101	367.335992841702	356.271051211221	378.136154639495	351.337374991696	342.291063366118	344.967335045026	344.76766721252	335.688621627345	371.676946981319	363.92079979839	373.349202634978	320.32007818702	327.940101002582	382.586972150328	332.986487737227	387.122251232744	367.866905710387	299.733834464075	364.289367690083	335.139062020772	361.81561412597	375.713243935617	302.336977680656	348.497004757824	373.580008894924	374.811042667951	354.104618361625	362.428511838847	362.383489843293	0.00160676678852385	0.0397852985197275	0.0600124207694793	0	0	0	-0.197906085815022	0	0	0	0.0441307103639468	0	0	0	0	0	-0.0998658141322368	0.375134552795867	-0.18900727779761	0	0.1670267993772	-0.319514805008467	0	-0.0563411161007681	0	0.279685199628224	0	-0.00258645285818107	0	-0.342492511930304	0	0.00728515600922792	0.000448719573310408	0.09013656998726	0	0	0	0	-0.26517398972836	-0.047249334191007	0	0	0	0	0	0	0	0.00448902301031105	0.00184730171163753	-0.425483969214383	0	-0.321897492499847	-0.00589931136590203	0	0	0	0	0	-486.519536370995	127.559428592077	0.613257193798199	0.0125097125097125	0.52025641025641
4200	0.00134490046662589	0.0017763088913928	0.00117342014239916	0.644212424579014	0.00354194488084188	0.461140391587684	0.155967421169979	0.00144310332146025	0.466084447552844	0.516901013605403	0.528325921781938	0.801560620875675	0.623353762173628	0.358904578170479	0.118592499103988	0.531457988948877	0.0344836769927489	0.64810386491256	0.0527192112808023	0.131130329840776	0.125799917942402	0.508133611375701	0.469164118523471	0.532878957311972	0.251616907982516	0.352377788363416	0.162449200303817	0.280266586316792	0.00374171283210202	0.780160868343231	0.157430518771811	0.200650474314443	0.998896265989459	0.0393258089261126	0.0765705374732972	0.0452550581696235	0.612749543243847	0.0606803099771415	0.421739632129492	0.130439196018775	0.226229783808038	0.4745659842669	0.217493898925897	0.485610434183572	0.549295255797663	0.466326729309779	0.176727899076515	0.0498208487322603	0.16493617608952	0.00181353993634926	0.872255978916979	0.00114088513288371	0.0347841929918964	0.135390063758775	0.000978823491743984	0.448527962771478	0.697306964614364	0.239439265193084	0.365182476845596	0.138859656689148	0.637540755180753	0.0762482512478315	0.702735121433026	0.66257902889706	0.506882987721689	0.534003501292837	0.0962910028270798	0.447873174469541	0.446342506594689	0.714274285818346	0.00104668990917312	0.125982507306008	0.378932093861431	0.00114217161026574	0.323769226681504	0.998463189729097	0.550080996246638	0.730445495764288	0.571399822410815	0.554941153623412	0.0012968704174648	0.79506895059922	0.00120516244452792	0.995877539147244	0.00145189786590798	0.00292117064612903	0.303582459506966	0.0617209935094601	0.57228081383064	0.882042315674576	0.316422042379707	0.243722545399397	0.00139648951026962	0.624963739941921	0.00134252780531667	0.802912870378491	0.745460027302437	0.228770669036713	0.826855013329274	0.0505218250207435	0.376428921693745	0.362879755473787	0.629555075315326	0.00465791873126901	0.212793035324786	0.2756315104966	0.0136117252758811	0.263306534300707	0.66869775475767	0.472904507799166	0.587752301723632	0.505737313339712	0.527826341764921	0.00129087202543306	0.725076077643977	0.0013504725787008	0.838413056033129	0.0248408757801349	0.0730969786950544	0.228650006581161	0.0387197186392953	0.513188865238183	0.864376643326461	0.270305402889693	0.254129841256654	0.0586198439470265	0.579242125288869	0.00144844462542801	0.959993488834125	0.730167009088848	0.258611871983099	0.784064291985386	0.105258797580354	0.377456891748049	0.330356765737364	0.442234573743611	0.0111533154220689	0.464527806639712	0.217378667858348	0.0016416415713346	0.392345691262741	0.431083360289193	0.504514295008617	0.453916328514814	0.422906639084885	0.372175465253946	0.00113346686173414	0.543911367203187	0.00878474848837971	0.70258014187067	0.00132464113414372	0.100208850619566	0.246239743130616	0.113162187721282	0.392691510655198	0.804267869300849	0.202364315594233	0.423023060238526	0.11598772597406	0.582930307614858	0.0010742072145876	0.715109580669157	0.521545519528248	0.438967633720939	0.733526345931875	0.147627305612917	0.532704611098197	0.417413780100451	0.346432407382594	0.00243921811623365	0.207941622472189	0.185668841054322	0.0931035215461438	0.34739571165609	0.336032002009081	0.630892432528113	0.492591100252649	0.443219533938318	0.210886248002327	0.0456604963141049	0.342859625112263	0.011390984041192	0.793486857962928	0.00185666073214385	0.182600108190018	0.280775198520735	0.233016495499465	0.29273088234006	0.798457244037983	0.249259808918141	0.411329665826815	0.176172340457256	0.691864996934379	0.100337246394591	0.835816796956641	0.362760842066411	0.218527517781481	0.560172063392508	0.070989703204281	0.495921676587478	0.273626729405488	0.466617928652629	0.0219506425010875	0.187092149840267	0.0671530836438946	0.168121090377464	0.225256573391174	0.375782295697543	0.507791453867846	0.673679400909433	0.456097463943276	0.320837062627364	0.0197284795808163	0.116312172146674	0.00782085991807898	0.654235518180409	0.0829291752981739	0.126382504730447	0.41254873046534	0.185636382616046	0.195289427082997	0.53297579580778	0.250215343035172	0.183318444310401	0.150403145548532	0.466867757053481	0.0732254515930174	0.796452630082786	0.230131687582151	0.390887677132708	0.660529622581501	0.100369821947392	0.495970274936483	0.199532724919112	0.403140909816092	0.00097335203520928	0.221546074243104	0.000961197879680172	0.194143220654302	0.181993149163609	0.377067787792513	0.303121193601732	0.576172001082872	0.448014565354127	0.195989521757334	0.00173458287168705	0.0538079407795141	0.0275549989306525	0.565316578502059	0.117203083693965	0.0444176315915292	0.333529087227725	0.12658992611606	0.18301400788809	0.388925607663973	0.20239058536275	0.0662472499660166	0.215135476503358	0.251010332642431	0.0531326370482122	0.721246226464784	0.128756116211517	0.31009547955775	0.565873003210367	0.0365057360309383	0.39544285404847	0.171821682434389	0.322871445325422	0.0244272529238842	0.243805701320737	0.00340105483644016	0.252486708692089	0.206685823127463	0.302875264147385	0.328919164436713	0.709280461614754	0.437492034892941	0.21115951522911	0.124466004167333	0.00225479731596548	0.0103370187999993	0.446490051376905	0.0491850505129542	0.0571157914958303	0.463587760456581	0.155973827684252	0.201475244267606	0.364804385605065	0.0691362099987014	0.0344821119318969	0.176126364727062	0.425507984579638	0.077221814755464	0.903946781808401	0.211324949659248	0.315293345106785	0.418674266551279	0.0935135490329414	0.116939971733968	0.0418223269278663	0.396270358471813	0.0693235738271661	0.443572905417098	0.188547981834289	0.307725464131512	0.327157510309699	0.221199540810376	0.441677672649612	0.632954454513618	0.291908451240047	0.157048486398419	0.181651534478011	0.11667389217383	0.00169227867370952	0.364621585353276	0.00217009807457741	0.00333559008184409	0.160531119805488	0.452043132857464	0.287247551145256	0.498563185260095	0.120252923767032	0.520149274966045	0.243913767987443	0.336501719164105	0.0826908420480681	0.53544547985641	0.233128609826237	0.288985403513867	0.574381371485754	0.0612613170595743	0.139504378846713	0.0472298344435855	0.457403309722706	0.0638482867908067	0.417705467930726	0.15370196331495	0.251165103311015	0.333447213150262	0.235925661463354	0.317050760692319	0.599054097516779	0.370386753628783	0.218863488103781	0.146540883637624	0.153443791347945	0.00241801330126467	0.283164052024106	0.0741646367622583	0.0408199585598285	0.203566667009103	0.519905529674616	0.289056213585002	0.609616121566347	0.115317783452485	0.512160129518316	0.274756657742371	0.304662221449736	0.0790047042269639	0.483782919675368	0.227920658177045	0.264602582223538	0.536111245271099	0.18223247549146	0.181354330123164	0.0862778832679222	0.275460814879456	0.0194751724990549	0.375956349844402	0.0020353921619087	0.31108612777926	0.64841253621992	0.00610613140481228	0.0786249650601175	0.510346462597926	0.0552859173642001	0.18010950326766	0.228354840159169	0.23384840388662	0.0562958234951024	0.318122538876146	0.331899938882471	0.017425409784181	0.115643687737332	0.549152646286796	0.00439552176084824	0.319928911608965	0.0885262659797735	0.561789591653057	0.827527627568259	0.256263417328172	0.15976186541637	0.257277106094721	0.17492392624045	0.402453119789161	0.282189798860782	0.312754575900897	0.154172255147783	0.00126874037354849	0.161395764677324	0.0466174431594483	0.522545186649821	0.0387262808898001	0.462655089510973	0.639634868666112	0.0760903246029162	0.0012555005775641	0.439698433166235	0.10681959542246	0.114213422725075	0.300331916768162	0.106277442599004	0.0951586683737668	0.0953248461686331	0.401596137660417	0.00147444467213764	0.0695562321262922	0.600167791709085	0.0245107207637601	0.341047205782137	0.0589147294626949	0.958231301963171	0.82626397079411	0.187972931535281	0.224700080783958	0.304334900552753	0.177660134967909	0.476320955282798	0.174547173425974	0.245386296260767	0.16319755487932	0.0806592565358901	0.225479620390299	0.0019802044316056	0.289756928397874	0.0524505738291239	0.320425425448198	0.535472826533264	0.00104783208178793	0.113632153662975	0.588260130179192	0.32474626351247	0.0619763652956474	0.175563576672468	0.234543898614288	0.0415201502784637	0.59497225463412	0.417208937041392	0.00153738549345969	0.136238889755014	0.580493911655098	0.0671233521403236	0.377375280023007	0.00236317706793437	0.58562114185633	0.763834494497024	0.199373470099839	0.16468724079805	0.413729803342485	0.223465395848751	0.463580852812714	0.000973620182890814	0.222345058080002	0.153463479033323	0.13434599272196	0.229435358392033	0.0314045274145806	0.289614210835407	0.123002844673968	0.250058033974409	0.520294753414208	0.169960555434681	0.29568665221229	0.485345004053464	0.230207960945797	0.177951930337062	0.255761505257174	0.256873690052875	0.0374324242784095	0.505032731574692	0.201089324824364	0.00116210834878046	0.166903797928246	0.442786806178375	0.0334136684609797	0.420106029708077	0.0983262365344511	0.565437798029943	0.610329824250124	0.350392979929776	0.0883620287094474	0.435816896535108	0.291213843156059	0.464035942330753	0.398834683057323	0.317558191657331	0.0599276643266129	0.0227214462507273	0.13309001189832	0.0335728870825769	0.436635676571034	0.0362275202839395	0.27291967825432	0.427161496089354	0.0658886279419085	0.31221086901832	0.450228086179763	0.115009047870822	0.107805373814492	0.375310974486033	0.0865578638613727	0.00201395867733724	0.488373854218743	0.190426017057948	0.00647650024747102	0.0274396338372285	0.441623471138643	0.0337725895153196	0.383879370880418	0.14467431367586	0.842674581115501	0.516703168565122	0.288321541708013	0.105513584175107	0.326763247510979	0.113782360099402	0.477377510244716	0.183440886005763	0.576919020668183	0.0271647998011188	0.0930672480417673	0.0660745061337267	0.0707831483904151	0.364213131003155	0.00171564256512578	0.367909949966729	0.599527654829917	0.00157676617113493	0.124943464663199	0.872742263255782	0.247268919625454	0.0016622309475602	0.261621642589118	0.141526282226354	0.00683669752629704	0.561778963170229	0.00119095199695971	0.0189576214701149	0.154599477554716	0.340169984860728	0.00115407262239872	0.4366424499903	0.238856215794663	0.0732780924079989	0.1482480006124	0.604575229625476	0.00102878194315103	0.270865660876021	0.32125710596765	0.749170269434016	0.564622128004441	0.391862231706116	0.00103633322601606	0.150442308992169	0.139105251384818	0.00168186320953254	0.15573417769833	0.00108314375055398	0.304759480091097	0.804876841789576	0.0849520295415946	0.344655917765657	0.700533398912062	0.0700757238935801	0.135181100274402	0.443064610854116	0.292743926675219	0.0106349149600912	0.266808176914642	0.156129679345713	0.00409552389620138	0.069744551191889	0.165862523089054	0.00129896333751823	0.518024244271619	0.317092260383665	0.00103338416402646	0.608930205373795	0.403705767019302	0.0013070297388144	0.416855393950294	0.265327304786964	0.709564249169863	0.00181137069108675	0.382114098046596	0.0998059628229241	0.0500005300495037	0.0851287053333858	0.00258917916165685	0.59056380932411	0.00617037477294447	0.334441907592688	0.79106552298385	0.000927597492254266	0.366510679036215	0.228383918681942	0.258282677411527	0.0172897950321389	0.355560763485872	0.0886660021790693	0.00325560072058823	0.583310043468755	0.109273984222207	0.00185651385846505	0.245313432403418	0.621915511402599	0.0217287231273947	0.386410038527945	0.238761296032641	0.2187183842448	0.820623533386233	0.319241204551027	0.155742911472536	0.446310852576444	0.194391619125936	0.74614666527391	0.43610514539562	0.23959775846394	0.00619144199166818	0.0930621098635616	0.26984819793052	0.00137555658674398	0.360900502661858	0.109733161125433	0.24743954334245	0.593747652282214	0.176926127861574	0.271971799950133	0.389148978044281	0.208909472718969	0.159476304254982	0.332791084723718	0.0990525012569838	0.0225114449263118	0.410248599511014	0.183414398059605	0.0315883643809594	0.190120652288464	0.492202060637514	0.00178452340832515	0.275166009744213	0.193561820293005	0.601643489785542	0.615141752268788	0.22739906203081	0.11623039178339	0.359913405207581	0.291321200642271	0.522777734590241	0.472480514337399	0.222295339654834	0.0510733753568378	0.0865516509379476	0.348165270113028	0.0307273141786895	0.331297568067015	0.113943688548987	0.268495614645892	0.60495215577274	0.208980960961125	0.25175919138964	0.346877747955349	0.20513674347401	0.177912391893871	0.279300455009185	0.255047509373295	0.0045835569631922	0.495888689622024	0.201409198226902	0.00185204487224432	0.198013143453078	0.436437570253518	0.0341876197683399	0.303806096153333	0.145503316844861	0.515661793230432	0.465026704202229	0.253873611790456	0.0732907116039104	0.377669887910622	0.21509394893712	0.481996590915795	0.434083484851556	0.222162038919326	0.192678635764089	0.0776181836394672	0.262956676193753	0.0734321030633288	0.470285473793465	0.142140312774526	0.248062635582429	0.600894334409852	0.252328426068464	0.330559736621367	0.372038634276752	0.207764188224048	0.0702907274904371	0.343727178728126	0.3781291412645	0.0289854218554315	0.399437786362389	0.244047462494141	0.00575867443531272	0.276648180584561	0.468673508159317	0.0712433829124598	0.414340813460441	0.0160764196322122	0.745954775777811	0.479984925902122	0.189000327243063	0.0866702184832082	0.433203329491236	0.306990071274966	0.475278559926648	0.317647382852229	0.330678501300979	0.0676363015728254	0.048049456018623	0.249092400099152	0.0586584999766611	0.379675017037102	0.0656483584221441	0.268620108161271	0.551156320536021	0.0704382510382909	0.236543614710054	0.50987554788548	0.227261077784739	0.120388836485205	0.313485591479726	0.192420970840201	0.0513676898343388	0.490278737446863	0.240103183959827	0.0343004982611618	0.108901336164838	0.421083856921456	0.0243153998245994	0.275504569044043	0.126688246839251	0.637757565057919	0.547354497543043	0.32909978310132	0.104524371319211	0.337205464314698	0.170002367027607	0.471674384210436	0.291924789873296	0.00647572071476135	0.159669191767265	0.0207010982878588	0.352912960995196	0.072795919497271	0.529621748036473	0.270741503136337	0.169104545125827	0.434821316719225	0.143315876984582	0.402703915072539	0.239488551503214	0.264482193399145	0.117922846848142	0.137208208660281	0.333411010654304	0.00869175220526733	0.451560928707414	0.0847033238721501	0.0977785607241086	0.272772670512302	0.416387279711149	0.0794162488718057	0.343294877736979	0.027334553854734	0.114341220816199	0.331016724891827	0.182880178745074	0.102603159676554	0.672958128757702	0.108364472122171	0.569529405384409	0.271871653889982	0.00117791355672279	0.180528555683326	0.000971929830207961	0.219065591273654	0.186228579632405	0.574008391237031	0.385543320983245	0.245240037692444	0.331069190180635	0.187004105689593	0.358449641966998	0.203064242221973	0.320795415896107	0.142448632568925	0.00370928484102335	0.325687883840371	0.00175690278603791	0.577024632193982	0.00197247590570386	0.148160705918082	0.0839308479476054	0.479852853246751	0.105627393842817	0.300376512400211	0.0598101934624617	0.00128053196017146	0.342443173903974	0.225713659590437	0.143911738134471	0.826434273977111	0.139048466435715	0.583029856616028	0.076186137334757	0.129304754169901	0.331576733469951	0.307880494069586	0.469290601498364	0.0138460694431523	0.402260395484692	0.196682188840349	0.0193664872511442	0.407163507167849	0.401336633493909	0.489694149333391	0.497885345410549	0.441867821959641	0.384163620429063	0.0389464950492048	0.547413167716631	0.00930782289291327	0.745334770068348	0.0192053064299901	0.0950029952923061	0.220554161127494	0.118867786954436	0.399275889060621	0.790721816861326	0.188537353911681	0.423335564682518	0.105329581447069	0.524607388256819	0.0102831856543361	0.735266884040162	0.523721115240139	0.453241480948414	0.686581957792996	0.229133399002381	0.0751827369619691	0.0791396265052027	0.312651064818375	0.0292005129465828	0.324337862395665	0.114697439626358	0.276960034286639	0.611518861519958	0.213764269631631	0.272669877406119	0.374225245303238	0.198657071474377	0.144339480572616	0.311592999475315	0.21501759416561	0.0145445946900817	0.476088989922025	0.212928396808508	0.012146639701035	0.184188070217103	0.492338498556326	0.042812392943192	0.323473853829588	0.114004847589837	0.558949155396803	0.523982461274426	0.294456584725782	0.0876899849756272	0.378249741478426	0.246588467778801	0.47585875228201	0.456072952757227	0.11950338261152	0.17232570065131	0.108792336944429	0.349998326382126	0.059787823287273	0.446610009042814	0.180166559207005	0.226079855360976	0.414601977683095	0.177705697819711	0.395690144276973	0.368495383210061	0.347739986223976	0.18637716185088	0.150760548069648	0.333409429898072	0.00756602224342449	0.461569739372574	0.0882358601606221	0.0796542006781476	0.234562961589966	0.412702165157894	0.167569855283689	0.43131577797059	0.0723027356505113	0.392390300548038	0.406229193009155	0.242446641701835	0.109066312297443	0.615548975775489	0.232468936666458	0.416052533895019	0.366772041640348	0.259740617877234	0.0840086451876671	0.0757553438142795	0.317599384776242	0.033596738422353	0.33659245027133	0.110280573177089	0.248443642580895	0.622649589676382	0.188438355669693	0.258383749955273	0.377074341287915	0.19340018483417	0.16792958589574	0.303373474577591	0.188802014755844	0.0181910717610704	0.469315754805284	0.193212270743022	0.0133017396228303	0.189416316712789	0.467708973949287	0.0412051565718803	0.280693336041339	0.137969538573187	0.565640187083357	0.557066174151211	0.284416093464326	0.0963259989139244	0.367674474683833	0.236038665558117	0.443680352203252	0.411672298372932	0.0383192784420964	0.0625888220682429	0.0538036491865098	0.601964189958611	0.00413877427552835	0.346130785400627	0.146377823448011	0.0482805207379601	0.462972108063622	0.472560064852579	0.49166965337504	0.578909026681977	0.441371039487526	0.330360549076387	0.0788840990333252	0.449409739067106	0.0190847393454331	0.83252992818502	0.0331359119033509	0.0996158327852099	0.141797358985995	0.118927771339722	0.446499586598613	0.695083778049524	0.2419235812703	0.326250814449587	0.131122099040465	0.633257097387141	0.013663425500409	0.701690756510497	0.638502526018436	0.485309279476708	0.653978802043866	0.276642091873282	0.0874120777863317	0.0815728641908363	0.250343674372905	0.0396428383665761	0.346382766902838	0.0975711473139567	0.265339172259896	0.609996500066411	0.135439270248062	0.265027026437756	0.427939074346951	0.188070908713249	0.132359470147122	0.320329401318189	0.199014864098968	0.0243362310733746	0.43504258082936	0.229522303345394	0.0158968010443557	0.148801731253717	0.460597010782411	0.036688022620037	0.286060898758468	0.140911489129616	0.554817966800538	0.565715938500941	0.297790407856625	0.100228993418299	0.337439494011572	0.216801388095363	0.475200217184999	0.36982390437664	0.299970502768759	0.0828364926869594	0.0768514016550654	0.246747302985427	0.0403469477081733	0.377980276945749	0.0623677360316515	0.247193645650905	0.608309661232062	0.10415581152626	0.259094114989769	0.443286558705449	0.219742479069258	0.144707956166219	0.348387186294856	0.207566218396853	0.0304944504827499	0.445169942520257	0.205949563128503	0.0227770297417025	0.147064926801541	0.461029047650242	0.0265788235596587	0.325002659667372	0.148303363390967	0.511984365345024	0.515396825952693	0.309816580104153	0.0942273098660857	0.334797802472635	0.211527871945525	0.500347891302375	0.368983785464969	0.284232565377625	0.0575443801078332	0.084179806497958	0.2039077954286	0.0409570830821599	0.368914403938007	0.028287338542165	0.263763947072357	0.591120836140987	0.0871237153045606	0.260093510390537	0.498630884302142	0.198218408565267	0.126135841782008	0.350241702479489	0.216348871068458	0.00408499771635161	0.395730908553266	0.194047437808702	0.0121358360166575	0.140072231070879	0.413068396186992	0.0157488225546442	0.349755422563619	0.194981275526059	0.44057916334217	0.56106902471302	0.345513851293933	0.0781708979227592	0.355969817628064	0.146740699340121	0.561265169028736	0.346588882434187	0.0773082034993119	0.115720073234149	0.0588014086961554	0.391398912102875	0.0720289190970428	0.421751890115946	0.179562014565818	0.266732270605143	0.346310682493958	0.212279697767966	0.447878232377964	0.625701141451957	0.299677652483027	0.149751235200536	0.178666126450937	0.103563099255563	0.00384022797611532	0.356625328576344	0.0353847068275394	0.021952267627738	0.168328303377941	0.446355685272875	0.278013228206523	0.494910320648421	0.124359243037329	0.472657156400668	0.238828208629758	0.306646730605755	0.0737775537129347	0.540677547644017	0.219956125762175	0.277525937941695	0.572551387070524	0.0965232138570205	0.2750229245983	0.254232861833673	0.5513791900447	0.0148384922393553	0.344261411692165	0.185702473233147	0.0406318575314107	0.41589634091629	0.467996084721985	0.45076168435627	0.483266471157733	0.396719061442009	0.393465629948231	0.0553018289960893	0.566262950897408	0.00969226991301659	0.766502679797619	0.0225868904242454	0.0670025277944228	0.189180602286205	0.110621209893494	0.415781261696652	0.763814159070286	0.203400938917934	0.380950997489561	0.0992694586871096	0.530078051947662	0.011372312573395	0.763131517318168	0.585535104755958	0.432670336523932	0.657036491358291	0.19263141600074	0.163638171613875	0.113725171913599	0.258551673126625	0.0311414713937227	0.370512436498166	0.114547492911642	0.225404483295345	0.481835156363122	0.191901348387691	0.275312524351642	0.501768032477433	0.285212978510867	0.204977847036553	0.1640609619188	0.256406587199096	0.0307605510469077	0.457300388348944	0.198185320597742	0.0333134019149352	0.200516593671865	0.420977511704847	0.0724374766854838	0.43407364956358	0.110812084003848	0.518080056356856	0.513685570032214	0.326174703269147	0.108315297284637	0.450999714199912	0.280440876445357	0.402884006508499	0.391539423839741	0.304765114939834	0.0464407947691583	0.0707752875884345	0.18220857000155	0.0445429133143982	0.373418477014153	0.0128146320640286	0.258879942875786	0.673011643806473	0.0796641358851623	0.250839284875397	0.498393242466001	0.236535091991657	0.0712864807314679	0.340951900278215	0.19981345582851	0.00302422879674679	0.3704521319471	0.216179182850643	0.00886406673800292	0.161697197166653	0.397125626479137	0.00982294169945394	0.36562928684847	0.229377893799944	0.236058087028437	0.559295365825449	0.343071386536464	0.0699067011815162	0.368881409889534	0.156448890328962	0.644668195871098	0.335016685569093	0.226600208376894	0.123448208242651	0.0858391248087988	0.202636394793483	0.0434545716509538	0.453260827194034	0.0521742595873617	0.29228438428291	0.591296214781886	0.0777362955626019	0.122177729292274	0.484444507820701	0.187296183716351	0.143326132422545	0.215674629514895	0.201407549544325	0.038066137522649	0.396236269970445	0.281409033526587	0.0115761122512429	0.143504340765529	0.466881186706072	0.0398278769139663	0.360687498789772	0.0706568494766845	0.590404308831458	0.673873023751715	0.258613041784065	0.144180681675078	0.371335408146913	0.196156542393433	0.438977005237505	0.282797317317938	0.142705052570477	0.224375702915411	0.131933561367343	0.307483396954097	0.047719848800663	0.335745591969068	0.142992456823128	0.214897596059453	0.424843301318376	0.228356124284374	0.387997610903463	0.480633795977988	0.306410476977879	0.237479398903564	0.129592041931873	0.279502823970115	0.0176115467249192	0.506281172054042	0.131895277726025	0.0501247020620062	0.230204334656885	0.389278761265911	0.119582005941797	0.451486295606276	0.0877351697294321	0.397926696020541	0.414501817083021	0.336120975554752	0.115755405715521	0.574845745866774	0.264579684265393	0.374449458041762	0.407660448116664	0.0659033025145828	0.389037488741276	0.326680901272284	0.648981702857109	0.00580224034470486	0.213419244707745	0.268500550887668	0.0191367863300193	0.30258910780403	0.655255905665916	0.442654515617999	0.602453020630085	0.470695909469741	0.502489483144562	0.00276958422107566	0.6934344075755	0.00186947390330592	0.845953697578232	0.0146417400756484	0.0727023177148259	0.216451249984545	0.0359206898764536	0.494525252900407	0.850854269625238	0.276593694741359	0.253857326070386	0.0800435972969397	0.578506252022761	0.0013536226023071	0.848506052509468	0.690496705339586	0.252169134790898	0.794961636193639	0.129874327128303	0.204492811054014	0.132928488084018	0.330257605426276	0.0480266760416033	0.377356602032025	0.152588154101135	0.243398568085433	0.409237651005946	0.220441939202992	0.391390261406656	0.438872446889639	0.358809793849828	0.212907797447654	0.147464094748347	0.291560092945143	0.00943280625588287	0.458991854950118	0.120087022299297	0.0660137279254622	0.247441405462188	0.384287160424366	0.142504333877876	0.464164594649786	0.0922446166652374	0.40711391065634	0.414343262000013	0.328720424502347	0.106836391904216	0.581311605159056	0.271705181173179	0.381577764662145	0.399165808923058	0.0833038186290555	0.414744823714497	0.220619355294749	0.368802439849239	0.0267387110552373	0.232450519967061	0.0364463028818741	0.182662000824512	0.254342029576971	0.322813146941268	0.362027813565634	0.627105891334314	0.390124047309153	0.271583403015296	0.0507242344712618	0.12745352372542	0.011645271473159	0.567130169728001	0.0995233622010069	0.082969369103411	0.38251090908854	0.219093537156872	0.165180764793717	0.436697534621316	0.171198798624496	0.216971103773964	0.200817799619867	0.362059314470954	0.0784036215109283	0.718801049736587	0.19749509249711	0.319847605574355	0.513591453425191	0.229473876029575	0.10645370851183	0.0798333949388003	0.185375948948564	0.036457721853619	0.470011503314178	0.0431955230836585	0.335125221481349	0.591645851710859	0.048627158417314	0.065122569154338	0.484768522329267	0.122810865330535	0.136751394566884	0.243699890025917	0.192319729823061	0.0523680253494809	0.300597116245773	0.31233610103819	0.0109548766847348	0.121567167134451	0.542216062010458	0.019968867695947	0.339892805104667	0.0648399678239092	0.667538260571622	0.766814282138372	0.239330874382353	0.160581467735386	0.321374270808903	0.203440192879092	0.428707726581193	0.207862432035429	0.071907577436221	0.397819993979597	0.207696191838386	0.376253225194014	0.0321380881245264	0.310376126133422	0.0412139803288548	0.169702240007513	0.24030129308738	0.290463089483557	0.390553692447025	0.63109096586122	0.430374664936876	0.256120174471679	0.0770515281723772	0.158089502690223	0.00999691988548419	0.576847359033335	0.108281673177158	0.0788179199023755	0.401366644573975	0.190581474370004	0.171533803948109	0.416769448755697	0.11633802007873	0.20050183111044	0.21551075154288	0.412165644054276	0.10019281978997	0.757401298952906	0.208242852994609	0.328723611618472	0.497011636498579	0.0179177522542374	0.162022373657332	0.0449467675964943	0.359725215886807	0.0713592136042343	0.501591780125025	0.239659295734403	0.201103743726876	0.407695779813772	0.153886554702161	0.375632865484107	0.203980704915461	0.298684894115508	0.10398137142286	0.155286037438013	0.356939582745364	0.00453290694632221	0.473331155304043	0.0711603434756525	0.0931164953410681	0.252418526681609	0.381571922791384	0.121310333412662	0.364960562548351	0.0235657401087974	0.150245687242101	0.404868092804705	0.205943663292904	0.0964993122343708	0.640753635595504	0.147490060458888	0.55161450323171	0.278117904029803	0.211030483501031	0.125943949260623	0.102436086474822	0.280639713672491	0.0315525191022111	0.314135130690818	0.105229873949935	0.235481372165229	0.531039326494409	0.166825551164483	0.300369297188567	0.495565742764482	0.233544448116648	0.161375586705646	0.244971962180033	0.226924770462337	0.0285418290818431	0.460409737098696	0.210132778601069	0.0226370559593054	0.162421887061705	0.410774617243184	0.0519009066096252	0.373528402418646	0.112678221456175	0.543037088591148	0.533139166334278	0.332492827112259	0.109771020107009	0.411314796627388	0.274055088146644	0.449361870726471	0.411246367984169	0.145483203274805	0.550869619207892	0.413482281128309	0.334180724633551	0.00437774391335942	0.210461534100838	0.15914770206651	0.0943510135010425	0.374202154814334	0.339996538024792	0.641791488519565	0.502107034877543	0.484754227595352	0.21118982515231	0.0456104654131414	0.33129006755342	0.0122300375978049	0.730251680172679	0.0061491420466352	0.171725159884286	0.252849425607053	0.206383368809448	0.292108685562864	0.756823154561169	0.258403370724365	0.418214530378052	0.158703710324996	0.645004296867318	0.0903654308212383	0.778758278729744	0.354280301965822	0.22649532559574	0.57518585296132	0.343059445274045	0.0404738303682545	0.0882556647038447	0.184076514927259	0.0393761534839092	0.351065607756608	0.00127846924879729	0.281019149374569	0.681134077106493	0.0499322342132931	0.239096790802414	0.551950010328147	0.250306150351001	0.0644517799076962	0.345950722599489	0.219860422411808	0.00389365067431531	0.404191618987623	0.201233780957032	0.0111532549492772	0.200041607076685	0.399329425648497	0.00104649722472402	0.417838128328646	0.226573938053768	0.0645903814540988	0.548409472891186	0.338787596253417	0.00113267961756133	0.39360405159072	0.203128871476614	0.685938239725713	0.298869655001139	0.226023025602587	0.0882062983046352	0.076472860326607	0.239324407939886	0.0294769146400978	0.325479399298611	0.105857751995017	0.233515947718522	0.558097895077229	0.286186114304994	0.279870027093852	0.373863752283882	0.182185493137631	0.100922000734859	0.317422859973978	0.319507794209427	0.0309994472139231	0.40549231507799	0.226460587145259	0.00647126389378938	0.225581219298019	0.465739673605237	0.0396256772931186	0.394653985357821	0.10539753607975	0.723071858194006	0.517296045784853	0.248776996897663	0.0892181726592661	0.463685162628803	0.32930451549723	0.523687861554804	0.388251618448247	0.0805509748952649	0.120094303135171	0.0633483554924153	0.42240243228367	0.0766740521974598	0.436796168154116	0.151015372467739	0.239583667354236	0.305460701852701	0.208397958613305	0.407283776143229	0.579786257539988	0.312839098784974	0.186810693449411	0.173659167432008	0.145074601448389	0.00190085246134602	0.337040683144781	0.0503633945625515	0.0280190476855021	0.171798924635641	0.456527263825702	0.289370038003753	0.520569286715014	0.122701306694493	0.523701176672937	0.247431994000254	0.322961270257787	0.0719380084229328	0.549884202780081	0.207951918123426	0.234686239307233	0.553474882468639	0.070765974101912	0.123752194620398	0.0590592283622103	0.455411592427755	0.0676916156245524	0.40418645735967	0.146900658622815	0.238917708677002	0.332078293974697	0.220697852990409	0.341175731128485	0.577046723809758	0.345982466842999	0.195548765136073	0.13329043373268	0.164297223123347	0.00218791724928841	0.318323309282187	0.0561197775550612	0.0346337336496853	0.178242357869375	0.495754196606186	0.304714613661313	0.552117442708965	0.133942140685111	0.532079515331699	0.259673870231912	0.31557210999662	0.067688429339285	0.536664692410946	0.197283599918948	0.242649683405257	0.541429648347533	0.0880655368031275	0.475301446549717	0.183961005309849	0.398083277660225	0.00623365792995117	0.201121133889944	0.0297846503165052	0.207652409718637	0.177266454370644	0.350092092867559	0.323331380208648	0.631454776764	0.431199644965799	0.200481404991557	0.0197994066188453	0.0882871530194135	0.0197802858843167	0.544542415210766	0.108087297270718	0.0335787535634497	0.357982643402539	0.152745205542397	0.21863745039483	0.390037297893779	0.206037664598152	0.122906191754344	0.252648758219927	0.285226715411618	0.0442585696596676	0.7172793711309	0.148029732468178	0.357620780501641	0.573563958488879	0.0565625467574523	0.482333523574399	0.296429146269178	0.455342581866555	0.0178444799486602	0.171367698580752	0.0640581313175842	0.166148830458464	0.195926310175419	0.367064402599537	0.49784566047768	0.669243757691515	0.475880756042727	0.318151123629461	0.0235927481758903	0.165247515842286	0.00626707273872497	0.643155846920666	0.0768753917361885	0.13006008391704	0.420756061912112	0.16568334529966	0.227965207589402	0.532931291987638	0.221659958255814	0.158519130326204	0.141117969633293	0.482476794084914	0.0552369436129969	0.807234547514124	0.24913125461407	0.315567471214985	0.583160067740358	0.0791657721902501	0.157491360936699	0.0797703819189104	0.351258937386789	0.0671602375253816	0.477248396695043	0.185638873092156	0.253078221554215	0.468106636982807	0.155080135490107	0.361119829182381	0.307216630343615	0.333621976000636	0.129228575918757	0.168417855415	0.342178450478481	0.0112950257863526	0.467545023627847	0.0780604766378596	0.086235134856479	0.254979240846967	0.429998864770197	0.180160163246733	0.45744421816372	0.0199544361340757	0.26528990744723	0.4186853375547	0.247332194748351	0.103937131824014	0.6570893832849	0.197983355641789	0.484291713624888	0.326579084170775	-65.2579596801996	-58.1799174136527	-120.31926678248	-105.554353230059	-75.9292691522122	-75.3097394422311	-70.2507974773206	-55.9145286013805	-52.9932887335698	-24.6388945083675	-25.9124209970485	20.6292142362597	42.1450895054647	15.6363725515846	-4.01219655461894	18.5405117466129	-9.71460818998069	1.08730575141444	13.5171829737111	7.44326398230588	-1.07380263110892	3.94151869912383	10.1202437900701	-18.2380753039135	-21.1058795041839	-73.4814011688372	1.73726828383224	-21.2890668882568	2.7756805332896	-69.3301994826067	6.87119992838435	5.51001012980258	6.22273796891069	-25.8410840794673	-74.0454321791159	-10.8780248306582	4.79802923644237	12.810890414939	-25.0103333044446	-101.319547213039	-24.6733897664423	-52.3454958958418	24.2204544337551	-52.3863647864141	-18.2046803577489	-4.67705993109136	-73.8480545159796	1.03874133721091	2.71103132579397	-26.4298224415631	-26.7109732209013	-54.4722398927475	-72.1985072754064	-18.7669144208166	323.975547120851	332.342692715981	292.940491158868	319.448213734823	365.942676074668	373.008133453361	365.268937283865	335.536402698293	328.737132071652	373.773455954325	380.278767751421	299.494437995526	259.155579915165	300.348456150409	360.708133146705	297.282794738218	262.841869049781	252.165892465931	307.538377970668	336.976359631365	350.888897943576	354.239518633095	330.151087264282	316.074668074488	285.761413048043	368.505623994545	354.158246066684	377.651864039152	351.356565275713	343.233105422767	344.606528386238	345.150632492553	335.813422799517	370.934453520549	363.586148021807	370.194711243451	319.971942650837	327.610856910436	382.04609426427	330.523887644587	387.611284855422	367.571676125281	299.919696166839	364.281143978732	333.07827003992	359.403041798759	376.179141468259	301.456148975555	346.273311406424	373.233377574805	375.113682848824	353.369550246376	362.626693367465	362.356851337762	0.0108439208671273	0.000953282816673343	0.0874383323032353	0	0	0	-0.229592965562523	0	0	0	0.0598258408101964	0	0	0	0	0	-0.0999453471360734	0.367039439240023	-0.184851866818451	0	0.161164275693651	-0.344958544161588	0	-0.0652091335809306	0	0.304013736517982	0	-0.00477954929630591	0	-0.329348959141731	0	0.036920897906064	0.00254628550000532	0.0408382663679792	0	0	0	0	-0.27339050046953	-0.098711003456165	0	0	0	0	0	0	0	0.00101299119971728	0.00223308508284461	-0.39779323725016	0	-0.323849825829886	-0.0597136015102142	0	0	0	0	0	-450.822214454325	122.211982422805	0.652095928601921	0.0118614718614719	0.523095238095238
4500	0.00134490046662589	0.00173978619763134	0.00117342014239916	0.668481358679494	0.00308777639545048	0.456768394959587	0.155967421169979	0.00128137934917881	0.466084447552844	0.490883648173622	0.528325921781938	0.801560620875675	0.623353762173628	0.358904578170479	0.128000337461206	0.531457988948877	0.0263465996181124	0.662865388268334	0.0527192112808023	0.131130329840776	0.129719639494332	0.508133611375701	0.469164118523471	0.532878957311972	0.239412810705172	0.352377788363416	0.162449200303817	0.280266586316792	0.00333949174294064	0.780160868343231	0.185889890153074	0.200650474314443	0.998903532892949	0.0393258089261126	0.0695131478175234	0.0452550581696235	0.602253743125911	0.0870631144239505	0.450662453288545	0.130439196018775	0.257827620906466	0.4745659842669	0.22093269113715	0.485610434183572	0.549295255797663	0.466326729309779	0.176727899076515	0.051738022199927	0.16493617608952	0.00190595735595201	0.872646920041122	0.00114088513288371	0.0347841929918964	0.136707914814209	0.000978823491743984	0.448527962771478	0.697306964614364	0.240054144118532	0.365182476845596	0.138859656689148	0.637540755180753	0.0896564419974556	0.702735121433026	0.666679679667113	0.506882987721689	0.523691527327652	0.0962910028270798	0.440165086790528	0.446342506594689	0.701063240319326	0.00148810603146257	0.120376380687888	0.378932093861431	0.00105023876074499	0.323769226681504	0.998390625651056	0.550080996246638	0.730445495764288	0.571399822410815	0.554941153623412	0.00109675524387739	0.79506895059922	0.00119587815239713	0.995980948746736	0.00145189786590798	0.00292117064612903	0.307485017745025	0.0617209935094601	0.57228081383064	0.882042315674576	0.318968488762018	0.243722545399397	0.00139648951026962	0.624963739941921	0.00135028783382947	0.802912870378491	0.736301373407747	0.228770669036713	0.857510022947091	0.0505218250207435	0.357550822187256	0.362879755473787	0.63286996279675	0.00435243188447064	0.207956628967022	0.2756315104966	0.0143113057020185	0.263306534300707	0.686370642702312	0.472904507799166	0.587752301723632	0.505737313339712	0.527826341764921	0.00129319808565464	0.725076077643977	0.0017248633817238	0.842042398318724	0.0248408757801349	0.0730969786950544	0.230101922658338	0.0387197186392953	0.513188865238183	0.864376643326461	0.25740080438579	0.254129841256654	0.0586198439470265	0.579242125288869	0.00144369166980656	0.959993488834125	0.681850534990031	0.258611871983099	0.794641849996488	0.105258797580354	0.374467296507393	0.330356765737364	0.417495888522314	0.00829876421989476	0.459456709468424	0.217378667858348	0.00142896823418615	0.392345691262741	0.401830849813588	0.504514295008617	0.453916328514814	0.422906639084885	0.372175465253946	0.00106767196471693	0.543911367203187	0.0113513272791874	0.68664492400054	0.00132464113414372	0.100208850619566	0.22796382583443	0.113162187721282	0.392691510655198	0.804267869300849	0.200796610783577	0.423023060238526	0.11598772597406	0.582930307614858	0.000942313129804351	0.715109580669157	0.515594536075915	0.438967633720939	0.736515823353958	0.147627305612917	0.495363632259786	0.417413780100451	0.347466311284642	0.00258865094882834	0.201851073690163	0.185668841054322	0.111390477929567	0.34739571165609	0.347718825313461	0.630892432528113	0.492591100252649	0.443219533938318	0.210886248002327	0.0459353543160389	0.342859625112263	0.0120216058352596	0.770421636277746	0.00185666073214385	0.182600108190018	0.271580668484676	0.233016495499465	0.29273088234006	0.798457244037983	0.246398788335634	0.411329665826815	0.176172340457256	0.691864996934379	0.105696455669593	0.835816796956641	0.414209333042034	0.218527517781481	0.586456085773396	0.070989703204281	0.489584446285963	0.273626729405488	0.460461035599893	0.0195828398301705	0.161643935581848	0.0671530836438946	0.156530554375336	0.225256573391174	0.348755288248451	0.507791453867846	0.673679400909433	0.456097463943276	0.320837062627364	0.0196297906685222	0.116312172146674	0.0121295684275241	0.667666391021427	0.0829291752981739	0.126382504730447	0.408376266801316	0.185636382616046	0.195289427082997	0.53297579580778	0.250762278550907	0.183318444310401	0.150403145548532	0.466867757053481	0.0743461789157341	0.796452630082786	0.233066103237199	0.390887677132708	0.611469238569315	0.100369821947392	0.509259239686548	0.199532724919112	0.423490283629609	0.000994386136330799	0.247252776407861	0.000961197879680172	0.175297334387539	0.181993149163609	0.349341034119704	0.303121193601732	0.576172001082872	0.448014565354127	0.195989521757334	0.00183586529170149	0.0538079407795141	0.0379823707162558	0.531855635642577	0.117203083693965	0.0444176315915292	0.348533390312502	0.12658992611606	0.18301400788809	0.388925607663973	0.215580709255661	0.0662472499660166	0.215135476503358	0.251010332642431	0.0455364609307167	0.721246226464784	0.125354749346091	0.31009547955775	0.563850033703285	0.0365057360309383	0.392545013387496	0.171821682434389	0.360967562462512	0.0312653160103339	0.257203472801056	0.00340105483644016	0.221330024077505	0.206685823127463	0.300778838367328	0.328919164436713	0.709280461614754	0.437492034892941	0.21115951522911	0.105532586436379	0.00225479731596548	0.0302765543499016	0.478238184354338	0.0491850505129542	0.0571157914958303	0.430031152356863	0.155973827684252	0.201475244267606	0.364804385605065	0.0770509350905809	0.0344821119318969	0.176126364727062	0.425507984579638	0.0774277739055634	0.903946781808401	0.248790015783039	0.315293345106785	0.453409556904489	0.0935135490329414	0.112147076556551	0.0418223269278663	0.404805850424171	0.0796661043033533	0.448345743001445	0.188547981834289	0.274921389085695	0.327157510309699	0.241601996002264	0.441677672649612	0.632954454513618	0.291908451240047	0.157048486398419	0.171143788331724	0.11667389217383	0.00304695781396375	0.372464530243085	0.00217009807457741	0.00333559008184409	0.157471231815621	0.452043132857464	0.287247551145256	0.498563185260095	0.107136417266146	0.520149274966045	0.243913767987443	0.336501719164105	0.0815646350724824	0.53544547985641	0.237910830346616	0.288985403513867	0.534908533155276	0.0612613170595743	0.127431212428227	0.0472298344435855	0.40513016734173	0.0512926283991736	0.411764417609624	0.15370196331495	0.220544076451371	0.333447213150262	0.250428234460872	0.317050760692319	0.599054097516779	0.370386753628783	0.218863488103781	0.147407464667108	0.153443791347945	0.00109694486955769	0.316242968355739	0.0741646367622583	0.0408199585598285	0.181097252983176	0.519905529674616	0.289056213585002	0.609616121566347	0.113681325620919	0.512160129518316	0.274756657742371	0.304662221449736	0.0857443645455743	0.483782919675368	0.199663673395527	0.264602582223538	0.599300318247467	0.18223247549146	0.174147590189308	0.0862778832679222	0.24708383232124	0.0253080628059674	0.408663606715794	0.0020353921619087	0.321082814497783	0.64841253621992	0.00564393611922267	0.0786249650601175	0.510346462597926	0.0552859173642001	0.18010950326766	0.207164548734843	0.23384840388662	0.055546927852409	0.326110907596066	0.331899938882471	0.017425409784181	0.111622862230782	0.549152646286796	0.00439552176084824	0.319928911608965	0.0912553048448549	0.561789591653057	0.827527627568259	0.256263417328172	0.171993534152799	0.257277106094721	0.15134988431878	0.402453119789161	0.24559620710259	0.312754575900897	0.146793190008816	0.00126874037354849	0.15380264357079	0.0331592008531177	0.534004656106251	0.0387262808898001	0.401066531614766	0.639634868666112	0.0703394002323151	0.0012555005775641	0.439698433166235	0.10681959542246	0.114213422725075	0.292141774101891	0.106277442599004	0.0743943277842272	0.113258841745142	0.401596137660417	0.00147444467213764	0.0745566408103964	0.600167791709085	0.0245107207637601	0.341047205782137	0.0514955392642093	0.958231301963171	0.82626397079411	0.187972931535281	0.214279099671008	0.304334900552753	0.160728016259277	0.476320955282798	0.158263342080989	0.245386296260767	0.180816759071594	0.0806592565358901	0.210161050532778	0.00281239685820458	0.289228014940799	0.0524505738291239	0.259288771541149	0.535472826533264	0.00115122468875653	0.113632153662975	0.588260130179192	0.32474626351247	0.0619763652956474	0.207971349814511	0.234543898614288	0.0292878526391176	0.593966027634633	0.417208937041392	0.00153738549345969	0.146374216525871	0.580493911655098	0.0671233521403236	0.377375280023007	0.0024170959491049	0.58562114185633	0.763834494497024	0.199373470099839	0.163167689828617	0.413729803342485	0.264049962739579	0.463580852812714	0.0011814653414032	0.222345058080002	0.139161893001237	0.13434599272196	0.220823905937858	0.0290901157963647	0.342351707094656	0.123002844673968	0.277904313668079	0.520294753414208	0.163637017164898	0.29568665221229	0.485345004053464	0.230207960945797	0.177951930337062	0.271332051688677	0.256873690052875	0.0205335697346376	0.461777502027535	0.201089324824364	0.00116210834878046	0.162201061322087	0.442786806178375	0.0334136684609797	0.420106029708077	0.101822281172881	0.565437798029943	0.610329824250124	0.350392979929776	0.0772783170304572	0.435816896535108	0.285608495776617	0.464035942330753	0.369585732616363	0.317558191657331	0.0611670636616413	0.0227214462507273	0.137729598287872	0.044816698819529	0.459853749452164	0.0362275202839395	0.308249561572275	0.427161496089354	0.0670703200098708	0.31221086901832	0.450228086179763	0.115009047870822	0.107805373814492	0.398030996081232	0.0865578638613727	0.00148103775543928	0.477132542507443	0.190426017057948	0.00647650024747102	0.0281509448708915	0.441623471138643	0.0337725895153196	0.383879370880418	0.146162400973494	0.842674581115501	0.516703168565122	0.288321541708013	0.100019491448101	0.326763247510979	0.156111529758165	0.477377510244716	0.240876216599669	0.576919020668183	0.0287718918160978	0.0930672480417673	0.0652396615203244	0.0925621657519637	0.362299279383882	0.00171564256512578	0.366882208887738	0.599527654829917	0.001530967355481	0.124943464663199	0.872742263255782	0.247268919625454	0.0016622309475602	0.251989540390199	0.141526282226354	0.00498983628515401	0.575642729407481	0.00119095199695971	0.0189576214701149	0.148491828732085	0.340169984860728	0.00115407262239872	0.4366424499903	0.190528139608728	0.0732780924079989	0.1482480006124	0.604575229625476	0.00107551623828823	0.270865660876021	0.333060771508221	0.749170269434016	0.543689249178802	0.391862231706116	0.00101202515321413	0.150442308992169	0.133214214366369	0.0020356960347583	0.165938325544965	0.00108314375055398	0.300810481072313	0.804876841789576	0.0864750084576429	0.344655917765657	0.700533398912062	0.0700757238935801	0.135181100274402	0.446673268880789	0.292743926675219	0.00680349437361299	0.252000064062624	0.156129679345713	0.00409552389620138	0.0652808779667225	0.165862523089054	0.00129896333751823	0.518024244271619	0.297002423738527	0.00103338416402646	0.608930205373795	0.403705767019302	0.00118966434135225	0.416855393950294	0.234809216410681	0.709564249169863	0.00191081761972455	0.382114098046596	0.0930716375502997	0.0500005300495037	0.105493713723376	0.00279357097769395	0.592973361823703	0.00617037477294447	0.310771615027499	0.79106552298385	0.000969519742860262	0.366510679036215	0.228383918681942	0.258282677411527	0.0172897950321389	0.32707935322038	0.0886660021790693	0.00471852163027835	0.561422739806592	0.109273984222207	0.00185651385846505	0.228103793168141	0.621915511402599	0.0217287231273947	0.386410038527945	0.253112667546892	0.2187183842448	0.820623533386233	0.319241204551027	0.146565363255988	0.446310852576444	0.197248498397998	0.74614666527391	0.393519784709188	0.23959775846394	0.00625799036175228	0.0930621098635616	0.290931359413113	0.00180389209466828	0.347364382938806	0.109733161125433	0.217362878314832	0.593747652282214	0.19329050050023	0.271971799950133	0.389148978044281	0.208909472718969	0.159476304254982	0.327641433856268	0.0990525012569838	0.0231431817679596	0.430367825626768	0.183414398059605	0.0315883643809594	0.187292684508437	0.492202060637514	0.00178452340832515	0.275166009744213	0.179318465540235	0.601643489785542	0.615141752268788	0.22739906203081	0.107739739490503	0.359913405207581	0.288512181135788	0.522777734590241	0.401639970786036	0.222295339654834	0.0500317626490571	0.0865516509379476	0.334472988187509	0.0340176155190297	0.324633198685678	0.113943688548987	0.289005869714535	0.60495215577274	0.245934109687788	0.25175919138964	0.346877747955349	0.20513674347401	0.177912391893871	0.282673851111497	0.255047509373295	0.00243029447427204	0.486436420845369	0.201409198226902	0.00185204487224432	0.193395672353759	0.436437570253518	0.0341876197683399	0.303806096153333	0.159509012709711	0.515661793230432	0.465026704202229	0.253873611790456	0.0694869769524493	0.377669887910622	0.253913303627703	0.481996590915795	0.452814310243972	0.222162038919326	0.18754336438615	0.0776181836394672	0.272757132978744	0.0561611591741695	0.452830354712004	0.142140312774526	0.250727406111812	0.600894334409852	0.279551238213075	0.330559736621367	0.372038634276752	0.207764188224048	0.0702907274904371	0.314433974790438	0.3781291412645	0.023982796902319	0.430967327683384	0.244047462494141	0.00575867443531272	0.296249146823983	0.468673508159317	0.0712433829124598	0.414340813460441	0.0138280143449186	0.745954775777811	0.479984925902122	0.189000327243063	0.0862894072936108	0.433203329491236	0.290223314037521	0.475278559926648	0.285189935715265	0.330678501300979	0.0631834292855727	0.048049456018623	0.24663263303726	0.0692857055669081	0.334281055568112	0.0656483584221441	0.267576669380311	0.551156320536021	0.083321514693831	0.236543614710054	0.50987554788548	0.227261077784739	0.120388836485205	0.302854507188611	0.192420970840201	0.0452027106715668	0.48356215644362	0.240103183959827	0.0343004982611618	0.112350027729033	0.421083856921456	0.0243153998245994	0.275504569044043	0.132485152949313	0.637757565057919	0.547354497543043	0.32909978310132	0.103474763159479	0.337205464314698	0.14765437767468	0.471674384210436	0.344132104701719	0.00647572071476135	0.170680965766124	0.0207010982878588	0.344059687060285	0.087691190269474	0.533453066532904	0.270741503136337	0.149589709856814	0.434821316719225	0.141042371553624	0.402703915072539	0.239488551503214	0.264482193399145	0.117922846848142	0.13852672335111	0.333411010654304	0.00687735665498736	0.466427842146624	0.0847033238721501	0.0977785607241086	0.277474229513654	0.416387279711149	0.0794162488718057	0.343294877736979	0.022346837570006	0.114341220816199	0.331016724891827	0.182880178745074	0.102727815877787	0.672958128757702	0.138430786233664	0.569529405384409	0.2515406872455	0.00117791355672279	0.180717977512717	0.000971929830207961	0.222292922418298	0.136026170758187	0.600757418153327	0.385543320983245	0.261197582544526	0.331069190180635	0.184018567417166	0.358449641966998	0.203064242221973	0.320795415896107	0.142448632568925	0.00364931645994639	0.325687883840371	0.00288966933290771	0.595138119754959	0.00197247590570386	0.148160705918082	0.0844087350863345	0.479852853246751	0.105627393842817	0.300376512400211	0.0632819104298446	0.00128053196017146	0.342443173903974	0.225713659590437	0.152779204321434	0.826434273977111	0.137667555981278	0.583029856616028	0.0867104359690843	0.129304754169901	0.333735172750752	0.307880494069586	0.480841273595925	0.0125045075535583	0.421509507944816	0.196682188840349	0.0230284030815354	0.407163507167849	0.407963848792105	0.489694149333391	0.497885345410549	0.441867821959641	0.384163620429063	0.0382928399165571	0.547413167716631	0.0159668442386156	0.722729038423378	0.0192053064299901	0.0950029952923061	0.207602819101689	0.118867786954436	0.399275889060621	0.790721816861326	0.191881262766491	0.423335564682518	0.105329581447069	0.524607388256819	0.0086017848014422	0.735266884040162	0.507784245744778	0.453241480948414	0.704728179953786	0.229133399002381	0.0695394563197066	0.0791396265052027	0.312017840100727	0.0333430877971594	0.318970894508442	0.114697439626358	0.253332196730802	0.611518861519958	0.244496569566529	0.272669877406119	0.374225245303238	0.198657071474377	0.144339480572616	0.28169289300628	0.21501759416561	0.0168538552926341	0.489145600065934	0.212928396808508	0.012146639701035	0.204068614886884	0.492338498556326	0.042812392943192	0.323473853829588	0.134992871322572	0.558949155396803	0.523982461274426	0.294456584725782	0.0851206080057525	0.378249741478426	0.272497340356703	0.47585875228201	0.457035338869675	0.11950338261152	0.162999508909098	0.108792336944429	0.315248154553731	0.050983329802752	0.460194036049784	0.180166559207005	0.246086122792522	0.414601977683095	0.165886132524208	0.395690144276973	0.368495383210061	0.347739986223976	0.18637716185088	0.149138305555945	0.333409429898072	0.0128940536798637	0.46935462427819	0.0882358601606221	0.0796542006781476	0.252111691347453	0.412702165157894	0.167569855283689	0.43131577797059	0.0857868687682952	0.392390300548038	0.406229193009155	0.242446641701835	0.12422064997859	0.615548975775489	0.217225290094197	0.416052533895019	0.39641056694534	0.259740617877234	0.0782798154634572	0.0757553438142795	0.273254601213831	0.0394161270664541	0.349398383467744	0.110280573177089	0.269841000771083	0.622649589676382	0.18684505809205	0.258383749955273	0.377074341287915	0.19340018483417	0.16792958589574	0.296983670539407	0.188802014755844	0.0204119499726389	0.474516699441944	0.193212270743022	0.0133017396228303	0.18508806277829	0.467708973949287	0.0412051565718803	0.280693336041339	0.142872706391495	0.565640187083357	0.557066174151211	0.284416093464326	0.0987517864073117	0.367674474683833	0.224169621097328	0.443680352203252	0.44938554029323	0.0383192784420964	0.0700405629586465	0.0538036491865098	0.596678153347883	0.00560070453976299	0.375727790032563	0.146377823448011	0.0532141579821973	0.462972108063622	0.48358390832108	0.49166965337504	0.578909026681977	0.441371039487526	0.330360549076387	0.0746158961822384	0.449409739067106	0.0142154130081415	0.830361568600646	0.0331359119033509	0.0996158327852099	0.143778188014055	0.118927771339722	0.446499586598613	0.695083778049524	0.206250875580256	0.326250814449587	0.131122099040465	0.633257097387141	0.0103907472073487	0.701690756510497	0.637471721138407	0.485309279476708	0.677376401875895	0.276642091873282	0.084025302276554	0.0815728641908363	0.263923820348929	0.0394956363343867	0.346604090148135	0.0975711473139567	0.280050410852925	0.609996500066411	0.117803114264928	0.265027026437756	0.427939074346951	0.188070908713249	0.132359470147122	0.332122605042905	0.199014864098968	0.0237018810706171	0.455423255481713	0.229522303345394	0.0158968010443557	0.152472396391952	0.460597010782411	0.036688022620037	0.286060898758468	0.139632899726659	0.554817966800538	0.565715938500941	0.297790407856625	0.106073829254845	0.337439494011572	0.212338426987693	0.475200217184999	0.369498075720631	0.299970502768759	0.0870245769369469	0.0768514016550654	0.243296820839222	0.0465751676639479	0.359457682751694	0.0623677360316515	0.266128736484578	0.608309661232062	0.0966700139207628	0.259094114989769	0.443286558705449	0.219742479069258	0.144707956166219	0.339122822890384	0.207566218396853	0.0239697757526722	0.451747810067633	0.205949563128503	0.0227770297417025	0.149558679522206	0.461029047650242	0.0265788235596587	0.325002659667372	0.160307054380433	0.511984365345024	0.515396825952693	0.309816580104153	0.0969418482353452	0.334797802472635	0.16878485963716	0.500347891302375	0.383690789160313	0.284232565377625	0.0630193638791384	0.084179806497958	0.189175062575176	0.0329849901867109	0.368287859270928	0.028287338542165	0.254817236116328	0.591120836140987	0.0792230930436609	0.260093510390537	0.498630884302142	0.198218408565267	0.126135841782008	0.350387222966334	0.216348871068458	0.0027667233664456	0.449412263820992	0.194047437808702	0.0121358360166575	0.143465002009942	0.413068396186992	0.0157488225546442	0.349755422563619	0.194767255708969	0.44057916334217	0.56106902471302	0.345513851293933	0.0774502285376445	0.355969817628064	0.158166838366153	0.561265169028736	0.343863376708496	0.0773082034993119	0.105926173017954	0.0588014086961554	0.408379485418656	0.0702563358599365	0.411245017661694	0.179562014565818	0.274394602957532	0.346310682493958	0.23035120826205	0.447878232377964	0.625701141451957	0.299677652483027	0.149751235200536	0.168678937575775	0.103563099255563	0.00334020878455778	0.381219316947089	0.0353847068275394	0.021952267627738	0.173251834480476	0.446355685272875	0.278013228206523	0.494910320648421	0.121282581479968	0.472657156400668	0.238828208629758	0.306646730605755	0.0897515646748323	0.540677547644017	0.192048997368045	0.277525937941695	0.543359173769043	0.0965232138570205	0.276190597175339	0.254232861833673	0.551429590197541	0.0171884119196147	0.335773125362328	0.185702473233147	0.0380078164518941	0.41589634091629	0.489847510130404	0.45076168435627	0.483266471157733	0.396719061442009	0.393465629948231	0.0506773197192691	0.566262950897408	0.0152578084873408	0.784704253437456	0.0225868904242454	0.0670025277944228	0.210512826445448	0.110621209893494	0.415781261696652	0.763814159070286	0.211396570848145	0.380950997489561	0.0992694586871096	0.530078051947662	0.00989101413115746	0.763131517318168	0.578176929654072	0.432670336523932	0.721385927285138	0.19263141600074	0.160533376974574	0.113725171913599	0.280669012110897	0.0305824493251767	0.329109291120248	0.114547492911642	0.250890121623425	0.481835156363122	0.180489864960548	0.275312524351642	0.501768032477433	0.285212978510867	0.204977847036553	0.158951061435344	0.256406587199096	0.024299135152754	0.467803873063109	0.198185320597742	0.0333134019149352	0.194413913605521	0.420977511704847	0.0724374766854838	0.43407364956358	0.105929163130698	0.518080056356856	0.513685570032214	0.326174703269147	0.11154862720941	0.450999714199912	0.278903902792735	0.402884006508499	0.367591973384764	0.304765114939834	0.0486780941329488	0.0707752875884345	0.193821773462205	0.0335033240662952	0.387059755160631	0.0128146320640286	0.258970959272198	0.673011643806473	0.0717136584820266	0.250839284875397	0.498393242466001	0.236535091991657	0.0712864807314679	0.331257007352479	0.19981345582851	0.00394569516837266	0.375364544740041	0.216179182850643	0.00886406673800292	0.157926027114207	0.397125626479137	0.00982294169945394	0.36562928684847	0.220252184370788	0.236058087028437	0.559295365825449	0.343071386536464	0.062040815747696	0.368881409889534	0.170377776886338	0.644668195871098	0.327242759171146	0.226600208376894	0.114949269002252	0.0858391248087988	0.224628924210628	0.0357166798081184	0.420171759730918	0.0521742595873617	0.29133217628075	0.591296214781886	0.067045549622816	0.122177729292274	0.484444507820701	0.187296183716351	0.143326132422545	0.220835463957142	0.201407549544325	0.0418936125835146	0.394077758982134	0.281409033526587	0.0115761122512429	0.148148445087849	0.466881186706072	0.0398278769139663	0.360687498789772	0.0733420294013988	0.590404308831458	0.673873023751715	0.258613041784065	0.147783362580736	0.371335408146913	0.221761308927517	0.438977005237505	0.268432368470159	0.142705052570477	0.211483726553619	0.131933561367343	0.313069820110305	0.041913203546655	0.328800651324233	0.142992456823128	0.213772095403339	0.424843301318376	0.213233554827938	0.387997610903463	0.480633795977988	0.306410476977879	0.237479398903564	0.131978558005433	0.279502823970115	0.0189412586253663	0.486424645500263	0.131895277726025	0.0501247020620062	0.221297464399898	0.389278761265911	0.119582005941797	0.451486295606276	0.0968304741148382	0.397926696020541	0.414501817083021	0.336120975554752	0.112170588162205	0.574845745866774	0.229493094502683	0.374449458041762	0.41571801290113	0.0659033025145828	0.356432971772386	0.326680901272284	0.656839828107157	0.00629957128737642	0.210815400757079	0.268500550887668	0.0144586655428688	0.30258910780403	0.661252564289993	0.442654515617999	0.602453020630085	0.470695909469741	0.502489483144562	0.00277449127757723	0.6934344075755	0.00331462063992224	0.846802891847689	0.0146417400756484	0.0727023177148259	0.228113504861401	0.0359206898764536	0.494525252900407	0.850854269625238	0.291758451878578	0.253857326070386	0.0800435972969397	0.578506252022761	0.00140840887594977	0.848506052509468	0.681830747954591	0.252169134790898	0.80885347761504	0.129874327128303	0.194280662373018	0.132928488084018	0.32241430395003	0.0510110510652157	0.404226420371731	0.152588154101135	0.213584486379162	0.409237651005946	0.193994014201153	0.391390261406656	0.438872446889639	0.358809793849828	0.212907797447654	0.15272201863807	0.291560092945143	0.01259638125624	0.469378514142551	0.120087022299297	0.0660137279254622	0.229273104859787	0.384287160424366	0.142504333877876	0.464164594649786	0.0949145024909576	0.40711391065634	0.414343262000013	0.328720424502347	0.106573759752833	0.581311605159056	0.236999145349386	0.381577764662145	0.449654350739985	0.0833038186290555	0.406693571147627	0.220619355294749	0.369530188042926	0.025101944988867	0.231011756538573	0.0364463028818741	0.177646522311063	0.254342029576971	0.321635807517966	0.362027813565634	0.627105891334314	0.390124047309153	0.271583403015296	0.0588410926632573	0.12745352372542	0.0179691560172981	0.560137863374152	0.0995233622010069	0.082969369103411	0.360919373122753	0.219093537156872	0.165180764793717	0.436697534621316	0.170134971740629	0.216971103773964	0.200817799619867	0.362059314470954	0.0823004297721384	0.718801049736587	0.21101440569666	0.319847605574355	0.51929549924193	0.229473876029575	0.114368408218525	0.0798333949388003	0.196532815492982	0.0392613577899337	0.461508628592728	0.0431955230836585	0.331559643561661	0.591645851710859	0.0513002941648891	0.065122569154338	0.484768522329267	0.122810865330535	0.136751394566884	0.222843113742642	0.192319729823061	0.0525522565373873	0.300001741257426	0.31233610103819	0.0109548766847348	0.118076925779731	0.542216062010458	0.019968867695947	0.339892805104667	0.054685813293918	0.667538260571622	0.766814282138372	0.239330874382353	0.16738304853179	0.321374270808903	0.170807267752681	0.428707726581193	0.235821204128654	0.071907577436221	0.342631931315395	0.207696191838386	0.385891808424146	0.0289600412905304	0.295623736182794	0.0412139803288548	0.181635945337737	0.24030129308738	0.275969256354475	0.390553692447025	0.63109096586122	0.430374664936876	0.256120174471679	0.0826541301998858	0.158089502690223	0.0161216630605081	0.573543112273965	0.108281673177158	0.0788179199023755	0.394226016388388	0.190581474370004	0.171533803948109	0.416769448755697	0.106030499398695	0.20050183111044	0.21551075154288	0.412165644054276	0.100761811454459	0.757401298952906	0.184909382099207	0.328723611618472	0.463508365448087	0.0179177522542374	0.16306224667422	0.0449467675964943	0.364913035338195	0.0731362434894729	0.513923714063743	0.239659295734403	0.200809940377405	0.407695779813772	0.150232651134446	0.375632865484107	0.203980704915461	0.298684894115508	0.10398137142286	0.149451344540818	0.356939582745364	0.00512966446713209	0.442559144590251	0.0711603434756525	0.0931164953410681	0.2493884157735	0.381571922791384	0.121310333412662	0.364960562548351	0.0284442385872834	0.150245687242101	0.404868092804705	0.205943663292904	0.0937928649021529	0.640753635595504	0.14199707998908	0.55161450323171	0.273585483556703	0.211030483501031	0.1149856881042	0.102436086474822	0.286682533660199	0.0357592752337013	0.314720914372203	0.105229873949935	0.264319873813368	0.531039326494409	0.163217220912857	0.300369297188567	0.495565742764482	0.233544448116648	0.161375586705646	0.265310284438754	0.226924770462337	0.0245679350653842	0.474678095118947	0.210132778601069	0.0226370559593054	0.168552882574897	0.410774617243184	0.0519009066096252	0.373528402418646	0.130594152637095	0.543037088591148	0.533139166334278	0.332492827112259	0.10614309232951	0.411314796627388	0.253366658967567	0.449361870726471	0.377338440950153	0.145483203274805	0.548323426294922	0.413482281128309	0.339892223457562	0.00429050555879696	0.196612876085581	0.15914770206651	0.115441381999336	0.374202154814334	0.330166954893468	0.641791488519565	0.502107034877543	0.484754227595352	0.21118982515231	0.0398113136300657	0.33129006755342	0.01010573651158	0.72367906446959	0.0061491420466352	0.171725159884286	0.254388835929423	0.206383368809448	0.292108685562864	0.756823154561169	0.25427759372838	0.418214530378052	0.158703710324996	0.645004296867318	0.096181361597755	0.778758278729744	0.386573426887837	0.22649532559574	0.568238318015751	0.343059445274045	0.0418849066734851	0.0882556647038447	0.192806940294154	0.0406176604394154	0.344616136453812	0.00127846924879729	0.261864785710642	0.681134077106493	0.0481119462488746	0.239096790802414	0.551950010328147	0.250306150351001	0.0644517799076962	0.362017302164717	0.219860422411808	0.00479169468447257	0.390023720766118	0.201233780957032	0.0111532549492772	0.193033548711881	0.399329425648497	0.00104649722472402	0.417838128328646	0.210267651640117	0.0645903814540988	0.548409472891186	0.338787596253417	0.00113720907342661	0.39360405159072	0.207342739076837	0.685938239725713	0.300808375500874	0.226023025602587	0.0753072313610938	0.076472860326607	0.260679403614397	0.0277429867859102	0.318643275720693	0.105857751995017	0.24212253583219	0.558097895077229	0.271546584741175	0.279870027093852	0.373863752283882	0.182185493137631	0.100922000734859	0.340059805891968	0.319507794209427	0.0201695924145149	0.360860119807147	0.226460587145259	0.00647126389378938	0.231769087333177	0.465739673605237	0.0396256772931186	0.394653985357821	0.124421995450087	0.723071858194006	0.517296045784853	0.248776996897663	0.0804695074618543	0.463685162628803	0.31386524849134	0.523687861554804	0.432457548172525	0.0805509748952649	0.122294639462787	0.0633483554924153	0.391935506951131	0.0776239862942151	0.415790160269862	0.151015372467739	0.245307531133554	0.305460701852701	0.233170928044944	0.407283776143229	0.579786257539988	0.312839098784974	0.186810693449411	0.166686184630978	0.145074601448389	0.00415897926318534	0.312378370503566	0.0503633945625515	0.0280190476855021	0.176019221375477	0.456527263825702	0.289370038003753	0.520569286715014	0.122392610254882	0.523701176672937	0.247431994000254	0.322961270257787	0.07737075336271	0.549884202780081	0.191426009352364	0.234686239307233	0.535948195901787	0.070765974101912	0.146988582959953	0.0590592283622103	0.443243828308184	0.0597946143042662	0.392626716134771	0.146900658622815	0.213292488015903	0.332078293974697	0.239006951624893	0.341175731128485	0.577046723809758	0.345982466842999	0.195548765136073	0.142544403071884	0.164297223123347	0.002864316218888	0.339303462538166	0.0561197775550612	0.0346337336496853	0.16922481986365	0.495754196606186	0.304714613661313	0.552117442708965	0.133962397100346	0.532079515331699	0.259673870231912	0.31557210999662	0.0818477740515289	0.536664692410946	0.190893231863398	0.242649683405257	0.57540755392656	0.0880655368031275	0.490150575589474	0.183961005309849	0.399662786216944	0.00561600630046176	0.223917133601273	0.0297846503165052	0.177400350792424	0.177266454370644	0.357298427351915	0.323331380208648	0.631454776764	0.431199644965799	0.200481404991557	0.0201869236147036	0.0882871530194135	0.0343339550465148	0.49913344944274	0.108087297270718	0.0335787535634497	0.336666554751779	0.152745205542397	0.21863745039483	0.390037297893779	0.206140107829565	0.122906191754344	0.252648758219927	0.285226715411618	0.0388812969518365	0.7172793711309	0.142952372499999	0.357620780501641	0.557229522833413	0.0565625467574523	0.481520539000551	0.296429146269178	0.45712591467787	0.0159425776101295	0.175312473961901	0.0640581313175842	0.149239043888127	0.195926310175419	0.338502007994578	0.49784566047768	0.669243757691515	0.475880756042727	0.318151123629461	0.0254981807937745	0.165247515842286	0.00991030750208251	0.654794567379233	0.0768753917361885	0.13006008391704	0.420317175037461	0.16568334529966	0.227965207589402	0.532931291987638	0.231195140101807	0.158519130326204	0.141117969633293	0.482476794084914	0.059578719239215	0.807234547514124	0.272109736326153	0.315567471214985	0.605629293545367	0.0791657721902501	0.179777844208927	0.0797703819189104	0.349028997893272	0.0594642850515333	0.469710300821901	0.185638873092156	0.246992211442303	0.468106636982807	0.1429530427705	0.361119829182381	0.307216630343615	0.333621976000636	0.129228575918757	0.159928249527381	0.342178450478481	0.00947064547619176	0.447839677730604	0.0780604766378596	0.086235134856479	0.264901470948631	0.429998864770197	0.180160163246733	0.45744421816372	0.0229733269227925	0.26528990744723	0.4186853375547	0.247332194748351	0.105215519612271	0.6570893832849	0.187117157838407	0.484291713624888	0.33689448518964	-65.3143834835549	-57.0094974777292	-120.541606749361	-105.223351223758	-74.9897419643243	-74.9417375097381	-69.6140256300002	-55.9475000033074	-54.5588880018417	-24.8589734776092	-26.6957386223832	21.8174217775655	41.4923093816985	14.5358519581418	-1.77226391572459	18.55712751726	-9.12746237021841	1.8274573162547	13.4542453102992	7.32288516031917	-1.6722782444366	3.08883975789465	8.92734085668722	-18.5937361876272	-21.0900740085413	-73.2909354613086	-0.122354159097402	-20.9169839654845	3.18452954166909	-69.1635224170805	7.26095693469532	5.45221572808827	5.58214858050518	-25.7641674306723	-75.7881566762839	-10.5792601531872	4.79115968692273	12.6150414906548	-24.4189878865992	-101.437009098754	-24.6067901619679	-52.0267921808799	23.6157724991355	-50.3952351406194	-17.8248863844739	-3.62090898454619	-73.6197629309192	1.1794812859597	2.89013145678736	-26.1289417842564	-28.0804952865382	-54.1575456635177	-72.6910821064348	-19.2662119991489	324.185065683488	334.298980969161	291.241682207955	317.609730956659	364.903564457842	375.371538244998	364.03362479767	335.065214360264	327.516401307704	371.773159199153	376.209623640418	296.364325203577	255.518478435428	301.183330113883	360.896996123096	303.670211626095	260.671657358601	250.770565312463	305.158449789442	334.4927045857	354.553426789146	353.337505570766	331.254483383136	314.964480140931	287.146453879146	368.914028302154	354.453788966421	378.744724114125	351.604816683583	342.75279137551	344.684363104687	346.141002542414	335.685114772611	370.931402244077	361.3903504292	369.523627425821	319.268474823335	326.575374743218	380.331907596188	328.652435120271	384.048464940211	367.520022047073	300.233544320307	361.885960996124	332.486973257004	361.054253768484	377.564561988975	300.126617592621	346.882456242968	373.873684086384	376.774559997899	351.868733225413	360.99352813555	363.291043313023	-0.00136147744957233	0.0540086561001836	0.0636143168963235	0	0	0	-0.184609225406195	0	0	0	0.0687848201916642	0	0	0	0	0	-0.0811312761744683	0.368535678532832	-0.183675240314402	0	0.166563359010616	-0.34310807461235	0	-0.0100445243239636	0	0.336508931714412	0	0.000741288225974826	0	-0.32042498829795	0	0.0024282478420999	-0.000154754732263775	0.0542560571232227	0	0	0	0	-0.248147484701042	-0.0821186423672174	0	0	0	0	0	0	0	0.00101299119971728	-0.0033637828514331	-0.451470012106664	0	-0.32860665039932	-0.0745611725685237	0	0	0	0	0	-382.435996477921	125.476974680937	0.758898805314675	0.0113670033670034	0.519333333333333
4800	0.00116121042288988	0.00173978619763134	0.00117342014239916	0.668481358679494	0.00415596800766703	0.456768394959587	0.160871346116351	0.00128137934917881	0.466084447552844	0.490883648173622	0.528325921781938	0.806815964902778	0.623353762173628	0.358904578170479	0.146933123126955	0.491233597066812	0.0336850403314707	0.665649187849026	0.0494986066991378	0.131594728569485	0.129719639494332	0.508133611375701	0.469164118523471	0.532878957311972	0.293112450971625	0.352377788363416	0.148472732112417	0.286747123951798	0.00333949174294064	0.780160868343231	0.173489366885817	0.200650474314443	0.998903532892949	0.0432963366243831	0.0695131478175234	0.0452550581696235	0.602253743125911	0.0818732353130639	0.450662453288545	0.137197123504012	0.257827620906466	0.4745659842669	0.22093269113715	0.485610434183572	0.561906716140559	0.466326729309779	0.176727899076515	0.052342716679923	0.149452910828087	0.00298848445482292	0.867715701485502	0.0014278695339888	0.030387259078653	0.136707914814209	0.000978823491743984	0.448527962771478	0.697306964614364	0.242689385456387	0.365182476845596	0.112162843977325	0.627222242890328	0.0896564419974556	0.702735121433026	0.636430185668716	0.506882987721689	0.523691527327652	0.0976561757919178	0.440165086790528	0.446342506594689	0.701063240319326	0.00153363061982016	0.120376380687888	0.396366426004103	0.00105023876074499	0.323769226681504	0.998390625651056	0.550080996246638	0.702504821730759	0.571399822410815	0.554941153623412	0.00127154328366764	0.814490731693956	0.00130298063508089	0.995401512930968	0.00138015869704081	0.00275454827595556	0.307485017745025	0.0617209935094601	0.57228081383064	0.882042315674576	0.323426097413424	0.243722545399397	0.00142125058074189	0.619245557831032	0.00135028783382947	0.802912870378491	0.731556529664273	0.228770669036713	0.857510022947091	0.0538054550834151	0.357550822187256	0.362879755473787	0.63286996279675	0.00525034336739528	0.207956628967022	0.284056271790089	0.0143113057020185	0.263306534300707	0.686370642702312	0.472904507799166	0.585041997643078	0.505737313339712	0.527826341764921	0.00112044959883834	0.736344877748601	0.00182210594293966	0.863987019481561	0.0270822239881041	0.0757242872558978	0.230101922658338	0.0387197186392953	0.513188865238183	0.864376643326461	0.289290097312679	0.254129841256654	0.0641037741331246	0.61148127068233	0.00144369166980656	0.959993488834125	0.657989150888884	0.258611871983099	0.794641849996488	0.103330225018138	0.374467296507393	0.330356765737364	0.417495888522314	0.00908277633290482	0.459456709468424	0.220163909579302	0.00142896823418615	0.392345691262741	0.401830849813588	0.504514295008617	0.444876722906453	0.422906639084885	0.372175465253946	0.00103367682034323	0.536658080392092	0.012779027007316	0.672997359104059	0.00150990592753813	0.10511804870778	0.22796382583443	0.113162187721282	0.392691510655198	0.804267869300849	0.195148484362915	0.423023060238526	0.113866624430484	0.547493262702799	0.000942313129804351	0.715109580669157	0.552345059615274	0.438967633720939	0.736515823353958	0.136047483419618	0.495363632259786	0.417413780100451	0.347466311284642	0.00165195994203694	0.201851073690163	0.181910552970731	0.111390477929567	0.34739571165609	0.347718825313461	0.630892432528113	0.493867258639436	0.443219533938318	0.210886248002327	0.0485022843005748	0.332951941337817	0.0170238588030011	0.760324005074522	0.00222460624836598	0.178386385005659	0.271580668484676	0.233016495499465	0.29273088234006	0.798457244037983	0.232654881953027	0.411329665826815	0.146289790530633	0.635751894038168	0.105696455669593	0.835816796956641	0.380384044669857	0.218527517781481	0.586456085773396	0.0729547701212962	0.489584446285963	0.273626729405488	0.460461035599893	0.0208616121643413	0.161643935581848	0.0671069401381124	0.156530554375336	0.225256573391174	0.348755288248451	0.507791453867846	0.686002700062491	0.456097463943276	0.320837062627364	0.0215683341214749	0.112121730936221	0.0159193247512246	0.670704888000388	0.0806523662385419	0.123755136411795	0.408376266801316	0.185636382616046	0.195289427082997	0.53297579580778	0.231386749894815	0.183318444310401	0.163513583629298	0.456334381169797	0.0743461789157341	0.796452630082786	0.219232160317281	0.390887677132708	0.611469238569315	0.0914743268093796	0.509259239686548	0.199532724919112	0.423490283629609	0.0011751573802061	0.247252776407861	0.000953010694640332	0.175297334387539	0.181993149163609	0.349341034119704	0.303121193601732	0.586134102153854	0.448014565354127	0.195989521757334	0.00202490928493497	0.0518956520182097	0.0271979862348108	0.503792696433037	0.101753281872023	0.0403765416548394	0.348533390312502	0.12658992611606	0.18301400788809	0.388925607663973	0.213594166756906	0.0662472499660166	0.204712076121853	0.280572892953906	0.0455364609307167	0.721246226464784	0.130479140591461	0.31009547955775	0.563850033703285	0.0389015741498692	0.392545013387496	0.171821682434389	0.360967562462512	0.0300513799938686	0.257203472801056	0.00323515956833709	0.221330024077505	0.206685823127463	0.300778838367328	0.328919164436713	0.692216335583127	0.437492034892941	0.21115951522911	0.107469617835498	0.00221017419557105	0.023702278496173	0.47564012809392	0.0416888744661753	0.0582717779220953	0.430031152356863	0.155973827684252	0.201475244267606	0.364804385605065	0.0873073941780343	0.0344821119318969	0.185212441411491	0.463537830711053	0.0774277739055634	0.903946781808401	0.253826561305303	0.315293345106785	0.453409556904489	0.097920162625946	0.112147076556551	0.0418223269278663	0.404805850424171	0.073774413211537	0.448345743001445	0.170880172344737	0.274921389085695	0.327157510309699	0.241601996002264	0.441677672649612	0.643575802003136	0.291908451240047	0.157048486398419	0.173936081838282	0.119980418482416	0.00419385565069812	0.396187244421586	0.00240885283460477	0.00363587813220543	0.157471231815621	0.452043132857464	0.287247551145256	0.498563185260095	0.128130859509797	0.520149274966045	0.247475262769812	0.33223442298973	0.0815646350724824	0.53544547985641	0.184391134656296	0.288985403513867	0.534908533155276	0.061978491304444	0.127431212428227	0.0472298344435855	0.40513016734173	0.0652450655005177	0.411764417609624	0.161243056581998	0.220544076451371	0.333447213150262	0.250428234460872	0.317050760692319	0.60313494730567	0.370386753628783	0.218863488103781	0.159976966969888	0.151907445237435	0.00119800308414166	0.302475466682956	0.0633654800598858	0.0440379464375086	0.181097252983176	0.519905529674616	0.289056213585002	0.609616121566347	0.110451456045623	0.512160129518316	0.265645209675521	0.304527238697194	0.0857443645455743	0.483782919675368	0.186959443167051	0.264602582223538	0.599300318247467	0.193175330839172	0.174147590189308	0.0862778832679222	0.24708383232124	0.0373418341205784	0.408663606715794	0.00210547338172039	0.321082814497783	0.64841253621992	0.00564393611922267	0.0786249650601175	0.507581917804535	0.0552859173642001	0.18010950326766	0.217277116909335	0.233487344472172	0.0509544358519709	0.341469863518305	0.294854851894342	0.0186060112713054	0.111622862230782	0.549152646286796	0.00439552176084824	0.319928911608965	0.0870002093366952	0.561789591653057	0.819312709508137	0.244123993426782	0.171993534152799	0.257277106094721	0.156195272181751	0.402453119789161	0.24559620710259	0.299387802642598	0.146793190008816	0.00126874037354849	0.15380264357079	0.0299743508409357	0.534004656106251	0.0417806886565582	0.401066531614766	0.639634868666112	0.0703394002323151	0.0012555005775641	0.442134122501012	0.10681959542246	0.114213422725075	0.281159032888727	0.129483511495925	0.0411400238018511	0.122624959865425	0.383196662240326	0.00159293931810571	0.0745566408103964	0.600167791709085	0.0245107207637601	0.341047205782137	0.0462118743202996	0.958231301963171	0.863426174098666	0.189151231037918	0.214279099671008	0.304334900552753	0.156769481805922	0.476320955282798	0.158263342080989	0.240228783817432	0.180816759071594	0.0806592565358901	0.210161050532778	0.00232604749849708	0.289228014940799	0.0527090975893629	0.259288771541149	0.535472826533264	0.00115122468875653	0.113632153662975	0.586989954733037	0.32474626351247	0.0619763652956474	0.198908802987675	0.245071693213518	0.0366354912814605	0.580705167002624	0.330461885846312	0.00202218567886809	0.146374216525871	0.580493911655098	0.0671233521403236	0.377375280023007	0.00198594309112902	0.58562114185633	0.772270929228842	0.219956045335972	0.163167689828617	0.413729803342485	0.27961441916831	0.463580852812714	0.0011814653414032	0.254572359607505	0.139161893001237	0.13434599272196	0.220823905937858	0.0360274301207564	0.342351707094656	0.122552728188049	0.277904313668079	0.520294753414208	0.163637017164898	0.29568665221229	0.472262688412044	0.230207960945797	0.177951930337062	0.275132686385602	0.253810393795286	0.0278746831116288	0.510991628646821	0.25342960774205	0.00108875619635862	0.162201061322087	0.442786806178375	0.0334136684609797	0.420106029708077	0.0911409888179221	0.565437798029943	0.594052747553206	0.365327922955689	0.0772783170304572	0.435816896535108	0.275523647521283	0.464035942330753	0.369585732616363	0.280364010240638	0.0611670636616413	0.0227214462507273	0.137729598287872	0.0298481088822424	0.459853749452164	0.0369607707266672	0.308249561572275	0.427161496089354	0.0670703200098708	0.31221086901832	0.473278908219401	0.115009047870822	0.107805373814492	0.396084966247134	0.087671441632134	0.00103741137112511	0.534664624728405	0.230411153627678	0.00667341501514896	0.0281509448708915	0.441623471138643	0.0337725895153196	0.383879370880418	0.158217476351867	0.842674581115501	0.542086505894301	0.308037426759175	0.100019491448101	0.326763247510979	0.162851213671508	0.477377510244716	0.240876216599669	0.548186659809449	0.0287718918160978	0.0930672480417673	0.0652396615203244	0.0966531261620721	0.362299279383882	0.00173690464031695	0.366882208887738	0.599527654829917	0.001530967355481	0.124943464663199	0.876817841971322	0.247268919625454	0.0016622309475602	0.251602049321886	0.154828143260789	0.00652989394228701	0.600664993225972	0.00111890015708237	0.0184420810079078	0.148491828732085	0.340169984860728	0.00115407262239872	0.4366424499903	0.188767431319445	0.0732780924079989	0.184660171291534	0.613342821433672	0.00107551623828823	0.270865660876021	0.284397627799338	0.749170269434016	0.543689249178802	0.38814315851245	0.00101202515321413	0.150442308992169	0.133214214366369	0.0023913462084689	0.165938325544965	0.000999419675713262	0.300810481072313	0.804876841789576	0.0864750084576429	0.344655917765657	0.672129771600818	0.0700757238935801	0.135181100274402	0.468453433221055	0.252636494885101	0.009712232443022	0.276463112616931	0.172653174127605	0.00435596620667459	0.0652808779667225	0.165862523089054	0.00129896333751823	0.518024244271619	0.253958700072465	0.00103338416402646	0.610075443103388	0.390462281576944	0.00118966434135225	0.416855393950294	0.271302987261715	0.709564249169863	0.00191081761972455	0.394901472244622	0.0930716375502997	0.0500005300495037	0.105493713723376	0.00458207626139047	0.592973361823703	0.00667891784540139	0.310771615027499	0.79106552298385	0.000969519742860262	0.366510679036215	0.238239280712304	0.258282677411527	0.0172897950321389	0.353684836166682	0.0964973884607471	0.00451388293549201	0.591943431365079	0.085681697836408	0.00182025694201251	0.228103793168141	0.621915511402599	0.0217287231273947	0.386410038527945	0.202678802295032	0.2187183842448	0.768542873591809	0.296063577404517	0.146565363255988	0.446310852576444	0.203679222926566	0.74614666527391	0.393519784709188	0.250187569322459	0.00625799036175228	0.0930621098635616	0.290931359413113	0.00182307385584258	0.347364382938806	0.111579985511577	0.217362878314832	0.593747652282214	0.19329050050023	0.271971799950133	0.387478316248431	0.208909472718969	0.159476304254982	0.30514256466465	0.12285108019721	0.0264173933281229	0.402200874204996	0.21133207270447	0.0289870371362209	0.187292684508437	0.492202060637514	0.00178452340832515	0.275166009744213	0.194938132725873	0.601643489785542	0.584112954256227	0.208948955329348	0.107739739490503	0.359913405207581	0.275097600247062	0.522777734590241	0.401639970786036	0.228974165059256	0.0500317626490571	0.0865516509379476	0.334472988187509	0.0452483643564396	0.324633198685678	0.120608369646378	0.289005869714535	0.60495215577274	0.245934109687788	0.25175919138964	0.382834526236531	0.20513674347401	0.177912391893871	0.25827658396072	0.250092157740455	0.00213512770165241	0.472570832837829	0.194085158108752	0.00188331411157271	0.193395672353759	0.436437570253518	0.0341876197683399	0.303806096153333	0.149767418729955	0.515661793230432	0.545507858548883	0.252836931543391	0.0694869769524493	0.377669887910622	0.240935803799941	0.481996590915795	0.452814310243972	0.24715920018316	0.18754336438615	0.0776181836394672	0.272757132978744	0.0563891603813435	0.452830354712004	0.126182267849409	0.250727406111812	0.600894334409852	0.279551238213075	0.330559736621367	0.359814273741028	0.207764188224048	0.0702907274904371	0.346055891730416	0.331385945580105	0.0435484138237756	0.428061841501539	0.246139490498334	0.00603322701659922	0.296249146823983	0.468673508159317	0.0712433829124598	0.414340813460441	0.0188638643544516	0.745954775777811	0.555960296555048	0.200339286104602	0.0862894072936108	0.433203329491236	0.284829401209863	0.475278559926648	0.285189935715265	0.335125521778771	0.0631834292855727	0.048049456018623	0.24663263303726	0.0415525587895047	0.334281055568112	0.0655780036237174	0.267576669380311	0.551156320536021	0.083321514693831	0.236543614710054	0.491662673986964	0.227261077784739	0.120388836485205	0.267422901033329	0.191449447445804	0.0244900225496864	0.447814340859565	0.256479329990288	0.0381730842756396	0.112350027729033	0.421083856921456	0.0243153998245994	0.275504569044043	0.132117011137567	0.637757565057919	0.575592170188862	0.34681481467155	0.103474763159479	0.337205464314698	0.140278608920097	0.471674384210436	0.344132104701719	0.0065483271963158	0.170680965766124	0.0207010982878588	0.344059687060285	0.104467633118716	0.533453066532904	0.257801603618288	0.149589709856814	0.434821316719225	0.141042371553624	0.402703915072539	0.229458092071551	0.264482193399145	0.117922846848142	0.150476441102463	0.337462015715591	0.00532250652567044	0.452171163728603	0.0971219539179723	0.0900334773617805	0.277474229513654	0.416387279711149	0.0794162488718057	0.343294877736979	0.025641322682864	0.114341220816199	0.410827747530875	0.18098957187608	0.102727815877787	0.672958128757702	0.144614752120393	0.569529405384409	0.2515406872455	0.00109510550219473	0.180717977512717	0.000971929830207961	0.222292922418298	0.133781963583248	0.600757418153327	0.399590324796534	0.261197582544526	0.331069190180635	0.184018567417166	0.358449641966998	0.194571191532653	0.320795415896107	0.142448632568925	0.00344977792613021	0.319361315914032	0.00251113119685338	0.583574335055056	0.00205396831411007	0.152696066337787	0.0844087350863345	0.479852853246751	0.105627393842817	0.300376512400211	0.0454798072568999	0.00128053196017146	0.290622948136327	0.225187646355162	0.152779204321434	0.826434273977111	0.143019257730819	0.583029856616028	0.0867104359690843	0.129690902901789	0.333735172750752	0.307880494069586	0.480841273595925	0.0106677532367269	0.421509507944816	0.213354769222878	0.0230284030815354	0.407163507167849	0.407963848792105	0.489694149333391	0.48668979477874	0.441867821959641	0.384163620429063	0.0371956981866769	0.537741644243394	0.0134872467370656	0.734406669856606	0.0181066522063387	0.0969535151660583	0.207602819101689	0.118867786954436	0.399275889060621	0.790721816861326	0.18665209178816	0.423335564682518	0.125694173165595	0.506875198124533	0.0086017848014422	0.735266884040162	0.544621502540563	0.453241480948414	0.704728179953786	0.245661521855615	0.0695394563197066	0.0791396265052027	0.312017840100727	0.0447978700603681	0.318970894508442	0.116211741886709	0.253332196730802	0.611518861519958	0.244496569566529	0.272669877406119	0.369711476822946	0.198657071474377	0.144339480572616	0.287779891517287	0.217075282430057	0.0176199019108529	0.482761998826143	0.192456222488115	0.0112660867863533	0.204068614886884	0.492338498556326	0.042812392943192	0.323473853829588	0.142943850908563	0.558949155396803	0.542904277663754	0.300635451194739	0.0851206080057525	0.378249741478426	0.267510988456553	0.47585875228201	0.457035338869675	0.110970198563373	0.162999508909098	0.108792336944429	0.315248154553731	0.0502685841262607	0.460194036049784	0.161154827758646	0.246086122792522	0.414601977683095	0.165886132524208	0.395690144276973	0.407087694278268	0.347739986223976	0.18637716185088	0.165264050445778	0.294955365563174	0.0107021538855027	0.457339680138165	0.100479770310056	0.0727530320854336	0.252111691347453	0.412702165157894	0.167569855283689	0.43131577797059	0.0821703621959026	0.392390300548038	0.403860590540006	0.25670704260974	0.12422064997859	0.615548975775489	0.240853352423328	0.416052533895019	0.39641056694534	0.263723564753143	0.0782798154634572	0.0757553438142795	0.273254601213831	0.0416284348030884	0.349398383467744	0.118133023450622	0.269841000771083	0.622649589676382	0.18684505809205	0.258383749955273	0.423608521373597	0.19340018483417	0.16792958589574	0.307993300967405	0.193123786484018	0.0194000707001976	0.456171699176238	0.221965347542019	0.012910457808749	0.18508806277829	0.467708973949287	0.0412051565718803	0.280693336041339	0.139798092042021	0.565640187083357	0.597155724111923	0.294787169526211	0.0987517864073117	0.367674474683833	0.234287724301133	0.443680352203252	0.44938554029323	0.0410485185830822	0.0700405629586465	0.0538036491865098	0.596678153347883	0.00483034407233333	0.375727790032563	0.145195297438277	0.0532141579821973	0.462972108063622	0.48358390832108	0.49166965337504	0.5772856645063	0.441371039487526	0.330360549076387	0.0673956984265777	0.447264618625282	0.0282275816275232	0.8252926118832	0.0385964842640768	0.094719089036039	0.143778188014055	0.118927771339722	0.446499586598613	0.695083778049524	0.215503488009321	0.326250814449587	0.116782260838418	0.639537520691456	0.0103907472073487	0.701690756510497	0.613138470624807	0.485309279476708	0.677376401875895	0.271653127402837	0.084025302276554	0.0815728641908363	0.263923820348929	0.0496264889716156	0.346604090148135	0.0934536378036051	0.280050410852925	0.609996500066411	0.117803114264928	0.265027026437756	0.42981053953986	0.188070908713249	0.132359470147122	0.331806915013368	0.207619202933724	0.0244918663776339	0.459851625055458	0.234466134495418	0.0153137276698152	0.152472396391952	0.460597010782411	0.036688022620037	0.286060898758468	0.147050376169671	0.554817966800538	0.587994085934447	0.296129615390453	0.106073829254845	0.337439494011572	0.197618261972711	0.475200217184999	0.369498075720631	0.298858720082653	0.0870245769369469	0.0768514016550654	0.243296820839222	0.0358624552515396	0.359457682751694	0.0652092334485391	0.266128736484578	0.608309661232062	0.0966700139207628	0.259094114989769	0.449689448200972	0.219742479069258	0.144707956166219	0.327905114318132	0.203492986775113	0.0209586306495065	0.460864471597843	0.196325565668171	0.0205035473330263	0.149558679522206	0.461029047650242	0.0265788235596587	0.325002659667372	0.151739672792253	0.511984365345024	0.524576519832277	0.334937013709166	0.0969418482353452	0.334797802472635	0.16681358278237	0.500347891302375	0.383690789160313	0.30186529572283	0.0630193638791384	0.084179806497958	0.189175062575176	0.0292258816992521	0.368287859270928	0.030448804058483	0.254817236116328	0.591120836140987	0.0792230930436609	0.260093510390537	0.489259329442541	0.198218408565267	0.126135841782008	0.354396389073747	0.218795327407051	0.00448040566812669	0.477466610365981	0.180489899958209	0.0140102956818042	0.143465002009942	0.413068396186992	0.0157488225546442	0.349755422563619	0.185732920671344	0.44057916334217	0.500855381080771	0.354830384560262	0.0774502285376445	0.355969817628064	0.146833378852464	0.561265169028736	0.343863376708496	0.0836892138558214	0.105926173017954	0.0588014086961554	0.408379485418656	0.0691732702586728	0.411245017661694	0.179165570198413	0.274394602957532	0.346310682493958	0.23035120826205	0.447878232377964	0.630795716929461	0.299677652483027	0.149751235200536	0.183550238492258	0.117812261765038	0.004817329390868	0.341958004758195	0.0436888222340651	0.0226007974139728	0.173251834480476	0.446355685272875	0.278013228206523	0.494910320648421	0.13540837475039	0.472657156400668	0.243488624877556	0.310835153038925	0.0897515646748323	0.540677547644017	0.197179477198704	0.277525937941695	0.543359173769043	0.0902459049124366	0.276190597175339	0.254232861833673	0.551429590197541	0.0196995446183031	0.335773125362328	0.182854030089525	0.0380078164518941	0.41589634091629	0.489847510130404	0.45076168435627	0.483076274360616	0.396719061442009	0.393465629948231	0.0474411764196181	0.552471151185002	0.0200917814934432	0.772319956582439	0.023139239982009	0.0765955163790188	0.210512826445448	0.110621209893494	0.415781261696652	0.763814159070286	0.201756511421232	0.380950997489561	0.106856046154019	0.522186816818654	0.00989101413115746	0.763131517318168	0.580157430997139	0.432670336523932	0.721385927285138	0.184810335744477	0.160533376974574	0.113725171913599	0.280669012110897	0.0325397425796373	0.329109291120248	0.107375795686745	0.250890121623425	0.481835156363122	0.180489864960548	0.275312524351642	0.476216381264148	0.285212978510867	0.204977847036553	0.18304652856968	0.246570817418284	0.0247807112139714	0.46016776576251	0.196461665502976	0.0288267570444881	0.194413913605521	0.420977511704847	0.0724374766854838	0.43407364956358	0.0942599208954198	0.518080056356856	0.542404030710814	0.343674704921032	0.11154862720941	0.450999714199912	0.276346005889147	0.402884006508499	0.367591973384764	0.315111295102842	0.0486780941329488	0.0707752875884345	0.193821773462205	0.0366802984240855	0.387059755160631	0.01459601361406	0.258970959272198	0.673011643806473	0.0717136584820266	0.250839284875397	0.485175562326462	0.236535091991657	0.0712864807314679	0.366089929879749	0.192354967546856	0.00455156543906282	0.429203806575998	0.21551789638887	0.00941198324077002	0.157926027114207	0.397125626479137	0.00982294169945394	0.36562928684847	0.190626527443831	0.236058087028437	0.506758654952397	0.379424900905612	0.062040815747696	0.368881409889534	0.162342435324371	0.644668195871098	0.327242759171146	0.226573587666931	0.114949269002252	0.0858391248087988	0.224628924210628	0.0344358970664225	0.420171759730918	0.0565849855374931	0.29133217628075	0.591296214781886	0.067045549622816	0.122177729292274	0.47395243385932	0.187296183716351	0.143326132422545	0.225543187937169	0.21798918617006	0.0331845057661748	0.394737247267614	0.26953106453953	0.0120393982306688	0.148148445087849	0.466881186706072	0.0398278769139663	0.360687498789772	0.0762663149868935	0.590404308831458	0.673190819530739	0.252127857733338	0.147783362580736	0.371335408146913	0.224024415233048	0.438977005237505	0.268432368470159	0.155603031236693	0.211483726553619	0.131933561367343	0.313069820110305	0.0377121634397441	0.328800651324233	0.139535743033632	0.213772095403339	0.424843301318376	0.213233554827938	0.387997610903463	0.486096576768606	0.306410476977879	0.237479398903564	0.125687950416537	0.282318931063074	0.0262780177456371	0.530671766294324	0.118991539260313	0.0491477648532097	0.221297464399898	0.389278761265911	0.119582005941797	0.451486295606276	0.112688433875546	0.397926696020541	0.465500872830615	0.360582615640604	0.112170588162205	0.574845745866774	0.245165400160799	0.374449458041762	0.41571801290113	0.0710465555608976	0.356432971772386	0.326680901272284	0.656839828107157	0.00441896440785313	0.210815400757079	0.290220289275471	0.0144586655428688	0.30258910780403	0.661252564289993	0.442654515617999	0.606273678912372	0.470695909469741	0.502489483144562	0.00311797157585422	0.691664065071832	0.0010641500077427	0.853997878726374	0.021746426892141	0.0688176617030839	0.228113504861401	0.0359206898764536	0.494525252900407	0.850854269625238	0.315828187262193	0.253857326070386	0.0849666950064359	0.624048180379349	0.00140840887594977	0.848506052509468	0.676086544319883	0.252169134790898	0.80885347761504	0.130617815197093	0.194280662373018	0.132928488084018	0.32241430395003	0.0476295694051079	0.404226420371731	0.153509560663285	0.213584486379162	0.409237651005946	0.193994014201153	0.391390261406656	0.418083573262294	0.358809793849828	0.212907797447654	0.150431449836547	0.317378089048026	0.012413369776334	0.476429055302987	0.101361493399295	0.0735150457925354	0.229273104859787	0.384287160424366	0.142504333877876	0.464164594649786	0.0954735221615556	0.40711391065634	0.425052571977005	0.343285078300162	0.106573759752833	0.581311605159056	0.238290581852121	0.381577764662145	0.449654350739985	0.0744122584163193	0.406693571147627	0.220619355294749	0.369530188042926	0.0197857618416593	0.231011756538573	0.0327518784384132	0.177646522311063	0.254342029576971	0.321635807517966	0.362027813565634	0.607289499483928	0.390124047309153	0.271583403015296	0.0603388842100835	0.136481232525487	0.0236312865196245	0.55043525119321	0.108234684547495	0.0915405550171517	0.360919373122753	0.219093537156872	0.165180764793717	0.436697534621316	0.150592891824276	0.216971103773964	0.198210052720115	0.385863422163226	0.0823004297721384	0.718801049736587	0.218111737676041	0.319847605574355	0.51929549924193	0.230449170541652	0.114368408218525	0.0798333949388003	0.196532815492982	0.0383106399051327	0.461508628592728	0.0444969578222121	0.331559643561661	0.591645851710859	0.0513002941648891	0.065122569154338	0.478119012048522	0.122810865330535	0.136751394566884	0.217511777731043	0.192049097896987	0.0394077366670767	0.31636028496199	0.307037771698627	0.0109390195681077	0.118076925779731	0.542216062010458	0.019968867695947	0.339892805104667	0.0507120327308366	0.667538260571622	0.756372559403194	0.236141084602597	0.16738304853179	0.321374270808903	0.182498273896758	0.428707726581193	0.235821204128654	0.0676392401667486	0.342631931315395	0.207696191838386	0.385891808424146	0.0242597208988315	0.295623736182794	0.0424470603347633	0.181635945337737	0.24030129308738	0.275969256354475	0.390553692447025	0.609637941975285	0.430374664936876	0.256120174471679	0.0832655227461439	0.181494641552606	0.0223741345454039	0.533975366905371	0.102273973463541	0.0819377220064446	0.394226016388388	0.190581474370004	0.171533803948109	0.416769448755697	0.132724406626076	0.20050183111044	0.178990271227613	0.415245385804669	0.100761811454459	0.757401298952906	0.184398699671737	0.328723611618472	0.463508365448087	0.0200403513908087	0.16306224667422	0.0449467675964943	0.364913035338195	0.0781978691601284	0.513923714063743	0.249045504690637	0.200809940377405	0.407695779813772	0.150232651134446	0.375632865484107	0.216543421178378	0.298684894115508	0.10398137142286	0.158871091275137	0.347632038679715	0.00584743993548073	0.496380460763905	0.0762176315534893	0.0975774561930365	0.2493884157735	0.381571922791384	0.121310333412662	0.364960562548351	0.0264280758713692	0.150245687242101	0.429176767471597	0.191179902176159	0.0937928649021529	0.640753635595504	0.169961281515367	0.55161450323171	0.273585483556703	0.213291325931581	0.1149856881042	0.102436086474822	0.286682533660199	0.0340222849970998	0.314720914372203	0.105463023998595	0.264319873813368	0.531039326494409	0.163217220912857	0.300369297188567	0.463314636460911	0.233544448116648	0.161375586705646	0.255916297230663	0.220137982297365	0.0230739722332037	0.495585693254865	0.238430335718566	0.0238001302062336	0.168552882574897	0.410774617243184	0.0519009066096252	0.373528402418646	0.112633058589923	0.543037088591148	0.545700042593053	0.320125033237022	0.10614309232951	0.411314796627388	0.245539531294839	0.449361870726471	0.377338440950153	0.131128946340396	0.548323426294922	0.413482281128309	0.339892223457562	0.00384954822295146	0.196612876085581	0.165462356997375	0.115441381999336	0.374202154814334	0.330166954893468	0.641791488519565	0.490097629499416	0.484754227595352	0.21118982515231	0.0406656480821679	0.337765556474767	0.0116878916359905	0.762258415091081	0.00636269581269512	0.16305727762811	0.254388835929423	0.206383368809448	0.292108685562864	0.756823154561169	0.232898889007779	0.418214530378052	0.146130634856198	0.649522372137214	0.096181361597755	0.778758278729744	0.409902081757814	0.22649532559574	0.568238318015751	0.366690496413618	0.0418849066734851	0.0882556647038447	0.192806940294154	0.0439555870984817	0.344616136453812	0.00141732752899318	0.261864785710642	0.681134077106493	0.0481119462488746	0.239096790802414	0.562771399153675	0.250306150351001	0.0644517799076962	0.358988823340677	0.212275337736174	0.00458197519018789	0.398905945996537	0.19451308114844	0.00977661859921145	0.193033548711881	0.399329425648497	0.00104649722472402	0.417838128328646	0.222356383691619	0.0645903814540988	0.483497211943466	0.345055141683282	0.00113720907342661	0.39360405159072	0.197098715829693	0.685938239725713	0.300808375500874	0.230845274154895	0.0753072313610938	0.076472860326607	0.260679403614397	0.032400755277028	0.318643275720693	0.120425067792158	0.24212253583219	0.558097895077229	0.271546584741175	0.279870027093852	0.365673334594315	0.182185493137631	0.100922000734859	0.315266787217791	0.310685018890626	0.0357084201221383	0.349242191495916	0.240352081680038	0.00766988121270734	0.231769087333177	0.465739673605237	0.0396256772931186	0.394653985357821	0.10056121545461	0.723071858194006	0.511766780572238	0.246232114792244	0.0804695074618543	0.463685162628803	0.299655547272711	0.523687861554804	0.432457548172525	0.072043630247408	0.122294639462787	0.0633483554924153	0.391935506951131	0.0738178295949997	0.415790160269862	0.145279456511745	0.245307531133554	0.305460701852701	0.233170928044944	0.407283776143229	0.612410225324115	0.312839098784974	0.186810693449411	0.171481896344535	0.143560424293458	0.0033158945520662	0.33623530797124	0.0478438794495544	0.0308775934991472	0.176019221375477	0.456527263825702	0.289370038003753	0.520569286715014	0.122707854564584	0.523701176672937	0.294659132939827	0.313862652060435	0.07737075336271	0.549884202780081	0.188965951251338	0.234686239307233	0.535948195901787	0.0805671934597005	0.146988582959953	0.0590592283622103	0.443243828308184	0.073128588138472	0.392626716134771	0.161280256210141	0.213292488015903	0.332078293974697	0.239006951624893	0.341175731128485	0.56688075056279	0.345982466842999	0.195548765136073	0.157737490060116	0.170620335183964	0.00489953796487746	0.307111254392056	0.0567231622971758	0.0306020056529773	0.16922481986365	0.495754196606186	0.304714613661313	0.552117442708965	0.106792667159641	0.532079515331699	0.282152265280201	0.279242309236732	0.0818477740515289	0.536664692410946	0.171252082377361	0.242649683405257	0.57540755392656	0.0795165274675663	0.490150575589474	0.183961005309849	0.399662786216944	0.00812017705910455	0.223917133601273	0.0290650003880915	0.177400350792424	0.177266454370644	0.357298427351915	0.323331380208648	0.594043445283974	0.431199644965799	0.200481404991557	0.0201672955344218	0.091217049853307	0.0247867993190501	0.516810862354818	0.0971937463845717	0.0317620954199524	0.336666554751779	0.152745205542397	0.21863745039483	0.390037297893779	0.184640366262498	0.122906191754344	0.249516344499236	0.289376060952797	0.0388812969518365	0.7172793711309	0.161006833488721	0.357620780501641	0.557229522833413	0.0515659243455774	0.481520539000551	0.296429146269178	0.45712591467787	0.0184253889015066	0.175312473961901	0.0676799704588266	0.149239043888127	0.195926310175419	0.338502007994578	0.49784566047768	0.65079234352575	0.475880756042727	0.318151123629461	0.0255961097372124	0.158674508838439	0.0118977899143459	0.656594407631837	0.0837899123294651	0.128927506342338	0.420317175037461	0.16568334529966	0.227965207589402	0.532931291987638	0.217004682309038	0.158519130326204	0.173256229765846	0.461977853519651	0.059578719239215	0.807234547514124	0.257699101403278	0.315567471214985	0.605629293545367	0.0736422332611341	0.179777844208927	0.0797703819189104	0.349028997893272	0.0627659463128215	0.469710300821901	0.185431635732874	0.246992211442303	0.468106636982807	0.1429530427705	0.361119829182381	0.272372872861731	0.333621976000636	0.129228575918757	0.141289776749066	0.281376369917827	0.0105761202272058	0.467395053865095	0.0838860693992372	0.0799058226479227	0.264901470948631	0.429998864770197	0.180160163246733	0.45744421816372	0.0183890115722772	0.26528990744723	0.408040488191867	0.258734267364817	0.105215519612271	0.6570893832849	0.17021998640326	0.484291713624888	0.33689448518964	-65.7522898246711	-57.0521578470141	-120.580394666594	-105.996525331566	-74.6929401033012	-74.2323468218321	-68.9764900089183	-56.3317110081103	-54.9019704445979	-24.7844764639002	-26.5202450527071	21.6468570140472	41.4400560485832	13.7048953319747	-1.76163178664187	17.8814643747788	-8.7574478850465	2.76921416324889	13.2986999539149	7.04130621288868	-0.545699532909157	5.22869122415971	9.1636402971173	-16.7937442757734	-21.6723326880541	-73.1463771828601	0.186276718974108	-20.6321590918015	3.92073537114397	-69.2757536316484	7.61014711714226	5.09719674948016	4.49790583614326	-25.381549007912	-75.3973263182879	-9.53155637428317	4.09253016836123	12.4823661584106	-24.7107463440951	-102.192224685464	-24.9650871323711	-52.0085394428064	23.1708913247301	-51.0517134037391	-17.9072688316745	-2.97758253117911	-74.1475824634098	-0.014081363630868	3.17058576876015	-25.6647769004637	-26.3190506959499	-54.244732299988	-71.5717393127708	-19.1988262941656	325.942045002606	332.293601931507	291.548682976032	318.532832417495	365.054673324743	373.322403741073	364.117960526047	334.503187940976	329.205303509825	372.557914776158	375.889669022324	297.13822270575	251.997781264254	300.646546189229	361.922712213314	304.874049638064	262.981698183919	250.431836163794	306.89364591093	335.057933315757	352.955549505727	354.342522132711	329.647426564684	318.342250397096	283.908778982937	370.484865067982	354.894311684552	379.562611269655	352.05615088222	341.521168564063	344.495109493218	345.540758952073	335.920930359383	372.912188199929	362.117079509594	369.831824264923	320.296947394074	326.979520021934	381.969160990022	329.458701425117	384.504441349675	367.39729776034	300.703693302537	361.203509341519	334.010865028337	359.603547401461	374.691629890178	300.712809204569	344.968062613598	376.781411743981	376.212113783766	350.857018010973	363.021010311771	361.004290033052	-0.00504840208945782	0.0495050120578686	0.0608452375507144	0	0	0	-0.181705947687367	0	0	0	-0.0061642470864324	0	0	0	0	0	-0.0941125988789966	0.33129504406185	-0.193303537242158	0	0.185940372679312	-0.386650499654624	0	0.00129633014693416	0	0.383089973828133	0	0.00321097631544303	0	-0.321270150901648	0	0.0024282478420999	0.00377147122813485	0.050286204235284	0	0	0	0	-0.341734672917135	-0.0733624037154129	0	0	0	0	0	0	0	0.00101299119971728	0.00280377579406825	-0.430515240585853	0	-0.332621484562807	-0.0613743543099387	0	0	0	0	0	-378.734966548529	125.949119303934	0.679903011675924	0.0109217171717172	0.519375
5100	0.00116121042288988	0.00180228634968087	0.00117342014239916	0.654084902979588	0.00495813247907293	0.467331949719019	0.160871346116351	0.00128137934917881	0.466084447552844	0.490883648173622	0.528325921781938	0.791930313751591	0.623353762173628	0.36894038125564	0.146933123126955	0.491233597066812	0.0413951554187878	0.648670031193297	0.0415497214532242	0.145030245240552	0.129719639494332	0.482449582243401	0.469164118523471	0.532878957311972	0.255502721654401	0.289951969459216	0.15895706308699	0.278892001669272	0.00333949174294064	0.780160868343231	0.173489366885817	0.217245759946098	0.998903532892949	0.0432963366243831	0.0693277669750233	0.0452550581696235	0.584942345571343	0.0706603505708067	0.438900776302266	0.137197123504012	0.257827620906466	0.4745659842669	0.22093269113715	0.485610434183572	0.556960970837409	0.466326729309779	0.161389979572435	0.052342716679923	0.149452910828087	0.00382261189522467	0.850376709304803	0.00165394370508908	0.0268513988407599	0.136707914814209	0.000951303186597129	0.448527962771478	0.697306964614364	0.227825947536392	0.398438844394253	0.125774870141863	0.630566632649834	0.0896564419974556	0.702735121433026	0.636430185668716	0.506226623887165	0.523691527327652	0.0976561757919178	0.43816292728561	0.446342506594689	0.712385201731132	0.00131836590602843	0.110893656413896	0.396366426004103	0.00105023876074499	0.323769226681504	0.998390625651056	0.550080996246638	0.624857433252432	0.571399822410815	0.552848399666485	0.00127154328366764	0.814490731693956	0.00116264382881865	0.99458447609248	0.00125220191336975	0.00303057510925415	0.307485017745025	0.0618224356859667	0.57228081383064	0.882042315674576	0.316191154851054	0.226546059103382	0.00131522220397881	0.626077009792475	0.00135028783382947	0.802912870378491	0.731556529664273	0.223348684974953	0.857510022947091	0.0538054550834151	0.360864229267731	0.362879755473787	0.628499848907934	0.00589540922661545	0.165981891850921	0.284056271790089	0.0143113057020185	0.263306534300707	0.686370642702312	0.472904507799166	0.570218426001778	0.505737313339712	0.530338043991258	0.00112044959883834	0.736344877748601	0.00168890418195418	0.858146611670374	0.0316052059500278	0.0800073879094577	0.230101922658338	0.0328596793839428	0.513188865238183	0.864376643326461	0.263536498227391	0.208205844018682	0.0611038149516879	0.643662735784835	0.00144369166980656	0.959993488834125	0.657989150888884	0.268510973947554	0.794641849996488	0.103330225018138	0.35281375593189	0.330356765737364	0.394832990302863	0.0103969327946877	0.418017231321658	0.220163909579302	0.00142896823418615	0.392345691262741	0.401830849813588	0.504514295008617	0.482550223225108	0.422906639084885	0.395989867943164	0.00103367682034323	0.536658080392092	0.020619169521167	0.72905254690572	0.00182559444831688	0.117589243120665	0.22796382583443	0.132357286898207	0.392691510655198	0.804267869300849	0.221802485770508	0.427755881785977	0.112311007706305	0.53760302581716	0.000942313129804351	0.715109580669157	0.552345059615274	0.432956833703212	0.736515823353958	0.136047483419618	0.500855330705236	0.417413780100451	0.329515258844095	0.0013608622428019	0.222093992173091	0.181910552970731	0.111390477929567	0.34739571165609	0.347718825313461	0.630892432528113	0.467699619492786	0.443219533938318	0.213742811877535	0.0485022843005748	0.332951941337817	0.0209849305513039	0.717739544293423	0.00223781817550433	0.128206009837296	0.271580668484676	0.214904449116103	0.29273088234006	0.798457244037983	0.240059179138921	0.465198837436142	0.146439626035132	0.686814877411605	0.105696455669593	0.835816796956641	0.380384044669857	0.220755478417281	0.586456085773396	0.0729547701212962	0.503325881097449	0.273626729405488	0.457971054368779	0.0258410784255221	0.194437430668398	0.0671069401381124	0.156530554375336	0.225256573391174	0.348755288248451	0.507791453867846	0.644758914356916	0.456097463943276	0.328398045904345	0.0215683341214749	0.112121730936221	0.0150864761701093	0.643953012674856	0.0865801447949698	0.123525904017538	0.408376266801316	0.200391920104165	0.195289427082997	0.53297579580778	0.264322437160702	0.175646276436236	0.145342021123851	0.467669052777708	0.0743461789157341	0.796452630082786	0.219232160317281	0.348570966443039	0.611469238569315	0.0914743268093796	0.457749542788282	0.199532724919112	0.412702228900854	0.00102668230381117	0.237925400849361	0.000953010694640332	0.175297334387539	0.181993149163609	0.349341034119704	0.303121193601732	0.617937294360857	0.448014565354127	0.219876169933015	0.00202490928493497	0.0518956520182097	0.0238587291361761	0.50179334846828	0.10608967141342	0.0434051110627451	0.348533390312502	0.131754961846344	0.18301400788809	0.388925607663973	0.199569113625344	0.0648159540640681	0.213832519326228	0.252674764872165	0.0455364609307167	0.721246226464784	0.130479140591461	0.295994699862843	0.563850033703285	0.0389015741498692	0.390228168345474	0.171821682434389	0.316950432744255	0.014839049995229	0.251248340296286	0.00323515956833709	0.221330024077505	0.206685823127463	0.300778838367328	0.328919164436713	0.727666838257557	0.437492034892941	0.209922899342036	0.107469617835498	0.00221017419557105	0.0169927066105342	0.510757465806773	0.0460166991138001	0.0711691207507079	0.430031152356863	0.141468544329305	0.201475244267606	0.364804385605065	0.0765823953144258	0.0431296995586203	0.18358669121744	0.445640770114984	0.0774277739055634	0.903946781808401	0.253826561305303	0.28895604264509	0.453409556904489	0.097920162625946	0.123120597293291	0.0418223269278663	0.407361078086802	0.0695531529906382	0.419323055402025	0.170880172344737	0.274921389085695	0.327157510309699	0.241601996002264	0.441677672649612	0.621132905727641	0.291908451240047	0.164661933274333	0.173936081838282	0.119980418482416	0.0053656526036034	0.380977600285035	0.00359945436757343	0.00469780865806069	0.157471231815621	0.457463175719649	0.287247551145256	0.498563185260095	0.129996675819686	0.487678153729249	0.253722612191051	0.363556669343321	0.0815646350724824	0.53544547985641	0.184391134656296	0.302002810723134	0.534908533155276	0.061978491304444	0.128435119821759	0.0472298344435855	0.438675605185267	0.0762564308353647	0.451229147129595	0.161243056581998	0.220544076451371	0.333447213150262	0.250428234460872	0.317050760692319	0.568288310534415	0.370386753628783	0.216468422600703	0.159976966969888	0.151907445237435	0.00235944072084046	0.307151697234276	0.0593404605629112	0.0248572063263103	0.181097252983176	0.543593021108519	0.289056213585002	0.609616121566347	0.112235188723641	0.50725485617432	0.251670228880014	0.311469425670125	0.0857443645455743	0.483782919675368	0.186959443167051	0.249439524815451	0.599300318247467	0.193175330839172	0.173505658974883	0.0862778832679222	0.215185653856073	0.0449213273152836	0.445696695087678	0.00210547338172039	0.321082814497783	0.64841253621992	0.00564393611922267	0.0786249650601175	0.465310167785781	0.0552859173642001	0.184116969231179	0.217277116909335	0.233487344472172	0.0596786375636315	0.385060238579647	0.277658784949775	0.0209929331617747	0.111622862230782	0.53875106376919	0.00439552176084824	0.319928911608965	0.0887386493142312	0.566567006857206	0.804349130588246	0.221623641207551	0.171993534152799	0.257277106094721	0.156195272181751	0.420768600412386	0.24559620710259	0.299387802642598	0.142820682750714	0.00126874037354849	0.14577793696976	0.0408232493949207	0.522059512553878	0.0417806886565582	0.401066531614766	0.639634868666112	0.0703394002323151	0.0012555005775641	0.433069262440626	0.10681959542246	0.109767393058507	0.281159032888727	0.129483511495925	0.0547006908119159	0.132487687870868	0.400240804292962	0.000986805398424723	0.0745566408103964	0.608175687795056	0.0245107207637601	0.341047205782137	0.0483993807235311	0.964265875874561	0.851914530053539	0.188359002343296	0.214279099671008	0.304334900552753	0.156769481805922	0.515288283021341	0.158263342080989	0.240228783817432	0.171821880734848	0.0806592565358901	0.223303966389372	0.00277593680777228	0.24959574211557	0.0527090975893629	0.259288771541149	0.535472826533264	0.00115122468875653	0.113632153662975	0.560529844987735	0.32474626351247	0.061908063339742	0.198908802987675	0.245071693213518	0.0449230145743856	0.618338818550321	0.323153991413928	0.00219152783611019	0.146374216525871	0.582460136547662	0.0671233521403236	0.377375280023007	0.0019594391843398	0.55640301891426	0.768412020837922	0.216049649444047	0.163167689828617	0.413729803342485	0.27961441916831	0.474704145535376	0.0011814653414032	0.254572359607505	0.142936389031669	0.13434599272196	0.226644797867756	0.0297965083788737	0.323174705711424	0.122552728188049	0.277904313668079	0.520294753414208	0.163637017164898	0.29568665221229	0.477414310630162	0.230207960945797	0.163645591051112	0.275132686385602	0.253810393795286	0.0230894999824462	0.52782092349566	0.216853472844976	0.00131720170600467	0.162201061322087	0.443234670962882	0.0334136684609797	0.420106029708077	0.100951676613299	0.570716275756885	0.55906848055103	0.3640654817056	0.0772783170304572	0.435816896535108	0.275523647521283	0.469488593629662	0.369585732616363	0.280364010240638	0.0586494567284709	0.0227214462507273	0.150726778432299	0.0239857401560336	0.482784402707463	0.0369607707266672	0.308249561572275	0.427161496089354	0.0670703200098708	0.31221086901832	0.450934343604443	0.115009047870822	0.104660845424056	0.396084966247134	0.087671441632134	0.00127828863260876	0.538659517156365	0.178811385975052	0.00535910622065549	0.0281509448708915	0.440400086932273	0.0337725895153196	0.383879370880418	0.188851017220627	0.808424166771998	0.54010220654082	0.323090065114034	0.100019491448101	0.326763247510979	0.162851213671508	0.482953274344452	0.240876216599669	0.548186659809449	0.0252374751566044	0.0930672480417673	0.0647958165115105	0.0760849073510104	0.381691516598274	0.00173690464031695	0.366882208887738	0.599527654829917	0.001530967355481	0.124943464663199	0.862655980867444	0.247268919625454	0.00162910205471757	0.251602049321886	0.154828143260789	0.00694488111993292	0.619289057719425	0.00122729981702308	0.0194978057394211	0.148491828732085	0.33389015225699	0.00115407262239872	0.4366424499903	0.172900913495377	0.069991118294657	0.187487011466566	0.619299520913844	0.00107551623828823	0.270865660876021	0.284397627799338	0.748633828281847	0.543689249178802	0.38814315851245	0.000960105904189871	0.150442308992169	0.132425219793604	0.0022479324351483	0.181082990009856	0.000999419675713262	0.300810481072313	0.804876841789576	0.0864750084576429	0.344655917765657	0.670022317173734	0.0700757238935801	0.138513580258254	0.468453433221055	0.252636494885101	0.0116329154956858	0.309365251069666	0.167918748071759	0.00382835001122485	0.0652808779667225	0.185065238181681	0.00129896333751823	0.518024244271619	0.252650755311973	0.00111448885065886	0.625984701437865	0.419026994696517	0.00118966434135225	0.416855393950294	0.271302987261715	0.706454928120043	0.00191081761972455	0.394901472244622	0.0999423377862525	0.0500005300495037	0.110950724721567	0.00507405501891719	0.542581425995896	0.00667891784540139	0.310771615027499	0.79106552298385	0.000969519742860262	0.366510679036215	0.221005346309334	0.258282677411527	0.0183170613018017	0.353684836166682	0.0964973884607471	0.0104321824144828	0.556084563139293	0.0865878753010979	0.00196923394092926	0.228103793168141	0.636822656835458	0.0217287231273947	0.386410038527945	0.187647304255653	0.256306523034276	0.782895993811684	0.287406743127196	0.146565363255988	0.446310852576444	0.203679222926566	0.704918076551167	0.393519784709188	0.250187569322459	0.00723955182075104	0.0930621098635616	0.302966278754003	0.00228674717865454	0.307344710484245	0.111579985511577	0.217362878314832	0.593747652282214	0.19329050050023	0.271971799950133	0.379182000257185	0.208909472718969	0.178714219912415	0.30514256466465	0.12285108019721	0.0209616164072862	0.423617212712662	0.238418563435817	0.0232621920389197	0.187292684508437	0.483245743258032	0.00178452340832515	0.275166009744213	0.210025765431927	0.625791872414803	0.579458044760535	0.200013492242611	0.107739739490503	0.359913405207581	0.275097600247062	0.537454275123867	0.401639970786036	0.228974165059256	0.05675690792741	0.0865516509379476	0.321555933228141	0.0361600292911724	0.340566508261224	0.120608369646378	0.289005869714535	0.60495215577274	0.245934109687788	0.25175919138964	0.388114854758676	0.20513674347401	0.178746555745831	0.25827658396072	0.250092157740455	0.00360968904642768	0.454822289469464	0.203515775617422	0.00144683632237201	0.193395672353759	0.429216643066306	0.0341876197683399	0.303806096153333	0.150069359802868	0.539388922222686	0.528681846267992	0.254826788520536	0.0694869769524493	0.377669887910622	0.240935803799941	0.466875013757774	0.452814310243972	0.24715920018316	0.192957226374657	0.0776181836394672	0.334399607480963	0.050626479131057	0.506419816382862	0.126182267849409	0.250727406111812	0.600894334409852	0.279551238213075	0.330559736621367	0.334347253523438	0.207764188224048	0.0716774669040954	0.346055891730416	0.331385945580105	0.0355318212717257	0.466835144809991	0.266943113486333	0.00603475321117561	0.296249146823983	0.478057387250938	0.0712433829124598	0.414340813460441	0.0141445743212062	0.717862428325842	0.525991517179478	0.21487209695732	0.0862894072936108	0.433203329491236	0.284829401209863	0.483350084880539	0.285189935715265	0.335125521778771	0.0595697504242463	0.048049456018623	0.23888913417906	0.0514143853037995	0.36271894553292	0.0655780036237174	0.267576669380311	0.551156320536021	0.083321514693831	0.236543614710054	0.485939188921777	0.227261077784739	0.133505043755291	0.267422901033329	0.191449447445804	0.0298187489264484	0.481689178900056	0.207063448572343	0.0367703333113475	0.112350027729033	0.464752490859819	0.0243153998245994	0.275504569044043	0.125447001111979	0.571884862533069	0.591271625814446	0.344442316662622	0.103474763159479	0.337205464314698	0.140278608920097	0.491138650939441	0.344132104701719	0.0065483271963158	0.168424644316184	0.0207010982878588	0.344181357632353	0.0819452941148411	0.512704951839184	0.257801603618288	0.149589709856814	0.434821316719225	0.141042371553624	0.402703915072539	0.201030496365429	0.264482193399145	0.116702185599321	0.150476441102463	0.337462015715591	0.00749627198276396	0.434201274479998	0.0912284379500338	0.0934865499503175	0.277474229513654	0.395133232994261	0.0794162488718057	0.343294877736979	0.0258329541544865	0.113647745198309	0.420651090647863	0.199662055164394	0.102727815877787	0.672958128757702	0.144614752120393	0.555390455444003	0.2515406872455	0.00109510550219473	0.177364377462272	0.000971929830207961	0.242353877260409	0.162562642966871	0.542209001417706	0.399590324796534	0.261197582544526	0.331069190180635	0.184018567417166	0.358449641966998	0.236637758885967	0.320795415896107	0.147762982358791	0.00344977792613021	0.319361315914032	0.00123905476179847	0.549260483853477	0.00182220067848088	0.176702066729207	0.0844087350863345	0.509995953985876	0.105627393842817	0.300376512400211	0.0473134469422262	0.00110022505630662	0.262458676449428	0.220625392781694	0.152779204321434	0.826434273977111	0.143019257730819	0.566960305313302	0.0867104359690843	0.129690902901789	0.334710746425882	0.307880494069586	0.476415797562714	0.0104939012180505	0.379792748824262	0.213354769222878	0.0230284030815354	0.407163507167849	0.407963848792105	0.489694149333391	0.506642996587728	0.441867821959641	0.365843506393507	0.0371956981866769	0.537741644243394	0.0199048063481598	0.760137866336483	0.0162890170805112	0.106558205652594	0.207602819101689	0.130128746225069	0.399275889060621	0.790721816861326	0.198389209709164	0.423545757394592	0.120267477569606	0.524620274376766	0.0086017848014422	0.735266884040162	0.544621502540563	0.461067950436064	0.704728179953786	0.245661521855615	0.0672127618811402	0.0791396265052027	0.332932178722551	0.029365123933469	0.295076609202374	0.116211741886709	0.253332196730802	0.611518861519958	0.244496569566529	0.272669877406119	0.404795059243356	0.198657071474377	0.151278280785174	0.287779891517287	0.217075282430057	0.0155455219352285	0.505205989051024	0.21173460684045	0.0129696898469969	0.204068614886884	0.451810017942469	0.042812392943192	0.323473853829588	0.131340428211341	0.535356706051154	0.56099299686323	0.275966447851682	0.0851206080057525	0.378249741478426	0.267510988456553	0.460796511617484	0.457035338869675	0.110970198563373	0.167535659800083	0.108792336944429	0.304043508092718	0.0691757595790365	0.441293878376897	0.161154827758646	0.246086122792522	0.414601977683095	0.165886132524208	0.395690144276973	0.377128446714221	0.347739986223976	0.176612883482716	0.165264050445778	0.294955365563174	0.0071473372013375	0.436707104355861	0.0928718881257749	0.0929194203047946	0.252111691347453	0.400881593363407	0.167569855283689	0.43131577797059	0.0675391586633906	0.401436578011353	0.389544421489288	0.25593432924453	0.12422064997859	0.615548975775489	0.240853352423328	0.442553802344268	0.39641056694534	0.263723564753143	0.0826867392983768	0.0757553438142795	0.276418476274391	0.0269837185162327	0.328905324163234	0.118133023450622	0.269841000771083	0.622649589676382	0.18684505809205	0.258383749955273	0.437024675004509	0.19340018483417	0.159651113993981	0.307993300967405	0.193123786484018	0.0235486725277978	0.474752490915421	0.266984005300929	0.0171734566027553	0.18508806277829	0.446596915619631	0.0412051565718803	0.280693336041339	0.142303848999664	0.567418784719385	0.575928081732371	0.295805456508722	0.0987517864073117	0.367674474683833	0.234287724301133	0.461930003129685	0.44938554029323	0.0410485185830822	0.0646315798465038	0.0538036491865098	0.570981971352649	0.00532761659734006	0.33587789687282	0.145195297438277	0.0532141579821973	0.462972108063622	0.48358390832108	0.49166965337504	0.596942117921607	0.441371039487526	0.30312708216736	0.0673956984265777	0.447264618625282	0.0242882275819917	0.826841677643506	0.0314416890068725	0.133927180739396	0.143778188014055	0.10435706008411	0.446499586598613	0.695083778049524	0.217941338398876	0.367514646957204	0.136737300558922	0.604828215027388	0.0103907472073487	0.701690756510497	0.613138470624807	0.460308838103085	0.677376401875895	0.271653127402837	0.0837050138718531	0.0815728641908363	0.224987372350766	0.0368537535810961	0.364765481731887	0.0934536378036051	0.280050410852925	0.609996500066411	0.117803114264928	0.265027026437756	0.421674645523805	0.188070908713249	0.135040797979318	0.331806915013368	0.207619202933724	0.0292858576562457	0.448141892920834	0.258470124336131	0.0170302781325065	0.152472396391952	0.450413971491311	0.036688022620037	0.286060898758468	0.148778985741396	0.566364717108001	0.579855838062008	0.302425037826333	0.106073829254845	0.337439494011572	0.197618261972711	0.495470001609551	0.369498075720631	0.298858720082653	0.0872162535921879	0.0768514016550654	0.225498099871713	0.041720469465702	0.345013295953373	0.0652092334485391	0.266128736484578	0.608309661232062	0.0966700139207628	0.259094114989769	0.418299350110903	0.219742479069258	0.142660462045642	0.327905114318132	0.203492986775113	0.0235020408111761	0.477200287818601	0.217902193811716	0.0199520614992127	0.149558679522206	0.459262902530212	0.0265788235596587	0.325002659667372	0.17023534974165	0.525829267389677	0.544311476003059	0.321824329807991	0.0969418482353452	0.334797802472635	0.16681358278237	0.502875832596703	0.383690789160313	0.30186529572283	0.0671565065042325	0.084179806497958	0.214022063446979	0.0437502109269146	0.360892585483753	0.030448804058483	0.254817236116328	0.591120836140987	0.0792230930436609	0.260093510390537	0.476810212370471	0.198218408565267	0.121316960454809	0.354396389073747	0.218795327407051	0.00566462897954695	0.499763844343577	0.190118399339037	0.013546496987607	0.143465002009942	0.414180422765411	0.0157488225546442	0.349755422563619	0.181154699390201	0.447762404422803	0.520906409489671	0.372729934438992	0.0774502285376445	0.355969817628064	0.146833378852464	0.537762603611595	0.343863376708496	0.0836892138558214	0.103024765091448	0.0588014086961554	0.412642271241375	0.0626455417252883	0.416670140165775	0.179165570198413	0.274394602957532	0.346310682493958	0.23035120826205	0.447878232377964	0.624036490570258	0.299677652483027	0.176107554077082	0.183550238492258	0.117812261765038	0.00379004839665998	0.344704859234101	0.0449459411936663	0.0286977351162162	0.173251834480476	0.481837516537163	0.278013228206523	0.494910320648421	0.135739095250377	0.440374291717533	0.266112250395803	0.348584390264786	0.0897515646748323	0.540677547644017	0.197179477198704	0.274480659906231	0.543359173769043	0.0902459049124366	0.269673764699033	0.254232861833673	0.531302422798728	0.0148548612460772	0.318014672620985	0.182854030089525	0.0380078164518941	0.41589634091629	0.489847510130404	0.45076168435627	0.498635462472782	0.396719061442009	0.379195505176507	0.0474411764196181	0.552471151185002	0.0134630572357497	0.751589295388878	0.0231502313347845	0.0848824073990445	0.210512826445448	0.106631332541453	0.415781261696652	0.763814159070286	0.199815881478856	0.403115238450387	0.112795199903297	0.524409708181528	0.00989101413115746	0.763131517318168	0.580157430997139	0.415150608992951	0.721385927285138	0.184810335744477	0.158076764887467	0.113725171913599	0.291845217191179	0.0340074943796077	0.310899148123069	0.107375795686745	0.250890121623425	0.481835156363122	0.180489864960548	0.275312524351642	0.496399209564333	0.285212978510867	0.172344550417344	0.18304652856968	0.246570817418284	0.0192847600692989	0.491273823482966	0.200178524337248	0.038072358371085	0.194413913605521	0.445094766919265	0.0724374766854838	0.43407364956358	0.0985871084863709	0.507091617860331	0.562194229558434	0.340669364066065	0.11154862720941	0.450999714199912	0.276346005889147	0.409784526624828	0.367591973384764	0.315111295102842	0.0451923103654504	0.0707752875884345	0.191709669862323	0.0412123327817079	0.357887493750808	0.01459601361406	0.258970959272198	0.673011643806473	0.0717136584820266	0.250839284875397	0.475824039175554	0.236535091991657	0.0715658754509731	0.366089929879749	0.192354967546856	0.00868907448665694	0.449473033613971	0.181442006972182	0.00688422122960105	0.157926027114207	0.423334442030811	0.00982294169945394	0.36562928684847	0.189493740766343	0.232587366035515	0.499308753690048	0.368975026137281	0.062040815747696	0.368881409889534	0.162342435324371	0.629846933214153	0.327242759171146	0.226573587666931	0.12481349129258	0.0858391248087988	0.254616975529003	0.0306319455130248	0.410531241712577	0.0565849855374931	0.29133217628075	0.591296214781886	0.067045549622816	0.122177729292274	0.461875721754799	0.187296183716351	0.13958829900303	0.225543187937169	0.21798918617006	0.0320533691323661	0.411016804948866	0.286121667532237	0.00914325661884667	0.148148445087849	0.488077211909769	0.0398278769139663	0.360687498789772	0.0706078468222664	0.633869734140107	0.686024949668929	0.24180284131199	0.147783362580736	0.371335408146913	0.224024415233048	0.445378856378028	0.268432368470159	0.155603031236693	0.225201730724595	0.131933561367343	0.307648756041076	0.0333175539463197	0.342503878853231	0.139535743033632	0.213772095403339	0.424843301318376	0.213233554827938	0.387997610903463	0.476393244302758	0.306410476977879	0.243203329979148	0.125687950416537	0.282318931063074	0.0124251395281758	0.530374363112117	0.120230237268016	0.0555219939285439	0.221297464399898	0.396944951645467	0.119582005941797	0.451486295606276	0.101350871912658	0.39314051406416	0.440538762513354	0.353848644482578	0.112170588162205	0.574845745866774	0.245165400160799	0.369391023113059	0.41571801290113	0.0710465555608976	0.354888032124614	0.326680901272284	0.640359802502758	0.00447578972521124	0.199678146850473	0.290220289275471	0.0144586655428688	0.30258910780403	0.661252564289993	0.442654515617999	0.586245161620836	0.470695909469741	0.487286298257087	0.00311797157585422	0.691664065071832	0.00249447407806484	0.87640497161651	0.0293563074206033	0.0666118641130092	0.228113504861401	0.0363799733753135	0.494525252900407	0.850854269625238	0.277830420594681	0.247555138497131	0.100161859113238	0.633071275517266	0.00140840887594977	0.848506052509468	0.676086544319883	0.275690808536431	0.80885347761504	0.130617815197093	0.207079848955568	0.132928488084018	0.325847588365724	0.0496498379678552	0.366728766759118	0.153509560663285	0.213584486379162	0.409237651005946	0.193994014201153	0.391390261406656	0.428027034644155	0.358809793849828	0.205991653109537	0.150431449836547	0.317378089048026	0.0131711149115688	0.472238100878287	0.112277222147306	0.0734452354955886	0.229273104859787	0.3696659139467	0.142504333877876	0.464164594649786	0.0844306821034787	0.366836452432856	0.42568127758433	0.321212044082191	0.106573759752833	0.581311605159056	0.238290581852121	0.397580041559297	0.449654350739985	0.0744122584163193	0.389930501222162	0.220619355294749	0.397014969098252	0.0208008229724431	0.254825735920692	0.0327518784384132	0.177646522311063	0.254342029576971	0.321635807517966	0.362027813565634	0.608226698850395	0.390124047309153	0.272186822697505	0.0603388842100835	0.136481232525487	0.0258476297603605	0.524759054278344	0.0928642265673888	0.0895071391143185	0.360919373122753	0.211760433561157	0.165180764793717	0.436697534621316	0.157092468041204	0.199970235840848	0.189590501690755	0.361601875286659	0.0823004297721384	0.718801049736587	0.218111737676041	0.323833568733994	0.51929549924193	0.230449170541652	0.108198540437497	0.0798333949388003	0.19430408477108	0.0375710863957172	0.453733054446105	0.0444969578222121	0.331559643561661	0.591645851710859	0.0513002941648891	0.065122569154338	0.468995323923379	0.122810865330535	0.149017115454618	0.217511777731043	0.192049097896987	0.047351564764588	0.323967425512269	0.32367980739443	0.015172193668124	0.118076925779731	0.571755755106856	0.019968867695947	0.339892805104667	0.0576961985741644	0.698641404837553	0.766579573385534	0.213913282052298	0.16738304853179	0.321374270808903	0.182498273896758	0.490780646680221	0.235821204128654	0.0676392401667486	0.360653178872147	0.207696191838386	0.372381949874343	0.0263100103448167	0.251196678530336	0.0424470603347633	0.181635945337737	0.24030129308738	0.275969256354475	0.390553692447025	0.617296493628001	0.430374664936876	0.295013540170884	0.0832655227461439	0.181494641552606	0.0225399502226557	0.506320513037128	0.103056140754519	0.0791793472917093	0.394226016388388	0.187637025401508	0.171533803948109	0.416769448755697	0.115756513901611	0.155577216189239	0.188081529214615	0.399236120568011	0.100761811454459	0.757401298952906	0.184398699671737	0.306854598102661	0.463508365448087	0.0200403513908087	0.151054800150641	0.0449467675964943	0.3330891879153	0.0733326799783109	0.497224004266101	0.249045504690637	0.200809940377405	0.407695779813772	0.150232651134446	0.375632865484107	0.206071690816766	0.298684894115508	0.109298359402749	0.158871091275137	0.347632038679715	0.00604599695427814	0.480161292977496	0.0818922136611413	0.0920820215649089	0.2493884157735	0.390595968623338	0.121310333412662	0.364960562548351	0.0249306786565128	0.164607046305918	0.412996600598852	0.204869062531517	0.0937928649021529	0.640753635595504	0.169961281515367	0.529847764623829	0.273585483556703	0.213291325931581	0.12202022147117	0.102436086474822	0.262359769119569	0.0304420788978413	0.287412118058244	0.105463023998595	0.264319873813368	0.531039326494409	0.163217220912857	0.300369297188567	0.478461755589058	0.233544448116648	0.169342255997703	0.255916297230663	0.220137982297365	0.0223916111859776	0.514176147115046	0.2278823231523	0.0203747785506801	0.168552882574897	0.422866616540287	0.0519009066096252	0.373528402418646	0.126030286965696	0.530018286831653	0.572225830744871	0.32660646964516	0.10614309232951	0.411314796627388	0.245539531294839	0.426993258282553	0.377338440950153	0.131128946340396	0.511617423663942	0.413482281128309	0.356060582098513	0.00513873330597564	0.208989203514399	0.165462356997375	0.115441381999336	0.374202154814334	0.330166954893468	0.641791488519565	0.474401646959148	0.484754227595352	0.221027763102634	0.0406656480821679	0.337765556474767	0.0202244552511894	0.733600127281146	0.00810542028018635	0.149781487071194	0.254388835929423	0.201114382753898	0.292108685562864	0.756823154561169	0.241695660723661	0.396166766542754	0.121414867170146	0.644414116461796	0.096181361597755	0.778758278729744	0.409902081757814	0.24734426974509	0.568238318015751	0.366690496413618	0.0459861848496058	0.0882556647038447	0.202901715805783	0.044129738339427	0.369576490420742	0.00141732752899318	0.261864785710642	0.681134077106493	0.0481119462488746	0.239096790802414	0.581625175899055	0.250306150351001	0.0702940066599845	0.358988823340677	0.212275337736174	0.00936665466044112	0.462244004569401	0.195545343238152	0.0108333367386465	0.193033548711881	0.419407294960305	0.00104649722472402	0.417838128328646	0.215073093422002	0.0897730490889062	0.491853220857891	0.373779520167502	0.00113720907342661	0.39360405159072	0.197098715829693	0.67755269929831	0.300808375500874	0.230845274154895	0.07904982101251	0.076472860326607	0.266881407325738	0.0402935810166384	0.318436289998106	0.120425067792158	0.24212253583219	0.558097895077229	0.271546584741175	0.279870027093852	0.351405429002215	0.182185493137631	0.102506891072289	0.315266787217791	0.310685018890626	0.0301843755212848	0.380130997665251	0.264954586799148	0.0106511330301948	0.231769087333177	0.453163289797561	0.0396256772931186	0.394653985357821	0.112745565510504	0.692231576404591	0.565065816568309	0.265712940763842	0.0804695074618543	0.463685162628803	0.299655547272711	0.47796016732903	0.432457548172525	0.072043630247408	0.135221798991225	0.0633483554924153	0.411847246302507	0.0714028845586802	0.419618552483907	0.145279456511745	0.245307531133554	0.305460701852701	0.233170928044944	0.407283776143229	0.591565867607652	0.312839098784974	0.177977155480447	0.171481896344535	0.143560424293458	0.00236309665814476	0.290324768902753	0.0464019096308738	0.0319622010345658	0.176019221375477	0.450834646239942	0.289370038003753	0.520569286715014	0.115254166886048	0.440047762300977	0.286814291541756	0.315031260658543	0.07737075336271	0.549884202780081	0.188965951251338	0.254185502463115	0.535948195901787	0.0805671934597005	0.125392786037849	0.0590592283622103	0.417877239110101	0.0732893563376006	0.404431189860342	0.161280256210141	0.213292488015903	0.332078293974697	0.239006951624893	0.341175731128485	0.551661507186647	0.345982466842999	0.196070495657551	0.157737490060116	0.170620335183964	0.0038099973720718	0.292210907275446	0.0509410471485673	0.0294467384030879	0.16922481986365	0.508507559688337	0.304714613661313	0.552117442708965	0.100671630122699	0.522052985567154	0.277888379169585	0.286651749918955	0.0818477740515289	0.536664692410946	0.171252082377361	0.23562055829357	0.57540755392656	0.0795165274675663	0.48593076063517	0.183961005309849	0.385847724116606	0.00515088422234196	0.241929080753931	0.0290650003880915	0.177400350792424	0.177266454370644	0.357298427351915	0.323331380208648	0.591343735173701	0.431199644965799	0.188380139920429	0.0201672955344218	0.091217049853307	0.0221247372282243	0.525040064519933	0.0886290207924025	0.031991883304168	0.336666554751779	0.159014225670975	0.21863745039483	0.390037297893779	0.17674706744929	0.111647353155406	0.259434784583592	0.294884643891395	0.0388812969518365	0.7172793711309	0.161006833488721	0.334845806920698	0.557229522833413	0.0515659243455774	0.488943354817492	0.296429146269178	0.468934002764275	0.0197042986962173	0.195365988064535	0.0676799704588266	0.149239043888127	0.195926310175419	0.338502007994578	0.49784566047768	0.677451002607512	0.475880756042727	0.338438882534286	0.0255961097372124	0.158674508838439	0.0219802835891021	0.625067830128788	0.0808114189699292	0.123515750673718	0.420317175037461	0.18565921859325	0.227965207589402	0.532931291987638	0.238023101786513	0.187616561002896	0.154894628821366	0.507614477082837	0.059578719239215	0.807234547514124	0.257699101403278	0.334666794745669	0.605629293545367	0.0736422332611341	0.170863200696521	0.0797703819189104	0.347556904362578	0.0605503475029311	0.497373110183039	0.185431635732874	0.246992211442303	0.468106636982807	0.1429530427705	0.361119829182381	0.276166594972557	0.333621976000636	0.119621454561747	0.141289776749066	0.281376369917827	0.00557401388110739	0.455207594550135	0.0864855713284248	0.106704659201665	0.264901470948631	0.447330379774194	0.180160163246733	0.45744421816372	0.0211335620615984	0.237920824329087	0.408860547984597	0.246223054510013	0.105215519612271	0.6570893832849	0.17021998640326	0.488455279282101	0.33689448518964	-66.1318917577359	-55.6890243723912	-120.641785843248	-107.122713052732	-75.620894191805	-72.9670924992437	-69.6109899898239	-55.4443337952279	-55.2239208957236	-25.6983325528448	-26.337912145385	21.983116067685	42.0707886050015	12.7517116373636	-2.82277618743601	16.6874815930999	-8.68430123390839	2.74209682285747	14.0567901514768	6.59555331741174	-0.366080492583005	4.09401680516237	8.8250216098663	-17.2361041122909	-22.5378241075384	-73.8335097988998	-1.0271152190591	-20.271281903459	3.28165443026052	-68.5705230149978	8.3807801746107	5.77005112977844	4.27808077676935	-25.8760017834154	-74.8163063587592	-9.24153411741171	3.73405919535463	13.5080372640833	-25.1182867784756	-101.221414890125	-25.7189457184028	-51.899815623677	24.9493505531706	-52.4187201339893	-17.6032294704699	-3.63523223272184	-73.8657274083669	-0.18439351902309	2.30552653086181	-26.6993040352152	-25.5843836056123	-53.99462539736	-71.7238768185162	-18.8621961992293	323.87819405692	333.461552648439	289.73250845774	312.789819958421	366.31483770056	372.790616221414	365.307488870542	334.876323513868	327.4833384052	375.401353636978	374.608702043858	298.271795386825	251.793930383731	299.757182783885	361.786650784506	308.716075442879	261.416148928335	252.680777009777	309.825223192199	336.037159026784	353.834920964483	358.469203552534	331.665630752278	318.141421871166	284.532419035351	370.238956281298	354.034574085161	378.483271785232	352.979748980897	343.453644173101	344.523608899088	345.622355295503	336.958755798555	376.634125363369	362.645035354213	368.212827312391	319.322890437962	326.004664856815	382.549596493073	329.075873867292	382.596062680965	365.070420555064	298.815001784423	357.861727572413	334.447007400554	360.449991154472	374.27821535789	306.345083645669	348.780364921776	376.131878335446	373.082377498979	349.405184181868	368.061947810158	358.537685973922	0.00543792414321498	0.0740186471016899	0.0981540525811699	0	0	0	-0.207247798741805	0	0	0	0.0072469352497671	0	0	0	0	0	-0.0889220379493469	0.334772640631237	-0.213525903304877	0	0.199826260442343	-0.325111949448228	0	0.00129633014693416	0	0.296983556138873	0	0.00344690457042271	0	-0.307706535854809	0	0.00484463542439519	0.00377147122813485	0.00357477165991879	0	0	0	0	-0.272315149802802	-0.081458772225585	0	0	0	0	0	0	0	0.00426496674683047	0.00241301805019741	-0.414139930966455	0	-0.275985107662505	-0.0598153475128697	0	0	0	0	0	-278.462293071522	136.457705462405	0.774737301422283	0.0106417112299465	0.518823529411765
5400	0.00116121042288988	0.00180228634968087	0.00133430108880447	0.654084902979588	0.00517677166859932	0.467331949719019	0.108645129132996	0.00128137934917881	0.466084447552844	0.490883648173622	0.528325921781938	0.791930313751591	0.592894549693876	0.351754169417384	0.146933123126955	0.481163853540768	0.0372863353753762	0.648670031193297	0.0451893328036121	0.11433484727736	0.129719639494332	0.534958947891041	0.469164118523471	0.546722389169685	0.260525719902629	0.289951969459216	0.15895706308699	0.278892001669272	0.00308058145738679	0.773563175337436	0.205017628914549	0.217245759946098	0.998776096094068	0.0432963366243831	0.0693277669750233	0.0400747009992029	0.584942345571343	0.0670793222466993	0.438900776302266	0.139006180909149	0.257827620906466	0.4745659842669	0.22093269113715	0.485610434183572	0.556960970837409	0.48353736461871	0.174114810956248	0.052342716679923	0.147335741764483	0.00347321945121299	0.850376709304803	0.0016848532094841	0.0349246461783894	0.136707914814209	0.00105232523214918	0.448527962771478	0.699468735472736	0.202856987544238	0.398438844394253	0.125774870141863	0.630566632649834	0.0784105503509202	0.674794682541622	0.618920344692969	0.506226623887165	0.550492853898526	0.0976561757919178	0.43816292728561	0.441934654460786	0.712385201731132	0.00125511022759246	0.110893656413896	0.419219660351781	0.00105023876074499	0.323769226681504	0.998390625651056	0.550080996246638	0.624857433252432	0.58473520984835	0.559154848019407	0.00127154328366764	0.823880320127928	0.00105226213281591	0.99458447609248	0.00130339017516538	0.004897576369478	0.307485017745025	0.0560621612758378	0.57228081383064	0.885102244124951	0.335066857702047	0.226546059103382	0.00131522220397881	0.626077009792475	0.00120277982319909	0.802982021632958	0.761223127003062	0.223348684974953	0.880285337951218	0.0538054550834151	0.360864229267731	0.358761648571085	0.628499848907934	0.00673858424875046	0.165981891850921	0.325121760776159	0.0143113057020185	0.263306534300707	0.686370642702312	0.472904507799166	0.570218426001778	0.488697653031395	0.532149117839122	0.00112044959883834	0.716946959873491	0.00244513968389811	0.858146611670374	0.0307683212438472	0.0784097972065006	0.230101922658338	0.0301720608367477	0.513188865238183	0.878544750847689	0.258841705055668	0.208205844018682	0.0611038149516879	0.643662735784835	0.00121550070952073	0.956944510324288	0.69529048115446	0.268510973947554	0.811790050616145	0.103330225018138	0.35281375593189	0.327059376678533	0.394832990302863	0.00957470126656829	0.418017231321658	0.220188184943801	0.00142896823418615	0.392345691262741	0.401830849813588	0.504514295008617	0.482550223225108	0.39845328354811	0.385143626634405	0.00103367682034323	0.546514797631493	0.0217662215878645	0.72905254690572	0.00150659343007462	0.0884367248715315	0.22796382583443	0.135948487623419	0.392691510655198	0.803260005658654	0.203183978298865	0.427755881785977	0.112311007706305	0.53760302581716	0.00111837458547214	0.737358367113685	0.574065024721687	0.432956833703212	0.726132165637797	0.136047483419618	0.500855330705236	0.435575929774007	0.329515258844095	0.00146147217763407	0.222093992173091	0.155644598286396	0.111390477929567	0.34739571165609	0.347718825313461	0.630892432528113	0.467699619492786	0.455630790243873	0.229768195753814	0.0485022843005748	0.326001902597469	0.0118363313287838	0.717739544293423	0.00185317293001303	0.105451675442627	0.271580668484676	0.22240693316921	0.29273088234006	0.776708813124916	0.240753949271977	0.465198837436142	0.146439626035132	0.686814877411605	0.104040205211844	0.826017005393911	0.358513321173204	0.220755478417281	0.56226692304909	0.0729547701212962	0.503325881097449	0.264537859704806	0.457971054368779	0.0283051534890532	0.194437430668398	0.0603111690980472	0.156530554375336	0.225256573391174	0.348755288248451	0.507791453867846	0.644758914356916	0.466373483867652	0.348701348992986	0.0215683341214749	0.134032401914258	0.022918679789061	0.643953012674856	0.0883128884298943	0.1199649843315	0.408376266801316	0.204252373459873	0.195289427082997	0.535704177561711	0.233303457023047	0.175646276436236	0.145342021123851	0.467669052777708	0.0697826021804799	0.819004387551654	0.22890692604667	0.348570966443039	0.615877697353332	0.0914743268093796	0.457749542788282	0.227424182185253	0.412702228900854	0.00104195941697775	0.237925400849361	0.00102435071374383	0.175297334387539	0.181993149163609	0.349341034119704	0.303121193601732	0.617937294360857	0.457611436493824	0.22754468378475	0.00202490928493497	0.0581095417311929	0.0187341737803748	0.50179334846828	0.100918438911957	0.0497640907324071	0.348533390312502	0.129889339669576	0.18301400788809	0.397937073926011	0.201408023883273	0.0648159540640681	0.213832519326228	0.252674764872165	0.0385044405641502	0.725875490975504	0.138542344911019	0.295994699862843	0.56598714750077	0.0389015741498692	0.390228168345474	0.164320792239678	0.316950432744255	0.0142826972560844	0.251248340296286	0.00346193419054184	0.221330024077505	0.206685823127463	0.300778838367328	0.328919164436713	0.727666838257557	0.433999450904494	0.194874377599889	0.107469617835498	0.00248598048384163	0.00907175007110235	0.510757465806773	0.0457055470906692	0.0508738716279385	0.430031152356863	0.139111062123458	0.201475244267606	0.395611347228164	0.0801022191684514	0.0431296995586203	0.18358669121744	0.445640770114984	0.0801351587018302	0.89399254569655	0.254160104605731	0.28895604264509	0.482719551283572	0.097920162625946	0.123120597293291	0.0438198408464481	0.407361078086802	0.0677074320214021	0.419323055402025	0.139229217695625	0.274921389085695	0.327157510309699	0.241601996002264	0.441677672649612	0.621132905727641	0.267706401845195	0.164982727038176	0.173936081838282	0.118796502736918	0.00245447375664978	0.380977600285035	0.00307064314004149	0.00527614505120089	0.157471231815621	0.440535642515704	0.287247551145256	0.490175869307277	0.134132043764603	0.487678153729249	0.253722612191051	0.363556669343321	0.0908226848064787	0.510814496272485	0.195506087251546	0.302002810723134	0.531762142680989	0.061978491304444	0.128435119821759	0.0634654946012011	0.438675605185267	0.0644242178061066	0.451229147129595	0.139233891362586	0.220544076451371	0.333447213150262	0.250428234460872	0.317050760692319	0.568288310534415	0.377041116122358	0.214312333084386	0.159976966969888	0.147216162738837	0.000945908047358201	0.307151697234276	0.0585608581215152	0.0326498708894278	0.181097252983176	0.490150562710095	0.289056213585002	0.565301039957377	0.109300122178867	0.50725485617432	0.251670228880014	0.311469425670125	0.0895558781574964	0.538962545079604	0.204861725231894	0.249439524815451	0.529151996207644	0.193175330839172	0.173505658974883	0.0796737571034286	0.215185653856073	0.0528949669396373	0.445696695087678	0.00173077109288528	0.321082814497783	0.64841253621992	0.00564393611922267	0.0786249650601175	0.465310167785781	0.0624913710441845	0.171639775486984	0.217277116909335	0.216420374878951	0.0631693008996168	0.385060238579647	0.278120042618934	0.0218103535036836	0.111622862230782	0.511109546318382	0.00439552176084824	0.308587465084584	0.080205310792466	0.566567006857206	0.804349130588246	0.221623641207551	0.146193610994578	0.235887938323597	0.16726224663181	0.420768600412386	0.254678868522383	0.299387802642598	0.142820682750714	0.00122528843486552	0.14577793696976	0.0444132889050335	0.522059512553878	0.0381502158802613	0.401066531614766	0.639634868666112	0.0703394002323151	0.0012555005775641	0.433069262440626	0.0999400415440146	0.110490841987382	0.281159032888727	0.125106761014557	0.065655590748814	0.132487687870868	0.382299079621308	0.00106106290243659	0.0745566408103964	0.589728964601161	0.0245107207637601	0.332418286451612	0.0426934215475007	0.964265875874561	0.851914530053539	0.188359002343296	0.221486447961072	0.30499098956745	0.148146803399914	0.515288283021341	0.135803418009439	0.240228783817432	0.171821880734848	0.0838978026295299	0.223303966389372	0.00273812840062736	0.24959574211557	0.0581673917612224	0.259288771541149	0.535472826533264	0.00115122468875653	0.113632153662975	0.560529844987735	0.324194836357805	0.0620984879184889	0.198908802987675	0.224629269383288	0.0550524816191463	0.618338818550321	0.328196269903065	0.00382376107732823	0.146374216525871	0.602658912693966	0.0671233521403236	0.389719944790108	0.00180359562157789	0.55640301891426	0.768412020837922	0.216049649444047	0.158142724862449	0.400993577300672	0.268654292795526	0.474704145535376	0.00129661085514208	0.254572359607505	0.142936389031669	0.13751033651874	0.226644797867756	0.0321069480381978	0.323174705711424	0.101197939091663	0.277904313668079	0.520294753414208	0.163637017164898	0.29568665221229	0.477414310630162	0.197510478158568	0.155720726989581	0.275132686385602	0.225688950050591	0.0346854641860801	0.52782092349566	0.196624461585982	0.00165829246615186	0.162201061322087	0.431331488538377	0.0334136684609797	0.405254057451742	0.109580830182248	0.570716275756885	0.55906848055103	0.3640654817056	0.0708743243287636	0.453939570024075	0.274010338065607	0.469488593629662	0.376947994397907	0.280364010240638	0.0586494567284709	0.0257962354616517	0.150726778432299	0.0258529185264258	0.482784402707463	0.0434841620880539	0.308249561572275	0.427161496089354	0.0670703200098708	0.31221086901832	0.450934343604443	0.12162791498105	0.114799587367665	0.396084966247134	0.103368102587865	0.00220847902105761	0.538659517156365	0.198957652971131	0.00333647003067796	0.0281509448708915	0.455878318183794	0.0337725895153196	0.376962277813209	0.24083882917199	0.808424166771998	0.54010220654082	0.323090065114034	0.0978709894217991	0.338196440199141	0.157622894419913	0.482953274344452	0.254842712733678	0.548186659809449	0.0252374751566044	0.102539254932221	0.0647958165115105	0.0754342297268781	0.381691516598274	0.00153894503562112	0.366882208887738	0.599527654829917	0.001530967355481	0.124943464663199	0.862655980867444	0.210495689783513	0.00150796052840273	0.251602049321886	0.170152968198043	0.0129568561615165	0.619289057719425	0.00125969474282163	0.0223133187010728	0.148491828732085	0.327426206287022	0.00115407262239872	0.434011020284666	0.18639552996707	0.069991118294657	0.187487011466566	0.619299520913844	0.000912569512016887	0.290330674771243	0.261194008492616	0.748633828281847	0.541042360142045	0.38814315851245	0.000960105904189871	0.157630444694779	0.132425219793604	0.00254494690518431	0.181082990009856	0.000993018087467275	0.300810481072313	0.804876841789576	0.0864750084576429	0.344655917765657	0.670022317173734	0.0755681538993535	0.138019196902354	0.468453433221055	0.241304350934783	0.00804349345249105	0.309365251069666	0.193530808360372	0.00461210975343995	0.0652808779667225	0.175586840749291	0.00129896333751823	0.502195023018279	0.219214888853842	0.00111448885065886	0.625984701437865	0.419026994696517	0.00127676144254344	0.412205507124147	0.301996997377406	0.706454928120043	0.00178952035259385	0.394901472244622	0.0999423377862525	0.0474950987842074	0.110950724721567	0.00423370647037491	0.542581425995896	0.00639513652600967	0.310771615027499	0.79106552298385	0.000969519742860262	0.366510679036215	0.221005346309334	0.256491934292698	0.0184279383602314	0.353684836166682	0.100793321446388	0.00891474251702625	0.556084563139293	0.088507516311108	0.0018903037411516	0.228103793168141	0.661258352487512	0.0217287231273947	0.412596307746961	0.188099491083396	0.256306523034276	0.782895993811684	0.287406743127196	0.140990726892031	0.480688054030842	0.180432544451178	0.704918076551167	0.40440316303512	0.250187569322459	0.00723955182075104	0.099481226263658	0.302966278754003	0.00199881426250379	0.307344710484245	0.125137501594903	0.217362878314832	0.593747652282214	0.19329050050023	0.271971799950133	0.379182000257185	0.235591674862425	0.175357599596817	0.30514256466465	0.0989179862224609	0.0274454365605148	0.423617212712662	0.244697768074148	0.0294152404271278	0.187292684508437	0.501876809790997	0.00178452340832515	0.306230804522209	0.204551234372911	0.625791872414803	0.579458044760535	0.200013492242611	0.107844792554121	0.366958929744404	0.283733625929106	0.537454275123867	0.395228191914517	0.228974165059256	0.05675690792741	0.0919065712104282	0.321555933228141	0.0397634008344336	0.340566508261224	0.119103830962065	0.289005869714535	0.60495215577274	0.245934109687788	0.25175919138964	0.388114854758676	0.208964824256204	0.178451083537527	0.25827658396072	0.20889985956314	0.00257511728789655	0.454822289469464	0.199345786073026	0.00233768474068258	0.193395672353759	0.431600057289283	0.0341876197683399	0.300859706197426	0.154989708540914	0.539388922222686	0.528681846267992	0.254826788520536	0.0718844099218712	0.397259791911284	0.241895671555288	0.466875013757774	0.48858258748155	0.24715920018316	0.192957226374657	0.0677827250345977	0.334399607480963	0.0432834566026687	0.506419816382862	0.137835299076298	0.250727406111812	0.600894334409852	0.279551238213075	0.330559736621367	0.334347253523438	0.192135581521169	0.0657198066251878	0.346055891730416	0.349556011609203	0.0208071040042633	0.466835144809991	0.247630828183411	0.00889200736747712	0.296249146823983	0.473059605449162	0.0712433829124598	0.398890413420464	0.0133955187728024	0.717862428325842	0.525991517179478	0.21487209695732	0.0906622275652936	0.46310410000709	0.325844679582939	0.483350084880539	0.269015344724966	0.335125521778771	0.0595697504242463	0.0493195683189614	0.23888913417906	0.049919575680873	0.36271894553292	0.07361880539898	0.267576669380311	0.551156320536021	0.083321514693831	0.236543614710054	0.485939188921777	0.223385376962987	0.133623452985399	0.267422901033329	0.224205582174945	0.025749385517571	0.481689178900056	0.209296871154116	0.0285891106593959	0.112350027729033	0.469529333337222	0.0243153998245994	0.295384652138262	0.115146344713959	0.571884862533069	0.591271625814446	0.344442316662622	0.0920318010708447	0.339211350367405	0.135165599668502	0.491138650939441	0.313734679842858	0.0065483271963158	0.168424644316184	0.0231425720598523	0.344181357632353	0.0793911775032915	0.512704951839184	0.228718424842049	0.149589709856814	0.434821316719225	0.141042371553624	0.402703915072539	0.201030496365429	0.286997785756042	0.132333132751332	0.150476441102463	0.300914698114906	0.00556001311086458	0.434201274479998	0.0833493756459823	0.0972804240253824	0.277474229513654	0.395830630058098	0.0794162488718057	0.314830311061838	0.0243580520022915	0.113647745198309	0.420651090647863	0.199662055164394	0.0819981728554594	0.642054611772086	0.136095151518934	0.555390455444003	0.251860578300073	0.00109510550219473	0.177364377462272	0.000940465975442735	0.242353877260409	0.14024300921975	0.542209001417706	0.400983212768107	0.261197582544526	0.331069190180635	0.184018567417166	0.358449641966998	0.236637758885967	0.341229907135556	0.148827659952818	0.00344977792613021	0.373400118264374	0.00161742386461622	0.549260483853477	0.00180768483400363	0.198186014893965	0.0844087350863345	0.490920149626965	0.105627393842817	0.307628899394912	0.0458538097934518	0.00110022505630662	0.262458676449428	0.220625392781694	0.141903505316143	0.797488246405458	0.13817375804376	0.566960305313302	0.092031356222393	0.129690902901789	0.334710746425882	0.302656232905795	0.476415797562714	0.0108926893589509	0.379792748824262	0.210155034518313	0.0230284030815354	0.407163507167849	0.407963848792105	0.489694149333391	0.506642996587728	0.433117100510808	0.380942943984401	0.0371956981866769	0.53198319659576	0.0197780308171047	0.760137866336483	0.016292018594593	0.0949631851265884	0.207602819101689	0.136220048636286	0.399275889060621	0.797621573477375	0.222951878483808	0.423545757394592	0.120267477569606	0.524620274376766	0.00770890647986381	0.763053831278382	0.558201848552395	0.461067950436064	0.719175269738958	0.245661521855615	0.0672127618811402	0.0866995652276903	0.332932178722551	0.0328031434258277	0.295076609202374	0.109421963782173	0.253332196730802	0.611518861519958	0.244496569566529	0.272669877406119	0.404795059243356	0.208107013181365	0.13561717751187	0.287779891517287	0.210238505189656	0.0132837590671813	0.505205989051024	0.224798218297283	0.0165252425936291	0.204068614886884	0.455422214423607	0.042812392943192	0.325721281660606	0.135160003148746	0.535356706051154	0.56099299686323	0.275966447851682	0.0901240377355532	0.381020853599252	0.260364002703372	0.460796511617484	0.482550100239788	0.110970198563373	0.167535659800083	0.11427173655452	0.304043508092718	0.0554479895159341	0.441293878376897	0.156842489902479	0.246086122792522	0.414601977683095	0.165886132524208	0.395690144276973	0.377128446714221	0.338808489887877	0.165555014711357	0.165264050445778	0.333278060985465	0.00933609543721538	0.436707104355861	0.0867825189478509	0.0814231360459783	0.252111691347453	0.418840834273954	0.167569855283689	0.42817116565683	0.0591009367168611	0.401436578011353	0.389544421489288	0.25593432924453	0.106279103146904	0.612040418126687	0.200271666831212	0.442553802344268	0.386263265646173	0.263723564753143	0.0826867392983768	0.0865225871392139	0.276418476274391	0.0262515686764719	0.328905324163234	0.117303740819066	0.269841000771083	0.622649589676382	0.18684505809205	0.258383749955273	0.437024675004509	0.211421764851652	0.144279976028308	0.307993300967405	0.194554323994845	0.0189238630197896	0.474752490915421	0.24884715207192	0.0172572109513306	0.18508806277829	0.451171778889368	0.0412051565718803	0.275138157313031	0.158074652752471	0.567418784719385	0.575928081732371	0.295805456508722	0.096713730287139	0.359698821071472	0.22911965847227	0.461930003129685	0.457412122322839	0.0410485185830822	0.0646315798465038	0.052001328266807	0.570981971352649	0.00532663647548029	0.33587789687282	0.173414628416028	0.0532141579821973	0.462972108063622	0.48358390832108	0.49166965337504	0.596942117921607	0.452510726228423	0.323923734289206	0.0673956984265777	0.488988773987048	0.0189141433062006	0.826841677643506	0.0331313278262636	0.102034179267848	0.143778188014055	0.10480780945713	0.446499586598613	0.707866238734774	0.206604170784859	0.367514646957204	0.136737300558922	0.604828215027388	0.0094288553851435	0.704787389199402	0.587662925769576	0.460308838103085	0.695611866642814	0.271653127402837	0.0837050138718531	0.0831002295305885	0.224987372350766	0.0389761673724236	0.364765481731887	0.0845762042372502	0.280050410852925	0.609996500066411	0.117803114264928	0.265027026437756	0.421674645523805	0.202365167211203	0.122711982898269	0.331806915013368	0.208192401664408	0.0257779473316637	0.448141892920834	0.26121310244052	0.017932346097126	0.152472396391952	0.427810243415391	0.036688022620037	0.294743310673692	0.123084983926865	0.566364717108001	0.579855838062008	0.302425037826333	0.096888603180658	0.33697173706461	0.200505058078211	0.495470001609551	0.366236279329826	0.298858720082653	0.0872162535921879	0.082687585861296	0.225498099871713	0.0448527435353897	0.345013295953373	0.0645991224966409	0.266128736484578	0.608309661232062	0.0966700139207628	0.259094114989769	0.418299350110903	0.210282416627484	0.124647115070185	0.327905114318132	0.209263700058819	0.0207096417750498	0.477200287818601	0.218628732797734	0.0186415285005103	0.149558679522206	0.423872253755754	0.0265788235596587	0.328197985466922	0.159356621010535	0.525829267389677	0.544311476003059	0.321824329807991	0.0863895770700546	0.351485408821576	0.167505410679609	0.502875832596703	0.33948193386198	0.30186529572283	0.0671565065042325	0.082970828698411	0.214022063446979	0.0413777478083855	0.360892585483753	0.0334071408155087	0.254817236116328	0.591120836140987	0.0792230930436609	0.260093510390537	0.476810212370471	0.209315365378641	0.11714493438885	0.354396389073747	0.20556362193176	0.0192795762583429	0.499763844343577	0.19733025164843	0.0119332974812535	0.143465002009942	0.428450040077715	0.0157488225546442	0.347913575793218	0.19962631546647	0.447762404422803	0.520906409489671	0.372729934438992	0.0789047405834034	0.356638306747074	0.172296571060647	0.537762603611595	0.345122044722591	0.0836892138558214	0.103024765091448	0.0593922799438587	0.412642271241375	0.0726019424405163	0.416670140165775	0.16666858107299	0.274394602957532	0.346310682493958	0.23035120826205	0.447878232377964	0.624036490570258	0.331008306841279	0.178232744429555	0.183550238492258	0.112937134374577	0.0035343066496994	0.344704859234101	0.0461423233564208	0.0325421406300405	0.173251834480476	0.445459815065063	0.278013228206523	0.500614576283727	0.144734862440339	0.440374291717533	0.266112250395803	0.348584390264786	0.0891326895134724	0.563337971574016	0.183227018966298	0.274480659906231	0.530759732448261	0.0902459049124366	0.269673764699033	0.270835421561267	0.531302422798728	0.0138478375310544	0.318014672620985	0.197542964751172	0.0380078164518941	0.41589634091629	0.489847510130404	0.45076168435627	0.498635462472782	0.379621975368345	0.36604064389085	0.0474411764196181	0.563237985235958	0.0126287801505177	0.751589295388878	0.0255499324754922	0.0744583669349795	0.210512826445448	0.115615058636964	0.415781261696652	0.765699904319695	0.217089288266883	0.403115238450387	0.112795199903297	0.524409708181528	0.0102071889735953	0.754411385213948	0.531539677698598	0.415150608992951	0.740750932220886	0.184810335744477	0.158076764887467	0.118639084571089	0.291845217191179	0.0340690265254516	0.310899148123069	0.112143357431425	0.250890121623425	0.481835156363122	0.180489864960548	0.275312524351642	0.496399209564333	0.283382469212408	0.188830548662835	0.18304652856968	0.236525797597058	0.0298370200096334	0.491273823482966	0.195100394359288	0.0345894461485508	0.194413913605521	0.408765604371997	0.0724374766854838	0.41800882402595	0.111713554698661	0.507091617860331	0.562194229558434	0.340669364066065	0.107114443575561	0.462214436554237	0.227217058758555	0.409784526624828	0.396503772128856	0.315111295102842	0.0451923103654504	0.0719379087560734	0.191709669862323	0.0410346879134863	0.357887493750808	0.0135084902957467	0.258970959272198	0.673011643806473	0.0717136584820266	0.250839284875397	0.475824039175554	0.219506856185859	0.0873589363665084	0.366089929879749	0.161018711010918	0.0136478924827855	0.449473033613971	0.192816523038494	0.00793011819139039	0.157926027114207	0.43643707520049	0.00982294169945394	0.342302546236923	0.206092309726871	0.232587366035515	0.499308753690048	0.368975026137281	0.0630148017204476	0.359706222263397	0.160012786282509	0.629846933214153	0.333353107909358	0.226573587666931	0.12481349129258	0.0878025291711999	0.254616975529003	0.042313893053701	0.410531241712577	0.0525809171546785	0.29133217628075	0.591296214781886	0.067045549622816	0.122177729292274	0.461875721754799	0.179516401150297	0.141194727977621	0.225543187937169	0.226046632633712	0.0413073762577854	0.411016804948866	0.29976058210874	0.0130890004460246	0.148148445087849	0.508943710330484	0.0398278769139663	0.333778428683117	0.0660728387432615	0.633869734140107	0.686024949668929	0.24180284131199	0.145309167891062	0.38604827965567	0.18415690958392	0.445378856378028	0.271242767384941	0.155603031236693	0.225201730724595	0.139475557642001	0.307648756041076	0.0367719382568876	0.342503878853231	0.120887725130096	0.213772095403339	0.424843301318376	0.213233554827938	0.387997610903463	0.476393244302758	0.332797445772308	0.225528597372792	0.125687950416537	0.260971556453959	0.0118295675895112	0.530374363112117	0.126613149269381	0.0571878371488425	0.221297464399898	0.3472488369006	0.119582005941797	0.452014183931057	0.0964890385649059	0.39314051406416	0.440538762513354	0.353848644482578	0.107601324070463	0.603471037972284	0.222157023569362	0.369391023113059	0.404795291757452	0.0710465555608976	0.354888032124614	0.338133009922032	0.640359802502758	0.00425549215072533	0.199678146850473	0.308378568198027	0.0144586655428688	0.30258910780403	0.661252564289993	0.442654515617999	0.586245161620836	0.480961203297711	0.466820760798867	0.00311797157585422	0.733520585870794	0.00344175248018436	0.87640497161651	0.030782990418826	0.0671695064623504	0.228113504861401	0.0388324865909492	0.494525252900407	0.834056931041607	0.258375773970978	0.247555138497131	0.100161859113238	0.633071275517266	0.00149209730047238	0.85999826320649	0.66171929459702	0.275690808536431	0.811271216794206	0.130617815197093	0.207079848955568	0.125311435067313	0.325847588365724	0.0488365715846991	0.366728766759118	0.136471061382444	0.213584486379162	0.409237651005946	0.193994014201153	0.391390261406656	0.428027034644155	0.356733633756291	0.22767509859768	0.150431449836547	0.296119674278684	0.0153276268507589	0.472238100878287	0.108205458076483	0.0652233226659698	0.229273104859787	0.383004301874303	0.142504333877876	0.438445455082844	0.0935593476179193	0.366836452432856	0.42568127758433	0.321212044082191	0.0985702649773717	0.564886590890218	0.24518180662152	0.397580041559297	0.408639969240539	0.0744122584163193	0.389930501222162	0.238877066926062	0.397014969098252	0.0237496039874977	0.254825735920692	0.0491505156822956	0.177646522311063	0.254342029576971	0.321635807517966	0.362027813565634	0.608226698850395	0.391516906060773	0.282289865084895	0.0603388842100835	0.143110842310855	0.0207633083805042	0.524759054278344	0.103109973126864	0.0690107512501223	0.360919373122753	0.215862686373968	0.165180764793717	0.414293818771075	0.172533766839832	0.199970235840848	0.189590501690755	0.361601875286659	0.0890331052256928	0.758906059249749	0.205451866614019	0.323833568733994	0.522490136700747	0.230449170541652	0.108198540437497	0.0752668996083813	0.19430408477108	0.0407967986025456	0.453733054446105	0.0496575730539155	0.331559643561661	0.591645851710859	0.0513002941648891	0.065122569154338	0.468995323923379	0.107283934803267	0.136559493816674	0.217511777731043	0.201579704074074	0.0518677309175441	0.323967425512269	0.337996563713431	0.0135344213596159	0.118076925779731	0.5709726228118	0.019968867695947	0.320369079184766	0.0628997194409214	0.698641404837553	0.766579573385534	0.213913282052298	0.167209398902029	0.336108659817426	0.165040925247368	0.490780646680221	0.245570918546215	0.0676392401667486	0.360653178872147	0.213742766131004	0.372381949874343	0.0272746673590617	0.251196678530336	0.0395264048669371	0.181635945337737	0.24030129308738	0.275969256354475	0.390553692447025	0.617296493628001	0.408244373275025	0.292894444337418	0.0832655227461439	0.178815610667721	0.0138215768549174	0.506320513037128	0.0882903192948121	0.0659329729692084	0.394226016388388	0.172373602171206	0.171533803948109	0.398569852846318	0.139670587258049	0.155577216189239	0.188081529214615	0.399236120568011	0.102756037734838	0.777587004690882	0.183924545443595	0.306854598102661	0.486852171777264	0.0200403513908087	0.151054800150641	0.0490276292758351	0.3330891879153	0.0768279834427527	0.497224004266101	0.240098155381873	0.200809940377405	0.407695779813772	0.150232651134446	0.375632865484107	0.206071690816766	0.329007141063055	0.110261288789235	0.158871091275137	0.26605717210654	0.00518112701835149	0.480161292977496	0.0892955224420171	0.0932601345960492	0.2493884157735	0.437636205476506	0.121310333412662	0.353532263194538	0.0261053608531806	0.164607046305918	0.412996600598852	0.204869062531517	0.0999484744095191	0.660856068338529	0.140131347191379	0.529847764623829	0.285364388654427	0.213291325931581	0.12202022147117	0.105986085364816	0.262359769119569	0.0284281238772197	0.287412118058244	0.100383057147439	0.264319873813368	0.531039326494409	0.163217220912857	0.300369297188567	0.478461755589058	0.2280149497867	0.158865330092856	0.255916297230663	0.228263159347617	0.0267246033282675	0.514176147115046	0.222737479523475	0.0302933402930148	0.168552882574897	0.41009120413484	0.0519009066096252	0.39409668660066	0.121371190181072	0.530018286831653	0.572225830744871	0.32660646964516	0.0991379621521791	0.432165785388027	0.248073670223681	0.426993258282553	0.375066990035892	0.131128946340396	0.511617423663942	0.413656031728383	0.356060582098513	0.00513042492851321	0.208989203514399	0.163534536922539	0.115441381999336	0.374202154814334	0.330166954893468	0.641791488519565	0.474401646959148	0.49071909380745	0.223723967285672	0.0406656480821679	0.319444390952285	0.00971328642023563	0.733600127281146	0.00790966238502941	0.098430894283082	0.254388835929423	0.171810200489673	0.292108685562864	0.761406670871466	0.252193446500116	0.396166766542754	0.121414867170146	0.644414116461796	0.0851403104457422	0.802834510344961	0.375541344875347	0.24734426974509	0.58879673907598	0.366690496413618	0.0459861848496058	0.0957215148168853	0.202901715805783	0.0395992859429557	0.369576490420742	0.00147457442543199	0.261864785710642	0.681134077106493	0.0481119462488746	0.239096790802414	0.581625175899055	0.247450355239136	0.0764060771765288	0.358988823340677	0.210934083183858	0.00965460852776515	0.462244004569401	0.186051375816173	0.00873561574391188	0.193033548711881	0.404657445801485	0.00104649722472402	0.382424979940709	0.182127452528154	0.0897730490889062	0.491853220857891	0.373779520167502	0.0010814022913442	0.414323345460649	0.20043880088698	0.67755269929831	0.316780539634473	0.230845274154895	0.07904982101251	0.0802129438316038	0.266881407325738	0.034373231223984	0.318436289998106	0.116342518113766	0.24212253583219	0.558097895077229	0.271546584741175	0.279870027093852	0.351405429002215	0.196337425592243	0.107574329281975	0.315266787217791	0.25499626011625	0.0235962818592644	0.380130997665251	0.235121768037877	0.00871686633777218	0.231769087333177	0.478275248753394	0.0396256772931186	0.401088940154221	0.11456601153783	0.692231576404591	0.565065816568309	0.265712940763842	0.0895108806691781	0.467528026539928	0.324124810743852	0.47796016732903	0.465543287587673	0.072043630247408	0.135221798991225	0.0579162116268383	0.411847246302507	0.0718487546202966	0.419618552483907	0.158035586441979	0.245307531133554	0.305460701852701	0.233170928044944	0.407283776143229	0.591565867607652	0.315739303439053	0.179228885966558	0.171481896344535	0.143514632179353	0.00328465332559872	0.290324768902753	0.0552923942607154	0.0341183446366284	0.176019221375477	0.457494257522318	0.289370038003753	0.53611087370035	0.119345770797777	0.440047762300977	0.286814291541756	0.315031260658543	0.092998435166929	0.552695317984499	0.176817559062236	0.254185502463115	0.518176692723123	0.0805671934597005	0.125392786037849	0.0524577073956065	0.417877239110101	0.063637489386745	0.404431189860342	0.145875182404793	0.213292488015903	0.332078293974697	0.239006951624893	0.341175731128485	0.551661507186647	0.35974003989692	0.206859905103821	0.157737490060116	0.153833750569182	0.00312949917313043	0.292210907275446	0.0471678894926596	0.0381003019572062	0.16922481986365	0.496419994501306	0.304714613661313	0.547088283183214	0.0953864477334706	0.522052985567154	0.277888379169585	0.286651749918955	0.0796113327220277	0.533827613053125	0.189025558251124	0.23562055829357	0.554524373245157	0.0795165274675663	0.48593076063517	0.194676151507398	0.385847724116606	0.00520036003177401	0.241929080753931	0.0298409874319522	0.177400350792424	0.177266454370644	0.357298427351915	0.323331380208648	0.591343735173701	0.413276854752587	0.208184082046062	0.0201672955344218	0.102178786596732	0.0191974858627748	0.525040064519933	0.0890432842899625	0.0450067740837205	0.336666554751779	0.178369305163695	0.21863745039483	0.383828471780808	0.181462143395439	0.111647353155406	0.259434784583592	0.294884643891395	0.0418406808458828	0.69652900565165	0.17097542175673	0.334845806920698	0.586274555614401	0.0515659243455774	0.488943354817492	0.299921810352693	0.468934002764275	0.0192761788353997	0.195365988064535	0.0766587622591738	0.149239043888127	0.195926310175419	0.338502007994578	0.49784566047768	0.677451002607512	0.484125327320296	0.350810524762918	0.0255961097372124	0.169116675065221	0.0181060791475443	0.625067830128788	0.0912267102196924	0.104627949863345	0.420317175037461	0.187510350113419	0.227965207589402	0.51914472855077	0.242152368387075	0.187616561002896	0.154894628821366	0.507614477082837	0.0532487009384681	0.823529946477728	0.250647346037233	0.334666794745669	0.617735891908972	0.0736422332611341	0.170863200696521	0.0735382680805581	0.347556904362578	0.0689342893490014	0.497373110183039	0.201679718007806	0.246992211442303	0.468106636982807	0.1429530427705	0.361119829182381	0.276166594972557	0.330967032050868	0.13224757471328	0.141289776749066	0.295494956707402	0.00537102498950601	0.455207594550135	0.0942556460522312	0.0780315469605566	0.264901470948631	0.427957320150633	0.180160163246733	0.459522920010784	0.020573467682372	0.237920824329087	0.408860547984597	0.246223054510013	0.10489582593563	0.643994911126947	0.164383854022977	0.488455279282101	0.314048260129912	-64.3617826661451	-55.7982292546344	-121.953876262244	-107.574090266898	-74.901743468878	-72.2490293064076	-70.0267718303856	-56.415723100765	-55.3724044510659	-25.0484374171489	-26.6624455802873	22.0518283235843	42.4159956442794	13.2395908904466	-2.52772219443852	15.7994504882433	-8.61991884642172	3.10843107282952	13.6924201607596	6.19862510605759	-0.960308935379663	3.73830228154674	9.03416683768468	-16.8253037554512	-23.4763460433934	-74.6524353835719	-1.17973196850528	-19.4509000861692	2.95497218839113	-69.2639198896997	8.28839770488154	6.01652122696568	4.14529944886209	-26.9594015149249	-74.488915999302	-10.1460922560357	4.30205432104297	14.3379482994546	-25.7608963915183	-101.184793122034	-24.6336625523353	-52.4809059017921	25.3675465721503	-52.9677854489627	-16.9271972760839	-4.19715240256571	-74.4268539965789	-0.308277219258091	1.77109341041226	-26.5040104531884	-25.6912616872662	-54.2018757100026	-72.186361552286	-18.570926288	323.253347290826	334.20320810267	287.505971822892	311.205741073673	363.610717109028	374.616651108003	363.92616523471	336.215195815865	326.85983972291	374.312163371633	376.496782821693	296.628811399459	249.495805153184	299.350467733663	359.013422383452	313.811963705355	260.834510302722	252.046132710615	309.333368066503	338.436849294773	354.626790412767	356.507752107167	330.549574446164	319.84638582931	287.918152436168	369.495772820089	354.300224012519	376.176619892816	353.65439461018	342.511180860359	342.907069399183	342.333762012091	338.787030172871	377.867702858346	363.181762194333	369.37202757897	320.096754785564	325.191132873861	380.073023492514	328.537720671629	383.260695332684	364.893863067401	297.346771329205	356.026227888065	335.584346236354	359.831844706006	369.415725376825	305.621453802903	350.240952988557	376.843349521735	373.933858555304	353.242671545286	367.466983986548	358.054849898553	-0.00798554384943128	0.0630094415006064	0.102188898882044	0	0	0	-0.211237206044389	0	0	0	-0.00513593294042204	0	0	0	0	0	-0.0658006296957508	0.367901018563601	-0.219714810643114	0	0.177142854133872	-0.354683664631719	0	-0.00291526900195076	0	0.286754499886991	0	0.00568370784428163	0	-0.31843356118224	0	0.0165657173931877	0.003014931629029	0.0818810586491072	0	0	0	0	-0.22310091514366	-0.0707838448084898	0	0	0	0	0	0	0	-0.0026156215575704	-0.0397841156997898	-0.387274146390436	0	-0.286351293435798	-0.105214718112322	0	0	0	0	0	-216.510138821233	124.684864305486	0.688665815955028	0.0103367003367003	0.519259259259259
5700	0.00103915413963554	0.00180228634968087	0.00121114677980826	0.654084902979588	0.00619161418739738	0.467331949719019	0.134089045751611	0.00139720904625355	0.466084447552844	0.490883648173622	0.528325921781938	0.791930313751591	0.592894549693876	0.351754169417384	0.146933123126955	0.428237778122052	0.0421515714526449	0.631625903277092	0.0451893328036121	0.0989376976028676	0.129719639494332	0.534958947891041	0.469164118523471	0.552687586456803	0.251923738101685	0.335104447013179	0.15895706308699	0.292657829682499	0.00264878528844894	0.773563175337436	0.205017628914549	0.217245759946098	0.998776096094068	0.0493107956192038	0.0693277669750233	0.0384671792793624	0.584942345571343	0.0841424813788551	0.438900776302266	0.138482065536956	0.241105340132389	0.4745659842669	0.22093269113715	0.485610434183572	0.556960970837409	0.48353736461871	0.174114810956248	0.052342716679923	0.143893637813576	0.00192721820135276	0.855332499945397	0.0016848532094841	0.0461332554832697	0.136707914814209	0.00105232523214918	0.448527962771478	0.715242610100213	0.191105337068019	0.361118695265909	0.125774870141863	0.608459536251436	0.0771589773184078	0.674794682541622	0.618920344692969	0.506226623887165	0.550492853898526	0.0993413951843299	0.43816292728561	0.470547172586283	0.712385201731132	0.0012348264587917	0.110893656413896	0.406900764504906	0.000986944151554764	0.323769226681504	0.998390625651056	0.550080996246638	0.624857433252432	0.58473520984835	0.559154848019407	0.00127154328366764	0.80934741433642	0.00100890305942899	0.995350436255903	0.00130339017516538	0.00544752041328485	0.307485017745025	0.0560621612758378	0.57228081383064	0.889813347796659	0.295175466524047	0.224231121975131	0.00131522220397881	0.62291119104313	0.00109627262001063	0.802982021632958	0.761223127003062	0.223348684974953	0.880285337951218	0.060869026233921	0.360864229267731	0.348714230428266	0.628499848907934	0.00568875239100725	0.165981891850921	0.301349299846587	0.0152570622027158	0.263306534300707	0.686370642702312	0.472904507799166	0.570218426001778	0.488697653031395	0.532149117839122	0.00112044959883834	0.726316630569399	0.00228005669591646	0.868217423684106	0.0307683212438472	0.0598886299978131	0.230101922658338	0.0301720608367477	0.513188865238183	0.885174824418694	0.259310957965973	0.27331990296059	0.0611038149516879	0.669633519570306	0.001790220027211	0.956944510324288	0.69529048115446	0.268510973947554	0.811790050616145	0.119518970053389	0.35281375593189	0.331403839809242	0.394832990302863	0.0120721164032762	0.418017231321658	0.212666321139944	0.00151108437999817	0.392345691262741	0.401830849813588	0.504514295008617	0.482550223225108	0.39845328354811	0.385143626634405	0.00103367682034323	0.540845815942074	0.0168779754591741	0.730651852845694	0.00150659343007462	0.0869307905162823	0.22796382583443	0.135948487623419	0.392691510655198	0.799080727790178	0.207181645749909	0.487116527052238	0.112311007706305	0.537098179271312	0.000974350786597481	0.737358367113685	0.574065024721687	0.432956833703212	0.726132165637797	0.159064470745885	0.500855330705236	0.429764351223495	0.329515258844095	0.00171486293017761	0.222093992173091	0.173473953413827	0.111805775697773	0.34739571165609	0.347718825313461	0.630892432528113	0.467699619492786	0.455630790243873	0.229768195753814	0.0485022843005748	0.332136758357635	0.00898006164388595	0.692795262075844	0.00185317293001303	0.11026963378684	0.271580668484676	0.22240693316921	0.29273088234006	0.76922182859941	0.278394295625834	0.452352435776048	0.146439626035132	0.659284254517996	0.0716655466423083	0.826017005393911	0.358513321173204	0.220755478417281	0.56226692304909	0.0743795972017483	0.503325881097449	0.273465096523574	0.457971054368779	0.0266617795167234	0.194437430668398	0.0640608666220482	0.163235336711936	0.225256573391174	0.348755288248451	0.507791453867846	0.644758914356916	0.466373483867652	0.348701348992986	0.0215683341214749	0.159994617357502	0.01614884286292	0.615761279062264	0.0883128884298943	0.108940574840647	0.408376266801316	0.204252373459873	0.195289427082997	0.518074945853279	0.222698232875252	0.155157190123559	0.145342021123851	0.453457734599547	0.0655067525900975	0.819004387551654	0.22890692604667	0.348570966443039	0.615877697353332	0.0977653341478784	0.457749542788282	0.188184137475717	0.412702228900854	0.00104399661178012	0.237925400849361	0.000911529254592948	0.163779573053173	0.181993149163609	0.349341034119704	0.303121193601732	0.617937294360857	0.457611436493824	0.22754468378475	0.00202490928493497	0.0674952871415926	0.0187245885348941	0.506169073410701	0.100918438911957	0.0419332443060377	0.348533390312502	0.129889339669576	0.18301400788809	0.371380664152814	0.197319817666763	0.0640310530366495	0.213832519326228	0.271873971552133	0.0430352028940892	0.725875490975504	0.138542344911019	0.295994699862843	0.56598714750077	0.0478524873376005	0.390228168345474	0.194117010103621	0.316950432744255	0.0136079472971795	0.251248340296286	0.0034075137654349	0.239286757777851	0.206685823127463	0.300778838367328	0.328919164436713	0.727666838257557	0.433999450904494	0.194874377599889	0.107469617835498	0.00247462912883447	0.00639096323166352	0.501447454037221	0.0457055470906692	0.0476370943777392	0.430031152356863	0.139111062123458	0.201475244267606	0.42524117807706	0.0865213298460542	0.0464093116809146	0.18358669121744	0.441915147111518	0.0943464426266893	0.89399254569655	0.254160104605731	0.28895604264509	0.482719551283572	0.0929872912887312	0.123120597293291	0.0533615998102362	0.407361078086802	0.0860983539271756	0.419323055402025	0.148894994623559	0.274767604919123	0.327157510309699	0.241601996002264	0.441677672649612	0.621132905727641	0.267706401845195	0.164982727038176	0.173936081838282	0.111749467888888	0.00548956802984527	0.338598079710743	0.00307064314004149	0.00661178886431603	0.157471231815621	0.440535642515704	0.287247551145256	0.48447690994512	0.128166310949025	0.42870601605883	0.253722612191051	0.384790878128837	0.0837012485566902	0.510814496272485	0.195506087251546	0.302002810723134	0.531762142680989	0.0614423979455753	0.128435119821759	0.05860696345695	0.438675605185267	0.0680410066174024	0.451229147129595	0.134452696982211	0.228537648184448	0.333447213150262	0.250428234460872	0.317050760692319	0.568288310534415	0.377041116122358	0.214312333084386	0.159976966969888	0.179165363898031	0.00171206999682712	0.296650150968048	0.0585608581215152	0.0277098585987363	0.181097252983176	0.490150562710095	0.289056213585002	0.571182093025927	0.111420174782894	0.479968903944079	0.251670228880014	0.313032254252999	0.0733548851952465	0.538962545079604	0.204861725231894	0.249439524815451	0.529151996207644	0.190765821235451	0.173505658974883	0.090154942491033	0.215185653856073	0.0511640378327767	0.445696695087678	0.00210693728313061	0.309491054078791	0.64841253621992	0.00564393611922267	0.0786249650601175	0.465310167785781	0.0624913710441845	0.171639775486984	0.217277116909335	0.206861652442546	0.0752511908598528	0.417356136184947	0.278120042618934	0.0242656598778237	0.111622862230782	0.511109546318382	0.00439552176084824	0.313866893712032	0.0767958356350938	0.596726895201517	0.804349130588246	0.256079163082579	0.126113581989315	0.235887938323597	0.16726224663181	0.420768600412386	0.254678868522383	0.291363218131238	0.142820682750714	0.00100905626200659	0.14577793696976	0.0500776387856252	0.522059512553878	0.0394604068201425	0.397591108977224	0.639634868666112	0.0703394002323151	0.0012555005775641	0.433069262440626	0.0999400415440146	0.110490841987382	0.281159032888727	0.13535357456041	0.0941085413656912	0.138687503146773	0.382299079621308	0.000973939982718587	0.0745566408103964	0.589728964601161	0.0245107207637601	0.291861988111274	0.0418272060872468	0.976923430408727	0.851914530053539	0.174175468714	0.208893819701666	0.30499098956745	0.148146803399914	0.515288283021341	0.135803418009439	0.276611173439011	0.171821880734848	0.0934828998867947	0.223303966389372	0.0033514069480411	0.24959574211557	0.0541780847281636	0.295689127935441	0.535472826533264	0.00115122468875653	0.113632153662975	0.560529844987735	0.324194836357805	0.0620984879184889	0.198908802987675	0.215262445112629	0.0901976561441935	0.593425918794574	0.328196269903065	0.00406051445258376	0.146374216525871	0.602658912693966	0.0671233521403236	0.3496928394789	0.00187768972314667	0.508747667454013	0.768412020837922	0.219732816578739	0.164385571565656	0.400993577300672	0.268654292795526	0.474704145535376	0.00129661085514208	0.241111888372095	0.142936389031669	0.112699178241021	0.226644797867756	0.0340684863045825	0.323174705711424	0.109737266130583	0.276335739986983	0.520294753414208	0.163637017164898	0.29568665221229	0.477414310630162	0.197510478158568	0.155720726989581	0.275132686385602	0.246275557851623	0.0388282446770767	0.491828552111531	0.196624461585982	0.00173773843342208	0.162201061322087	0.431331488538377	0.0334136684609797	0.410402053291021	0.100398811287046	0.562796799713858	0.55906848055103	0.345860349769555	0.0855624139265086	0.453939570024075	0.274010338065607	0.469488593629662	0.376947994397907	0.274873463282585	0.0586494567284709	0.0259457518910642	0.150726778432299	0.0270369500344322	0.482784402707463	0.0407900023389076	0.317610131472818	0.427161496089354	0.0670703200098708	0.31221086901832	0.450934343604443	0.12162791498105	0.114799587367665	0.396084966247134	0.112379065339592	0.00451123446678725	0.491099723470835	0.198957652971131	0.00406719946918751	0.0281509448708915	0.455878318183794	0.0337725895153196	0.372325643094173	0.206327124770678	0.751033988439245	0.54010220654082	0.330892530356925	0.11493195697805	0.338196440199141	0.157622894419913	0.482953274344452	0.254842712733678	0.500263294269352	0.0252374751566044	0.0862709064903778	0.0647958165115105	0.0795505803542341	0.381691516598274	0.00135718442427917	0.389443428723411	0.599527654829917	0.001530967355481	0.124943464663199	0.862655980867444	0.210495689783513	0.00150796052840273	0.251602049321886	0.159090713341596	0.00668576991378175	0.594242994184445	0.00125969474282163	0.0275239140130195	0.148491828732085	0.327426206287022	0.00115407262239872	0.461997714778198	0.204054332690431	0.0867916105453323	0.187487011466566	0.623855745456218	0.00132729258894617	0.290330674771243	0.261194008492616	0.748633828281847	0.541042360142045	0.381233003164974	0.000960105904189871	0.157490023509998	0.132425219793604	0.00255391524061372	0.181082990009856	0.000962292039210117	0.279235766296386	0.804876841789576	0.0864750084576429	0.344655917765657	0.670022317173734	0.0755681538993535	0.138019196902354	0.468453433221055	0.268698675151337	0.00494109408251268	0.338055807020452	0.193530808360372	0.00481731037881908	0.0652808779667225	0.175586840749291	0.00129896333751823	0.495964639595542	0.216871079865321	0.0011356262461874	0.625984701437865	0.404161866149223	0.00171469244586245	0.412205507124147	0.301996997377406	0.706454928120043	0.00178952035259385	0.428606963148996	0.0999423377862525	0.043582087500859	0.110950724721567	0.00395195792239398	0.542581425995896	0.00597642908621143	0.26814510092024	0.79106552298385	0.000969519742860262	0.366510679036215	0.221005346309334	0.256491934292698	0.0184279383602314	0.353684836166682	0.0962170670755155	0.00940735805074205	0.579671643202901	0.088507516311108	0.00249934671662708	0.228103793168141	0.661258352487512	0.0217287231273947	0.384061970777953	0.197867602329705	0.188386627675945	0.782895993811684	0.28728364925061	0.130644314912537	0.480688054030842	0.180432544451178	0.704918076551167	0.40440316303512	0.249359297637674	0.00723955182075104	0.0918505240258893	0.302966278754003	0.00183267783979773	0.307344710484245	0.131871123961344	0.247705832542544	0.593747652282214	0.19329050050023	0.271971799950133	0.379182000257185	0.235591674862425	0.175357599596817	0.30514256466465	0.0971890792866952	0.0315876235324083	0.450156666089662	0.244697768074148	0.0228585661142551	0.187292684508437	0.501876809790997	0.00178452340832515	0.274300422578513	0.165387397478164	0.641897195102708	0.579458044760535	0.198194011486362	0.110478888766533	0.366958929744404	0.283733625929106	0.537454275123867	0.395228191914517	0.232347693326307	0.05675690792741	0.0977674206805194	0.321555933228141	0.0392035834666131	0.340566508261224	0.1155478483945	0.2807844725883	0.60495215577274	0.245934109687788	0.25175919138964	0.388114854758676	0.208964824256204	0.178451083537527	0.25827658396072	0.212822048284764	0.00945782431676365	0.453416531183831	0.199345786073026	0.00190725439324033	0.193395672353759	0.431600057289283	0.0341876197683399	0.315254306322589	0.15460180775574	0.529176604501638	0.528681846267992	0.261201951802121	0.0682628778338833	0.397259791911284	0.241895671555288	0.466875013757774	0.48858258748155	0.229062140314831	0.192957226374657	0.0652827442058026	0.334399607480963	0.0524422501646857	0.506419816382862	0.137864139625102	0.234254833449616	0.600894334409852	0.279551238213075	0.330559736621367	0.334347253523438	0.192135581521169	0.0657198066251878	0.346055891730416	0.343137502143423	0.0164671837242877	0.439477664766699	0.247630828183411	0.00657322950045056	0.296249146823983	0.473059605449162	0.0712433829124598	0.395754201427784	0.0142659113819932	0.739461094730213	0.525991517179478	0.215292923295593	0.0856131645421774	0.46310410000709	0.325844679582939	0.483350084880539	0.269015344724966	0.324653921195273	0.0595697504242463	0.0563295005984568	0.23888913417906	0.0405998912485347	0.36271894553292	0.0824817244611964	0.296229872338359	0.551156320536021	0.083321514693831	0.236543614710054	0.485939188921777	0.223385376962987	0.133623452985399	0.267422901033329	0.197291522198673	0.0233382670145166	0.458963917099063	0.209296871154116	0.0251807881857713	0.112350027729033	0.469529333337222	0.0243153998245994	0.331401123428187	0.111003185977207	0.524019663219688	0.591271625814446	0.370578568682595	0.104000069373791	0.339211350367405	0.135165599668502	0.491138650939441	0.313734679842858	0.00677722937963295	0.168424644316184	0.0250750355045481	0.344181357632353	0.0703937191668954	0.512704951839184	0.245729381573843	0.188374934564494	0.434821316719225	0.141042371553624	0.402703915072539	0.201030496365429	0.286997785756042	0.132333132751332	0.150476441102463	0.304802898491282	0.00300179642140532	0.469617036031646	0.0833493756459823	0.0970065304095245	0.277474229513654	0.395830630058098	0.0794162488718057	0.329149849729393	0.0262452785041835	0.138804333746478	0.420651090647863	0.226775530304362	0.0948285392279659	0.642054611772086	0.136095151518934	0.555390455444003	0.251860578300073	0.00101642797667493	0.177364377462272	0.000943421088272128	0.242353877260409	0.126473307916224	0.542209001417706	0.450776384628633	0.283085134874588	0.331069190180635	0.184018567417166	0.358449641966998	0.236637758885967	0.341229907135556	0.148827659952818	0.00344977792613021	0.338793744254167	0.00414534837689962	0.53926233664214	0.00180768483400363	0.184330172668069	0.0844087350863345	0.490920149626965	0.105627393842817	0.320358071199328	0.0511946460082481	0.00116846757588858	0.262458676449428	0.244817084630845	0.112677425901008	0.797488246405458	0.13817375804376	0.566960305313302	0.092031356222393	0.112019417952545	0.334710746425882	0.346880210973606	0.476415797562714	0.0143281503415873	0.379792748824262	0.223613392695195	0.0241754842777789	0.407163507167849	0.407963848792105	0.489694149333391	0.506642996587728	0.433117100510808	0.380942943984401	0.0371956981866769	0.522813614721138	0.0164878945667324	0.751488735897949	0.016292018594593	0.079993643913694	0.207602819101689	0.136220048636286	0.399275889060621	0.762723424432462	0.223011185461268	0.449329678665817	0.120267477569606	0.56113640378952	0.0106058604413941	0.763053831278382	0.558201848552395	0.461067950436064	0.719175269738958	0.240131141764883	0.0672127618811402	0.0889114154964377	0.332932178722551	0.0300209819469783	0.295076609202374	0.114346953133392	0.283782599171777	0.611518861519958	0.244496569566529	0.272669877406119	0.404795059243356	0.208107013181365	0.13561717751187	0.287779891517287	0.19153695442132	0.0209720941699315	0.479081611461455	0.224798218297283	0.0148103422275262	0.204068614886884	0.455422214423607	0.042812392943192	0.304194682909768	0.130563842103074	0.543361817250577	0.56099299686323	0.29129079396002	0.085843971044341	0.381020853599252	0.260364002703372	0.460796511617484	0.482550100239788	0.107049995032019	0.167535659800083	0.099792499522628	0.304043508092718	0.0460067032674996	0.441293878376897	0.161693451711072	0.249269313688374	0.414601977683095	0.165886132524208	0.395690144276973	0.377128446714221	0.338808489887877	0.165555014711357	0.165264050445778	0.296590318518755	0.00802478021540879	0.41327807419265	0.0867825189478509	0.101228382699927	0.252111691347453	0.418840834273954	0.167569855283689	0.425473808968298	0.055921443611648	0.369494161490776	0.389544421489288	0.264385624597343	0.0991077556908827	0.612040418126687	0.200271666831212	0.442553802344268	0.386263265646173	0.288012201652657	0.0826867392983768	0.0898651685852816	0.276418476274391	0.0338677286281582	0.328905324163234	0.110058717280878	0.284619105024219	0.622649589676382	0.18684505809205	0.258383749955273	0.437024675004509	0.211421764851652	0.144279976028308	0.307993300967405	0.193429026663984	0.0294422421538343	0.44356164286581	0.24884715207192	0.0170119520641448	0.18508806277829	0.451171778889368	0.0412051565718803	0.282427481989311	0.13724905667207	0.58845916294208	0.575928081732371	0.281089807816674	0.104105867392211	0.359698821071472	0.22911965847227	0.461930003129685	0.457412122322839	0.0435281654237976	0.0646315798465038	0.0494971519613681	0.570981971352649	0.00649319577412498	0.33587789687282	0.184531243774476	0.0471621390958262	0.462972108063622	0.48358390832108	0.49166965337504	0.596942117921607	0.452510726228423	0.323923734289206	0.0673956984265777	0.47077306678593	0.0183308027266414	0.816913732944763	0.0331313278262636	0.0782229563287209	0.143778188014055	0.10480780945713	0.446499586598613	0.72617795805862	0.217241345698396	0.34636399090496	0.136737300558922	0.584084804428235	0.0101427421807751	0.704787389199402	0.587662925769576	0.460308838103085	0.695611866642814	0.286595603215058	0.0837050138718531	0.0933500700588471	0.224987372350766	0.0384327027559816	0.364765481731887	0.0883679253705814	0.300129568949551	0.609996500066411	0.117803114264928	0.265027026437756	0.421674645523805	0.202365167211203	0.122711982898269	0.331806915013368	0.178415161005162	0.0243434469019034	0.440287437856265	0.26121310244052	0.0268965600317124	0.152472396391952	0.427810243415391	0.036688022620037	0.295291523024354	0.13633689783341	0.54417745397001	0.579855838062008	0.314492932233328	0.0990859715080849	0.33697173706461	0.200505058078211	0.495470001609551	0.366236279329826	0.293629266736184	0.0872162535921879	0.0837911687442845	0.225498099871713	0.0452677990610549	0.345013295953373	0.0636637856374742	0.247276268057868	0.608309661232062	0.0966700139207628	0.259094114989769	0.418299350110903	0.210282416627484	0.124647115070185	0.327905114318132	0.172769514880509	0.016680791912333	0.493805924071683	0.218628732797734	0.0203689011866461	0.149558679522206	0.423872253755754	0.0265788235596587	0.339136781965734	0.159703610295278	0.537862219500017	0.544311476003059	0.34926328073259	0.0810841864800727	0.351485408821576	0.167505410679609	0.502875832596703	0.33948193386198	0.301877329166271	0.0671565065042325	0.0882612828653846	0.214022063446979	0.0407645712443747	0.360892585483753	0.0347565985651927	0.240899018882635	0.591120836140987	0.0792230930436609	0.260093510390537	0.476810212370471	0.209315365378641	0.11714493438885	0.354396389073747	0.204428888921311	0.0104768843509704	0.512193329895239	0.19733025164843	0.0120991913292081	0.143465002009942	0.428450040077715	0.0157488225546442	0.356511993762117	0.184570868065737	0.403512122572068	0.520906409489671	0.360766616343598	0.069101443398479	0.356638306747074	0.172296571060647	0.537762603611595	0.345122044722591	0.0841766785395388	0.103024765091448	0.0564330200942274	0.412642271241375	0.070078148602607	0.416670140165775	0.152873012415275	0.265735106677914	0.346310682493958	0.23035120826205	0.447878232377964	0.624036490570258	0.331008306841279	0.178232744429555	0.183550238492258	0.105054374882627	0.00366047107274192	0.351937214314164	0.0461423233564208	0.0375135798960513	0.173251834480476	0.445459815065063	0.278013228206523	0.475042650368889	0.158673833463304	0.433987581547189	0.266112250395803	0.35627657965595	0.0800724522002372	0.563337971574016	0.183227018966298	0.274480659906231	0.530759732448261	0.0983190381965264	0.269673764699033	0.256797019778606	0.531302422798728	0.0139702338337229	0.318014672620985	0.210919640769775	0.0321636711762997	0.41589634091629	0.489847510130404	0.45076168435627	0.498635462472782	0.379621975368345	0.36604064389085	0.0474411764196181	0.533022259888632	0.0149722865033908	0.743204535101145	0.0255499324754922	0.0613891746261883	0.210512826445448	0.115615058636964	0.415781261696652	0.789694138538105	0.233506189768072	0.395785744078923	0.112795199903297	0.529537999312802	0.00864074395173878	0.754411385213948	0.531539677698598	0.415150608992951	0.740750932220886	0.186272572134937	0.158076764887467	0.134313549220839	0.291845217191179	0.040297318984521	0.310899148123069	0.109254205296199	0.249652248898558	0.481835156363122	0.180489864960548	0.275312524351642	0.496399209564333	0.283382469212408	0.188830548662835	0.18304652856968	0.238665512361336	0.0351173430213122	0.48850394033773	0.195100394359288	0.0445258516310033	0.194413913605521	0.408765604371997	0.0724374766854838	0.410450224670263	0.108713447564712	0.467058772933129	0.562194229558434	0.353742462514502	0.0898345630347324	0.462214436554237	0.227217058758555	0.409784526624828	0.396503772128856	0.308348175278854	0.0451923103654504	0.0797512490851243	0.191709669862323	0.0420934239462931	0.357887493750808	0.0126160612049168	0.228433538169281	0.673011643806473	0.0717136584820266	0.250839284875397	0.475824039175554	0.219506856185859	0.0873589363665084	0.366089929879749	0.209505944233121	0.00974504544637277	0.485459271563053	0.192816523038494	0.00970848532067882	0.157926027114207	0.43643707520049	0.00982294169945394	0.386725283135833	0.205949158269168	0.237442499751121	0.499308753690048	0.378068028607196	0.0515313784117052	0.359706222263397	0.160012786282509	0.629846933214153	0.333353107909358	0.238637946541897	0.12481349129258	0.0903615554392989	0.254616975529003	0.0363197935407116	0.410531241712577	0.0533792476854316	0.283990757575225	0.591296214781886	0.067045549622816	0.122177729292274	0.461875721754799	0.179516401150297	0.141194727977621	0.225543187937169	0.200086227296812	0.0524733251271093	0.383776184404272	0.29976058210874	0.0193799758207138	0.148148445087849	0.508943710330484	0.0398278769139663	0.342438746648571	0.0676904473476772	0.638136045369526	0.686024949668929	0.263421352512208	0.133619215916677	0.38604827965567	0.18415690958392	0.445378856378028	0.271242767384941	0.147626684761935	0.225201730724595	0.138651161043535	0.307648756041076	0.0381329284641405	0.342503878853231	0.122897004767975	0.222777516909108	0.424843301318376	0.213233554827938	0.387997610903463	0.476393244302758	0.332797445772308	0.225528597372792	0.125687950416537	0.261714470397193	0.014612060885189	0.487229540630665	0.126613149269381	0.0639833193580718	0.221297464399898	0.3472488369006	0.119582005941797	0.469063757007493	0.093501770789772	0.400259871676995	0.440538762513354	0.364098537482831	0.0891036764034729	0.603471037972284	0.222157023569362	0.369391023113059	0.404795291757452	0.0728053953799808	0.354888032124614	0.347386270725461	0.640359802502758	0.00457179900854651	0.199678146850473	0.288185898210512	0.0157456488720457	0.30258910780403	0.661252564289993	0.442654515617999	0.586245161620836	0.480961203297711	0.466820760798867	0.00311797157585422	0.695935047441508	0.00288780748017853	0.862593112042388	0.030782990418826	0.061175972438578	0.228113504861401	0.0388324865909492	0.494525252900407	0.86001262410745	0.256877660536877	0.264283424627889	0.100161859113238	0.600008622437199	0.000930570139175207	0.85999826320649	0.66171929459702	0.275690808536431	0.811271216794206	0.136083809979356	0.207079848955568	0.117496029142506	0.325847588365724	0.0482321040807242	0.366728766759118	0.146628430391806	0.222206004393093	0.409237651005946	0.193994014201153	0.391390261406656	0.428027034644155	0.356733633756291	0.22767509859768	0.150431449836547	0.323597371153523	0.00836326753915182	0.451324399513024	0.108205458076483	0.0718424089806469	0.229273104859787	0.383004301874303	0.142504333877876	0.465093387199441	0.08554666863829	0.391211981374907	0.42568127758433	0.307198066989278	0.100639516564649	0.564886590890218	0.24518180662152	0.397580041559297	0.408639969240539	0.0766711354867095	0.389930501222162	0.22577964765716	0.397014969098252	0.0215195660257135	0.254825735920692	0.0495625646782662	0.171215521913045	0.254342029576971	0.321635807517966	0.362027813565634	0.608226698850395	0.391516906060773	0.282289865084895	0.0603388842100835	0.122216653746238	0.0216551170737822	0.546365881654944	0.103109973126864	0.0640404489131175	0.360919373122753	0.215862686373968	0.165180764793717	0.483282853353002	0.178763662096708	0.206759109369903	0.189590501690755	0.371071474396773	0.0724580493311128	0.758906059249749	0.205451866614019	0.323833568733994	0.522490136700747	0.235734539768524	0.108198540437497	0.0693554092548904	0.19430408477108	0.0363591353709871	0.453733054446105	0.0446428189197654	0.325671447239567	0.591645851710859	0.0513002941648891	0.065122569154338	0.468995323923379	0.107283934803267	0.136559493816674	0.217511777731043	0.221807867529947	0.0692060725994359	0.333607359540469	0.337996563713431	0.0140065524742328	0.118076925779731	0.5709726228118	0.019968867695947	0.309461884988172	0.0688280225814783	0.683501289057607	0.766579573385534	0.215031084395212	0.163655092221564	0.336108659817426	0.165040925247368	0.490780646680221	0.245570918546215	0.0737474680425839	0.360653178872147	0.225017493075665	0.372381949874343	0.0247687715658822	0.251196678530336	0.0355465186286817	0.178955391417363	0.24030129308738	0.275969256354475	0.390553692447025	0.617296493628001	0.408244373275025	0.292894444337418	0.0832655227461439	0.169470698148407	0.0152781471889781	0.508736708232765	0.0882903192948121	0.0717233280502508	0.394226016388388	0.172373602171206	0.171533803948109	0.440915059752839	0.143307402525402	0.188673337494638	0.188081529214615	0.394403386225488	0.0971681544196247	0.777587004690882	0.183924545443595	0.306854598102661	0.486852171777264	0.0197295968535604	0.151054800150641	0.0500453765527463	0.3330891879153	0.0644683954152651	0.497224004266101	0.261714389541752	0.192273282713982	0.407695779813772	0.150232651134446	0.375632865484107	0.206071690816766	0.329007141063055	0.110261288789235	0.158871091275137	0.307759697363313	0.00358031112305405	0.440324770493518	0.0892955224420171	0.111583264815888	0.2493884157735	0.437636205476506	0.121310333412662	0.348736728036257	0.0261463197509174	0.152470754255124	0.412996600598852	0.193581177166483	0.100295538982447	0.660856068338529	0.140131347191379	0.529847764623829	0.285364388654427	0.217651428139383	0.12202022147117	0.115659568263138	0.262359769119569	0.0425272934199266	0.287412118058244	0.0973183462790764	0.28002014255506	0.531039326494409	0.163217220912857	0.300369297188567	0.478461755589058	0.2280149497867	0.158865330092856	0.255916297230663	0.219946959209592	0.0325463675648769	0.529477313731136	0.222737479523475	0.0280116837407799	0.168552882574897	0.41009120413484	0.0519009066096252	0.364977572074624	0.119763639164821	0.522477470087995	0.572225830744871	0.344144094628239	0.0943893589758407	0.432165785388027	0.248073670223681	0.426993258282553	0.375066990035892	0.120305981129714	0.511617423663942	0.394783423842312	0.356060582098513	0.00600036424146387	0.208989203514399	0.1649826791528	0.121708512409377	0.374202154814334	0.330166954893468	0.641791488519565	0.474401646959148	0.49071909380745	0.223723967285672	0.0406656480821679	0.345995280386248	0.012356578170896	0.720969114475585	0.00790966238502941	0.117408579894691	0.254388835929423	0.171810200489673	0.292108685562864	0.772998410255113	0.265955448018712	0.386325728480962	0.121414867170146	0.628829620351386	0.0872579519407325	0.802834510344961	0.375541344875347	0.24734426974509	0.58879673907598	0.313213894332293	0.0459861848496058	0.0907069746898703	0.202901715805783	0.0299582202610645	0.369576490420742	0.00154649965227939	0.250896260852637	0.681134077106493	0.0481119462488746	0.239096790802414	0.581625175899055	0.247450355239136	0.0764060771765288	0.358988823340677	0.227765523940281	0.00898833127936529	0.490043457587942	0.186051375816173	0.00930118970241568	0.193033548711881	0.404657445801485	0.00104649722472402	0.405315090286334	0.180797161011316	0.0864510521925062	0.491853220857891	0.400153406286271	0.00100480650289549	0.414323345460649	0.20043880088698	0.67755269929831	0.316780539634473	0.218909675126442	0.07904982101251	0.0987921507590384	0.266881407325738	0.034838494534717	0.318436289998106	0.11359865241734	0.24687033611184	0.558097895077229	0.271546584741175	0.279870027093852	0.351405429002215	0.196337425592243	0.107574329281975	0.315266787217791	0.229222810778589	0.0205534478948498	0.366818147251157	0.235121768037877	0.0123541775488457	0.231769087333177	0.478275248753394	0.0396256772931186	0.412486524412273	0.0997666767314214	0.686256691622239	0.565065816568309	0.280173616438999	0.0879810137678123	0.467528026539928	0.324124810743852	0.47796016732903	0.465543287587673	0.0809687184745008	0.135221798991225	0.0539165329628566	0.411847246302507	0.0728283704357811	0.419618552483907	0.151711905210129	0.245572479430604	0.305460701852701	0.233170928044944	0.407283776143229	0.591565867607652	0.315739303439053	0.179228885966558	0.171481896344535	0.161807933156394	0.00254160196239383	0.31507034155469	0.0552923942607154	0.0455357305025422	0.176019221375477	0.457494257522318	0.289370038003753	0.519906992148483	0.119519105166384	0.466965784726185	0.286814291541756	0.31785107163103	0.0762797892917152	0.552695317984499	0.176817559062236	0.254185502463115	0.518176692723123	0.0764138148746231	0.125392786037849	0.0494269772044672	0.417877239110101	0.0705480551154047	0.404431189860342	0.15693042130063	0.238393052344553	0.332078293974697	0.239006951624893	0.341175731128485	0.551661507186647	0.35974003989692	0.206859905103821	0.157737490060116	0.163788710989167	0.00376547287835533	0.279149847737414	0.0471678894926596	0.0366465013355843	0.16922481986365	0.496419994501306	0.304714613661313	0.519447962698337	0.0974350767011549	0.51523328972789	0.277888379169585	0.274576030691139	0.0717760735294721	0.533827613053125	0.189025558251124	0.23562055829357	0.554524373245157	0.0808303452711626	0.48593076063517	0.233324905538275	0.385847724116606	0.00495750907728416	0.241929080753931	0.0306985893402249	0.194922327307615	0.177266454370644	0.357298427351915	0.323331380208648	0.591343735173701	0.413276854752587	0.208184082046062	0.0201672955344218	0.103953260374563	0.0247582524774191	0.521387818761695	0.0890432842899625	0.0410294366260175	0.336666554751779	0.178369305163695	0.21863745039483	0.386211713245201	0.189028141356957	0.12126009383625	0.259434784583592	0.294265165450193	0.0478075169540246	0.69652900565165	0.17097542175673	0.334845806920698	0.586274555614401	0.0545684134358766	0.488943354817492	0.280141110562014	0.468934002764275	0.0243057973325602	0.195365988064535	0.0760131706467533	0.139802778179731	0.195926310175419	0.338502007994578	0.49784566047768	0.677451002607512	0.484125327320296	0.350810524762918	0.0255961097372124	0.161258629998198	0.0167071789649721	0.595456189868774	0.0912267102196924	0.0947323126892012	0.420317175037461	0.187510350113419	0.227965207589402	0.56594552525953	0.246273257211403	0.175501126935712	0.154894628821366	0.491188657753625	0.0548419832174983	0.823529946477728	0.250647346037233	0.334666794745669	0.617735891908972	0.0703372894064818	0.170863200696521	0.067896082896397	0.347556904362578	0.0545350421100084	0.497373110183039	0.213131257263691	0.24531975471571	0.468106636982807	0.1429530427705	0.361119829182381	0.276166594972557	0.330967032050868	0.13224757471328	0.141289776749066	0.296865153232024	0.00704876817228218	0.42768739277322	0.0942556460522312	0.0963347406359047	0.264901470948631	0.427957320150633	0.180160163246733	0.449626047361189	0.020575136204221	0.252185373168373	0.408860547984597	0.218473298077077	0.085222543872064	0.643994911126947	0.164383854022977	0.488455279282101	0.314048260129912	-63.233432177178	-56.5048839902862	-121.632721778762	-106.520043275899	-73.7954860536427	-72.4940410962145	-69.7393912548404	-56.0946382739292	-55.4345136417095	-25.8153022339222	-27.1297370651529	21.5544774727222	43.0216966485747	13.9344398888931	-2.01718737319343	15.8534677485823	-8.36829942505703	2.53406542852376	12.0322308927189	7.60454094281156	-1.48227602898001	4.11367787440071	8.34748650303873	-16.7266066342415	-23.6535559700727	-74.5176899396405	-0.163852552977504	-19.6727136339339	4.40520647931206	-69.4242026370206	8.07446110216859	5.50376794091134	3.15852815757566	-27.1839074902785	-74.7324806628444	-11.0914952437234	2.54738088938762	14.3230186982393	-25.5114795655672	-100.331222730357	-24.1259943008001	-53.3400150379521	24.9695275373758	-52.981558350391	-17.3158793668194	-4.02814018626632	-74.6926692803366	-1.65749244778947	1.6799249413559	-26.3256667195066	-25.0335094821324	-54.1302676725082	-72.2462745889395	-18.0532472041645	325.674746958259	331.652614006918	286.33909930736	314.040898854812	364.674632510705	377.306394383078	362.648267243197	334.19883956404	329.979953067376	373.455403036352	376.679800046924	296.808153111728	246.813060789797	302.113147657477	357.996494494005	317.71632804415	264.104680827814	251.442345366066	301.731027050938	336.99101419273	354.915238182338	353.68897120882	333.482857964086	327.217226436859	289.756705974172	371.348414668898	355.381199222148	375.004675462685	352.916170504335	340.862732831973	345.69781403392	341.438275915855	336.403805298851	377.849009056981	362.033062225543	369.870356302899	320.174682789859	325.28601751306	380.991235074876	329.760812945272	384.320365809141	364.799414802273	298.236966447585	359.62219372105	334.338558032691	360.735708858956	370.887089236735	304.921595736687	350.698390667876	378.129420094974	375.293997241179	356.86689127588	365.153259851949	358.256853195518	0.00357174738838481	0.0747630404846268	0.0827050612344981	0	0	0	-0.222582932698116	0	0	0	-0.00513593294042204	0	0	0	0	0	-0.103994044113342	0.386745139720259	-0.210487277471024	0	0.166909561472576	-0.333514506223589	0	-0.00258117979743792	0	0.314028431018372	0	0.0041770839565468	0	-0.294034479044509	0	0.00994677089351832	-0.00879324802337819	0.0436363176792617	0	0	0	0	-0.278099555480546	-0.119960147520954	0	0	0	0	0	0	0	-0.0011803008983361	-0.000409329513581585	-0.40419421964116	0	-0.351045716702212	-0.0884356116459788	0	0	0	0	0	-148.148417670116	125.903484872624	0.667200663825497	0.0100212652844232	0.520701754385965
6000	0.0010035169830957	0.00190991179624363	0.000982472118105316	0.663138142089103	0.0100927174897749	0.446294375814528	0.134089045751611	0.00139720904625355	0.466084447552844	0.490883648173622	0.528325921781938	0.791930313751591	0.596420814820616	0.351754169417384	0.146933123126955	0.434135740002128	0.026749813705186	0.663320845913631	0.0451893328036121	0.0753576151728074	0.129719639494332	0.533685023309731	0.469164118523471	0.52894696690268	0.251923738101685	0.378976565482901	0.160007844807093	0.320392047883975	0.00264878528844894	0.760198098949438	0.205017628914549	0.217245759946098	0.998776096094068	0.0470203705169887	0.0737315389452691	0.0363005860657647	0.594669928181338	0.0657868521098314	0.457354362687865	0.138482065536956	0.241105340132389	0.4745659842669	0.22093269113715	0.485610434183572	0.556960970837409	0.462278615412177	0.174114810956248	0.052342716679923	0.161380912410202	0.00217278758952691	0.863236154297549	0.0016848532094841	0.0582269357034803	0.136707914814209	0.00112105578968285	0.448527962771478	0.733901963661288	0.191105337068019	0.335769499023632	0.134769836971173	0.603094924388784	0.0771589773184078	0.693844558507684	0.618920344692969	0.506226623887165	0.550492853898526	0.0974200711132476	0.430341450121518	0.492216573881416	0.719512507116422	0.00112683424411721	0.118120181209947	0.406900764504906	0.000986944151554764	0.323769226681504	0.998390625651056	0.550080996246638	0.624857433252432	0.628045778279513	0.559154848019407	0.00127154328366764	0.83338494437755	0.00110197066512142	0.994933248648599	0.00130339017516538	0.00455373431033985	0.307485017745025	0.0615888376916533	0.57228081383064	0.892254411078026	0.295175466524047	0.212576070842366	0.00135283098648914	0.593128296890491	0.00109627262001063	0.787471357125193	0.761223127003062	0.223348684974953	0.880285337951218	0.0626848693347801	0.359933255364268	0.352657035581721	0.653966226570078	0.00314823598246918	0.180827895870669	0.301349299846587	0.0152570622027158	0.263306534300707	0.686370642702312	0.472904507799166	0.570218426001778	0.49218156190515	0.532149117839122	0.00112044959883834	0.688572306578114	0.00267496312068192	0.874041040393885	0.0307683212438472	0.0657505015421145	0.230101922658338	0.0283798802610006	0.513188865238183	0.881001228259811	0.259310957965973	0.283393977271402	0.067502719694116	0.646758623373903	0.001790220027211	0.958168570463059	0.69529048115446	0.268510973947554	0.811790050616145	0.123223541611295	0.321208135950849	0.333610136251577	0.430092286451152	0.0130907276847114	0.404601141624444	0.212666321139944	0.00151108437999817	0.392345691262741	0.401830849813588	0.504514295008617	0.482550223225108	0.398661364856827	0.385143626634405	0.00103367682034323	0.514364477134211	0.0172874898181202	0.744827559703982	0.00150659343007462	0.0757303005125491	0.22796382583443	0.140040795597033	0.392691510655198	0.805397590883462	0.207181645749909	0.483761654304846	0.110712647793592	0.540998925584523	0.000974350786597481	0.760785830958733	0.574065024721687	0.432956833703212	0.726132165637797	0.140715435320701	0.509653278969619	0.371244139147099	0.307615063912378	0.00241725604302529	0.210959634013679	0.173473953413827	0.111805775697773	0.34739571165609	0.347718825313461	0.630892432528113	0.467699619492786	0.452145452291163	0.229768195753814	0.0485022843005748	0.335483665863977	0.0103050260527599	0.71199758099829	0.00185317293001303	0.115722201546259	0.271580668484676	0.217224489724385	0.29273088234006	0.779374286470162	0.278394295625834	0.403951248620241	0.144308545260348	0.622165285381961	0.0716655466423083	0.823466679617581	0.358513321173204	0.220755478417281	0.56226692304909	0.0605921418939941	0.496974915310053	0.260056822852159	0.448488759870905	0.0234685794969994	0.175147136535615	0.0640608666220482	0.163235336711936	0.225256573391174	0.348755288248451	0.507791453867846	0.644758914356916	0.471224080280664	0.348701348992986	0.0215683341214749	0.14330446638077	0.0165849645508896	0.61065011788107	0.0883128884298943	0.117731653550662	0.408376266801316	0.227480122590529	0.195289427082997	0.526596634731032	0.222698232875252	0.141072220063386	0.158335066043357	0.45691142799428	0.0655067525900975	0.83554587669959	0.22890692604667	0.348570966443039	0.615877697353332	0.102526919392389	0.452828404427591	0.21152460283075	0.411717341089669	0.00151460726478167	0.252000250327976	0.000911529254592948	0.163779573053173	0.181993149163609	0.349341034119704	0.303121193601732	0.617937294360857	0.3969840618378	0.22754468378475	0.00202490928493497	0.0638790482349504	0.0180201358040326	0.518841584134159	0.100918438911957	0.0380882752401118	0.348533390312502	0.122775030413616	0.18301400788809	0.380011720283077	0.197319817666763	0.0628029298699594	0.213547503225115	0.271590704746075	0.0430352028940892	0.743742401640052	0.138542344911019	0.295994699862843	0.56598714750077	0.0534457076693616	0.365026605985283	0.212748411289213	0.309922844117959	0.00949749835340522	0.249174120286793	0.0034075137654349	0.239286757777851	0.206685823127463	0.300778838367328	0.328919164436713	0.727666838257557	0.430129547886388	0.194874377599889	0.107469617835498	0.00241470730194503	0.00921376430823876	0.51816201421012	0.0457055470906692	0.0307549167081386	0.430031152356863	0.134948772193072	0.201475244267606	0.434059200501359	0.0865213298460542	0.0363338671597568	0.208991230316858	0.426590923054314	0.0943464426266893	0.893447691424075	0.254160104605731	0.28895604264509	0.482719551283572	0.080997440509823	0.127807505296224	0.0583560976214473	0.410311100133624	0.06709290023109	0.413297165980269	0.148894994623559	0.274767604919123	0.327157510309699	0.241601996002264	0.441677672649612	0.621132905727641	0.269917129831915	0.164982727038176	0.173936081838282	0.102843375018295	0.00531497443635343	0.334897072614244	0.00307064314004149	0.00572471251606583	0.157471231815621	0.443238249591961	0.287247551145256	0.456135778176875	0.128166310949025	0.450419266164366	0.249439768949779	0.363271415693103	0.0837012485566902	0.55259922978462	0.195506087251546	0.302002810723134	0.531762142680989	0.0681502717839028	0.123571238799714	0.0652207960850724	0.407733482794387	0.080055112644805	0.461346314755565	0.134452696982211	0.228537648184448	0.333447213150262	0.250428234460872	0.317050760692319	0.568288310534415	0.356092770742799	0.214312333084386	0.159976966969888	0.170057590148336	0.00205273781988396	0.29047741153634	0.0585608581215152	0.0323175344849342	0.181097252983176	0.498142532554026	0.289056213585002	0.568749111316286	0.111420174782894	0.488505127139794	0.232210521401245	0.321103559409336	0.0733548851952465	0.548979172082201	0.204861725231894	0.249439524815451	0.529151996207644	0.186337507841947	0.194894056286688	0.0965017073435546	0.227312958411826	0.0697183690190434	0.432553432219841	0.00210693728313061	0.309491054078791	0.64841253621992	0.00564393611922267	0.0786249650601175	0.465310167785781	0.0560127326485172	0.171639775486984	0.217277116909335	0.208575546844047	0.0694196348176663	0.360769477833527	0.278120042618934	0.0312907772927661	0.111622862230782	0.533149200251993	0.00439552176084824	0.3272464561617	0.0767958356350938	0.597598541860839	0.823339221426681	0.239624275276261	0.126113581989315	0.217857340098498	0.16726224663181	0.420768600412386	0.254678868522383	0.255350611059978	0.145609544041235	0.000929933386106914	0.150885159688757	0.0830075862380972	0.554561002346304	0.0394604068201425	0.397591108977224	0.639634868666112	0.0703394002323151	0.0012555005775641	0.433069262440626	0.115865969229674	0.110490841987382	0.281159032888727	0.141741000480979	0.0911310006151748	0.119255548603707	0.382299079621308	0.00107380816892051	0.0745566408103964	0.601533394334419	0.0245107207637601	0.280158150393664	0.0418272060872468	0.972483220821169	0.845997179592493	0.160506454703331	0.208893819701666	0.341204217313561	0.148146803399914	0.515288283021341	0.135803418009439	0.242163112992802	0.159632770201451	0.101583774834887	0.226639772379008	0.0040567593877827	0.258166173946764	0.0541780847281636	0.295689127935441	0.535472826533264	0.00115122468875653	0.113632153662975	0.560529844987735	0.280820038399231	0.0620984879184889	0.198908802987675	0.23398625893071	0.092814408690951	0.539144362074405	0.328196269903065	0.00389253175230053	0.146374216525871	0.610868595533836	0.0671233521403236	0.337576004106318	0.00187768972314667	0.565231020694937	0.752231438593001	0.26742447096354	0.164385571565656	0.383544126343762	0.268654292795526	0.474704145535376	0.00129661085514208	0.230962253125201	0.151678576075168	0.0824465371275903	0.240362580792742	0.0477339468752584	0.294585926096273	0.109737266130583	0.276335739986983	0.520294753414208	0.163637017164898	0.29568665221229	0.477414310630162	0.210174550041078	0.155720726989581	0.275132686385602	0.234690091483885	0.03914181382145	0.443186394151158	0.196624461585982	0.00164218587917455	0.162201061322087	0.427510984911419	0.0334136684609797	0.382870802821105	0.100398811287046	0.555772702209057	0.549956535425943	0.332962760114034	0.0855624139265086	0.390795135567619	0.274010338065607	0.469488593629662	0.376947994397907	0.271342475215387	0.0579202293830903	0.0242880634614914	0.139417090888624	0.0310834395232406	0.477554080518389	0.0407900023389076	0.317610131472818	0.427161496089354	0.0670703200098708	0.31221086901832	0.450934343604443	0.115431781167875	0.114799587367665	0.396084966247134	0.11752529173388	0.00493627652180709	0.523680808762411	0.198957652971131	0.00446099686737236	0.0281509448708915	0.444881051326349	0.0337725895153196	0.377309958847872	0.206327124770678	0.720447793521732	0.524210025930486	0.330202465329881	0.11493195697805	0.358866231262126	0.157622894419913	0.482953274344452	0.254842712733678	0.495270065774101	0.0295746588674071	0.0942920625344352	0.0662278965358624	0.0702101616595506	0.382367292520347	0.00135718442427917	0.389443428723411	0.599527654829917	0.001530967355481	0.124943464663199	0.862655980867444	0.193390860533378	0.00150796052840273	0.251602049321886	0.175899696766627	0.00877103158293755	0.587876029306881	0.00125969474282163	0.0312449104228939	0.148491828732085	0.351015360459673	0.00115407262239872	0.430942901910964	0.204054332690431	0.0796208610627993	0.160140026304399	0.636957323336608	0.00132729258894617	0.316712464772341	0.261194008492616	0.748633828281847	0.541042360142045	0.384820424525113	0.000839799692469053	0.14396520507875	0.133229376611683	0.0038128628059936	0.210945190815837	0.000962292039210117	0.279235766296386	0.804876841789576	0.0864750084576429	0.344655917765657	0.670022317173734	0.0746455245373083	0.138019196902354	0.468453433221055	0.265128191846118	0.00288043838961036	0.329631892545416	0.193530808360372	0.00536635252266558	0.0652808779667225	0.166544847052549	0.00129896333751823	0.470880235132037	0.216871079865321	0.00112951585136438	0.601829110080051	0.425349837390706	0.00171469244586245	0.394339962915292	0.301996997377406	0.706454928120043	0.00178952035259385	0.437849832694745	0.0872524388838476	0.0474616398752174	0.127135430713256	0.00255140384629143	0.506668018379697	0.00597642908621143	0.26814510092024	0.79106552298385	0.000969519742860262	0.366510679036215	0.221005346309334	0.246059644391064	0.0184279383602314	0.353684836166682	0.122048634538966	0.00787244172018327	0.567478801328607	0.088507516311108	0.00259681572744211	0.228103793168141	0.612011582049819	0.0217287231273947	0.384381415682951	0.197867602329705	0.182959877368583	0.805265177791154	0.277262038642958	0.130644314912537	0.430270918026813	0.180432544451178	0.704918076551167	0.40440316303512	0.258684693653272	0.00854390630435708	0.0794060747311024	0.309629708160956	0.00215489252575943	0.329112247122633	0.131871123961344	0.247705832542544	0.593747652282214	0.19329050050023	0.271971799950133	0.379182000257185	0.202241890036975	0.175357599596817	0.30514256466465	0.0961040722958626	0.0312270342830446	0.431275695616868	0.244697768074148	0.0232724111336903	0.187292684508437	0.456083400942161	0.00178452340832515	0.270638276310077	0.165387397478164	0.681767170739298	0.576911834378946	0.224432821152565	0.110478888766533	0.383563463514141	0.283733625929106	0.537454275123867	0.395228191914517	0.256087604533489	0.0551454696082916	0.0927423161174768	0.35104111340924	0.0320460938937293	0.350542648374882	0.1155478483945	0.2807844725883	0.60495215577274	0.245934109687788	0.25175919138964	0.388114854758676	0.219071358506845	0.178451083537527	0.25827658396072	0.221092287655425	0.0120276806945869	0.461149086182422	0.199345786073026	0.00214364393415357	0.193395672353759	0.470476556475117	0.0341876197683399	0.310404205924983	0.15460180775574	0.529399272153249	0.533550576096497	0.259887982527799	0.0682628778338833	0.404278806259247	0.241895671555288	0.466875013757774	0.48858258748155	0.219988002767053	0.165707626998686	0.0612709522419756	0.364660126123646	0.0526217713347756	0.518109255071535	0.137864139625102	0.234254833449616	0.600894334409852	0.279551238213075	0.330559736621367	0.334347253523438	0.178715384290235	0.0657198066251878	0.346055891730416	0.340327553777958	0.0385000356788192	0.425698878108041	0.247630828183411	0.00732967498813113	0.296249146823983	0.503144989342656	0.0712433829124598	0.355659495463302	0.0142659113819932	0.731437917075897	0.520806913094816	0.250515504604338	0.0856131645421774	0.419957820214291	0.325844679582939	0.483350084880539	0.269015344724966	0.341292065016616	0.0652962341380084	0.0739008560392846	0.253627122389677	0.0402843032222684	0.388804344473884	0.0824817244611964	0.296229872338359	0.551156320536021	0.083321514693831	0.236543614710054	0.485939188921777	0.214208914311296	0.133623452985399	0.267422901033329	0.170505371993876	0.0314098545697137	0.464070951451166	0.209296871154116	0.0282725695966207	0.112350027729033	0.468146333288877	0.0243153998245994	0.327843382942723	0.111003185977207	0.499928206396083	0.57245859801332	0.359752535547448	0.104000069373791	0.304920987318959	0.135165599668502	0.491138650939441	0.313734679842858	0.0072327200629241	0.165953351754369	0.0265062800112307	0.354641326672492	0.0766844431148378	0.535570983305555	0.245729381573843	0.188374934564494	0.434821316719225	0.141042371553624	0.402703915072539	0.201030496365429	0.277129505817678	0.132333132751332	0.150476441102463	0.313673731897124	0.0035868847283166	0.467892754517681	0.0833493756459823	0.111197242125825	0.277474229513654	0.385248778473689	0.0794162488718057	0.321106587939786	0.0262452785041835	0.148431415512634	0.436969912511618	0.194765548016981	0.0948285392279659	0.666090638624871	0.136095151518934	0.555390455444003	0.251860578300073	0.00100968447543852	0.18466472320495	0.00109341646553446	0.222270773502913	0.162727276608601	0.571816684336469	0.450776384628633	0.283085134874588	0.331069190180635	0.184018567417166	0.358449641966998	0.236637758885967	0.351693427260176	0.148827659952818	0.00344977792613021	0.321345970743808	0.00245508460883248	0.562894392954367	0.00180768483400363	0.186389330450261	0.0844087350863345	0.469435765268059	0.105627393842817	0.328948602802895	0.0511946460082481	0.00115392661372229	0.237523233057923	0.26088152349515	0.112677425901008	0.801658532357268	0.13817375804376	0.566960305313302	0.092031356222393	0.108951826402861	0.325731722066731	0.304178014666752	0.467633507857557	0.0104192722154409	0.363222775175176	0.223613392695195	0.0241754842777789	0.407163507167849	0.407963848792105	0.489694149333391	0.506642996587728	0.420585971425978	0.380942943984401	0.0371956981866769	0.500617976252989	0.0157058821882513	0.772330168573338	0.016292018594593	0.0697177323662382	0.207602819101689	0.128566328032189	0.399275889060621	0.798148962724974	0.223011185461268	0.451221234848557	0.122600888527392	0.545174090015001	0.0106058604413941	0.758291730636541	0.558201848552395	0.461067950436064	0.719175269738958	0.26309880266265	0.0687754575471561	0.0996069402690921	0.322013153360044	0.026838508538367	0.325439778679224	0.114346953133392	0.283782599171777	0.611518861519958	0.244496569566529	0.272669877406119	0.404795059243356	0.216318178888678	0.13561717751187	0.287779891517287	0.20067288265716	0.0245064585941042	0.454383614119389	0.224798218297283	0.0139996794512414	0.204068614886884	0.45439076721797	0.042812392943192	0.294881127948933	0.130563842103074	0.556920189561264	0.56742740478987	0.271996477453212	0.085843971044341	0.372529708441197	0.260364002703372	0.460796511617484	0.482550100239788	0.111993566760628	0.15981508162362	0.104991110884851	0.333934908098325	0.0484782748937104	0.44516523615731	0.161693451711072	0.249269313688374	0.414601977683095	0.165886132524208	0.395690144276973	0.377128446714221	0.341520494575542	0.165555014711357	0.165264050445778	0.277655707248013	0.00699119628841396	0.404514365057577	0.0867825189478509	0.0760741175436948	0.252111691347453	0.391933522363787	0.167569855283689	0.42416897286493	0.055921443611648	0.385089502013863	0.414249050196534	0.284620913652046	0.0991077556908827	0.562430692744762	0.200271666831212	0.442553802344268	0.386263265646173	0.306658954129282	0.0850212527066161	0.107282257797577	0.275329405678866	0.026801380424055	0.343499686371747	0.110058717280878	0.284619105024219	0.622649589676382	0.18684505809205	0.258383749955273	0.437024675004509	0.194719756922776	0.144279976028308	0.307993300967405	0.171646419706922	0.0342344866082179	0.441563639195984	0.24884715207192	0.0158394030147581	0.18508806277829	0.455604095700664	0.0412051565718803	0.287973188040491	0.13724905667207	0.555123096309848	0.557265747381172	0.272696584913262	0.104105867392211	0.35508387635316	0.22911965847227	0.461930003129685	0.457412122322839	0.0510500964860948	0.0638418620470726	0.0599248326652393	0.588593921774663	0.00652311312419386	0.348302286453116	0.184531243774476	0.0471621390958262	0.462972108063622	0.48358390832108	0.49166965337504	0.596942117921607	0.471207818556159	0.323923734289206	0.0673956984265777	0.467016698016552	0.0159608697583793	0.827247814132168	0.0331313278262636	0.072257372374718	0.143778188014055	0.085830040914524	0.446499586598613	0.73929874946514	0.217241345698396	0.315702137884302	0.142271220459501	0.570791444115013	0.0101427421807751	0.724391099741435	0.587662925769576	0.460308838103085	0.695611866642814	0.301767250160615	0.0899071844341319	0.0986539259562502	0.21761741971641	0.0393727457965387	0.382157721764593	0.0883679253705814	0.300129568949551	0.609996500066411	0.117803114264928	0.265027026437756	0.421674645523805	0.20032163420722	0.122711982898269	0.331806915013368	0.17766860534239	0.0251649114092031	0.482986572398671	0.26121310244052	0.0205266038896439	0.152472396391952	0.436191551804724	0.036688022620037	0.327436193447092	0.13633689783341	0.541572656947819	0.589091641092555	0.319398285853731	0.0990859715080849	0.343393247167864	0.200505058078211	0.495470001609551	0.366236279329826	0.309907476024153	0.0898666708120151	0.0869575488381853	0.213126154554842	0.0383238479021138	0.333797253299823	0.0636637856374742	0.247276268057868	0.608309661232062	0.0966700139207628	0.259094114989769	0.418299350110903	0.22724160008681	0.124647115070185	0.327905114318132	0.18760659818666	0.0186278625576505	0.474128384153552	0.218628732797734	0.0181463033386241	0.149558679522206	0.441482006762236	0.0265788235596587	0.316363029350606	0.159703610295278	0.528061252177667	0.562697590020584	0.308504768794563	0.0810841864800727	0.346610827532598	0.167505410679609	0.502875832596703	0.33948193386198	0.287436871681105	0.0646466974549283	0.0738787642048305	0.239530472073208	0.0272984288007427	0.367703367592849	0.0347565985651927	0.240899018882635	0.591120836140987	0.0792230930436609	0.260093510390537	0.476810212370471	0.209605522440958	0.11714493438885	0.354396389073747	0.202799341582638	0.012534288581929	0.478619339916505	0.19733025164843	0.0187366606272947	0.143465002009942	0.413266199065701	0.0157488225546442	0.363680389391271	0.184570868065737	0.444038553122933	0.521357830051675	0.337226868740745	0.069101443398479	0.370096225474758	0.172296571060647	0.537762603611595	0.345122044722591	0.0834526004126652	0.109529053930051	0.0490576979192556	0.39747098405265	0.0710080918670113	0.43586559028373	0.152873012415275	0.265735106677914	0.346310682493958	0.23035120826205	0.447878232377964	0.624036490570258	0.310539384063925	0.178232744429555	0.183550238492258	0.117652853604159	0.00382821335555072	0.324157619868452	0.0461423233564208	0.0303196957239337	0.173251834480476	0.448307283663483	0.278013228206523	0.457350166133834	0.158673833463304	0.429068489847889	0.257764752571385	0.32341823927073	0.0800724522002372	0.538938093045045	0.183227018966298	0.274480659906231	0.530759732448261	0.109756334331283	0.27519255314374	0.266626998934678	0.501556763183038	0.0106092913780904	0.320879200310857	0.210919640769775	0.0321636711762997	0.41589634091629	0.489847510130404	0.45076168435627	0.498635462472782	0.384038659157362	0.36604064389085	0.0474411764196181	0.49004581657618	0.00924617827832761	0.743380639855718	0.0255499324754922	0.0605224009959676	0.210512826445448	0.12565478608229	0.415781261696652	0.790146260115138	0.233506189768072	0.447229911206389	0.120626742527467	0.547779606100995	0.00864074395173878	0.790076695439899	0.531539677698598	0.415150608992951	0.740750932220886	0.171622039606279	0.14638090278832	0.111294329981292	0.310175397517307	0.038475333233698	0.344134982178526	0.109254205296199	0.249652248898558	0.481835156363122	0.180489864960548	0.275312524351642	0.496399209564333	0.276741672545675	0.188830548662835	0.18304652856968	0.246888924653435	0.0396521111460798	0.485670462767085	0.195100394359288	0.0399490741199667	0.194413913605521	0.419180257956281	0.0724374766854838	0.39392150355486	0.108713447564712	0.463057346220845	0.556147217345357	0.365291671962194	0.0898345630347324	0.450130783446317	0.227217058758555	0.409784526624828	0.396503772128856	0.303595735981102	0.0440956411967357	0.0809673993064613	0.205198688548508	0.0268899252049589	0.378872026785845	0.0126160612049168	0.228433538169281	0.673011643806473	0.0717136584820266	0.250839284875397	0.475824039175554	0.218797970259517	0.0873589363665084	0.366089929879749	0.204159189991702	0.0134354060920191	0.482544173170816	0.192816523038494	0.011408159978527	0.157926027114207	0.439776802729099	0.00982294169945394	0.379424699434857	0.205949158269168	0.236329235469537	0.481015760907202	0.365349947709551	0.0515313784117052	0.375201681803405	0.160012786282509	0.629846933214153	0.333353107909358	0.234065233696813	0.135977072844115	0.0892015332214703	0.236158241977109	0.0421994454283593	0.445846370248757	0.0533792476854316	0.283990757575225	0.591296214781886	0.067045549622816	0.122177729292274	0.461875721754799	0.171778722488731	0.141194727977621	0.225543187937169	0.195266326920994	0.0604592223978155	0.408989735978542	0.29976058210874	0.0127966776162931	0.148148445087849	0.50737976475695	0.0398278769139663	0.332138689188898	0.0676904473476772	0.653777431177389	0.696402764808467	0.257303545794185	0.133619215916677	0.3582756086635	0.18415690958392	0.445378856378028	0.271242767384941	0.136797341579539	0.202684658642694	0.114311153130126	0.30786796581852	0.0372596310803762	0.352609820002904	0.122897004767975	0.222777516909108	0.424843301318376	0.213233554827938	0.387997610903463	0.476393244302758	0.314283773338151	0.225528597372792	0.125687950416537	0.302513733745795	0.0173372529751484	0.466468572605239	0.126613149269381	0.0702950439755916	0.221297464399898	0.356021659436608	0.119582005941797	0.42413616017644	0.093501770789772	0.381230425261103	0.46682906200004	0.367218008439879	0.0891036764034729	0.569996513020743	0.222157023569362	0.369391023113059	0.404795291757452	0.0669653436682638	0.370664267764167	0.339048197005615	0.630692148783108	0.00433322720930047	0.200108598333184	0.288185898210512	0.0157456488720457	0.30258910780403	0.661252564289993	0.442654515617999	0.586245161620836	0.460278316462493	0.466820760798867	0.00311797157585422	0.655094332129852	0.00292501818659704	0.878511866141539	0.030782990418826	0.0549311938642619	0.228113504861401	0.0384537204860013	0.494525252900407	0.855871061393281	0.256877660536877	0.291624316883573	0.0894696551207548	0.58109521659524	0.000930570139175207	0.882732096413358	0.66171929459702	0.275690808536431	0.811271216794206	0.126812921779734	0.184024382777981	0.1084159181182	0.342298901594719	0.0543471946626591	0.383355995632752	0.146628430391806	0.222206004393093	0.409237651005946	0.193994014201153	0.391390261406656	0.428027034644155	0.36671872429146	0.22767509859768	0.150431449836547	0.314374911425058	0.00986555196527673	0.409706596382348	0.108205458076483	0.0785408901904006	0.229273104859787	0.350710005291595	0.142504333877876	0.430730421498898	0.08554666863829	0.404156057134969	0.425811188284978	0.297850769690267	0.100639516564649	0.574127985028315	0.24518180662152	0.397580041559297	0.408639969240539	0.0753182171013763	0.386485375368032	0.229336430117586	0.378687139729166	0.0250299787708948	0.255597743304481	0.0495625646782662	0.171215521913045	0.254342029576971	0.321635807517966	0.362027813565634	0.608226698850395	0.388126988926792	0.282289865084895	0.0603388842100835	0.122916024779317	0.0165928462280053	0.543725071372833	0.103109973126864	0.0739862636467894	0.360919373122753	0.21452124813589	0.165180764793717	0.470310210410362	0.178763662096708	0.201365783874294	0.185537343606723	0.418456340024712	0.0724580493311128	0.762936563891724	0.205451866614019	0.323833568733994	0.522490136700747	0.241811862981629	0.126249885168135	0.0759325100096411	0.203276297710627	0.0596581272348839	0.458816257856786	0.0446428189197654	0.325671447239567	0.591645851710859	0.0513002941648891	0.065122569154338	0.468995323923379	0.116637831428203	0.136559493816674	0.217511777731043	0.196567751498687	0.0732882226039693	0.339627788930224	0.337996563713431	0.0155659743437051	0.118076925779731	0.561656332412023	0.019968867695947	0.304838248477651	0.0688280225814783	0.674173460413592	0.772302388544061	0.230291369086125	0.163655092221564	0.326545932644727	0.165040925247368	0.490780646680221	0.245570918546215	0.0746310023278363	0.325340461945692	0.219814772612243	0.397290066051792	0.03220880931711	0.273039652086735	0.0355465186286817	0.178955391417363	0.24030129308738	0.275969256354475	0.390553692447025	0.617296493628001	0.408771971736306	0.292894444337418	0.0832655227461439	0.154769403040038	0.0164989163278057	0.532034047800267	0.0882903192948121	0.085076318523909	0.394226016388388	0.162449284499229	0.171533803948109	0.42029225958231	0.143307402525402	0.187136465110869	0.192484559110757	0.438238282634173	0.0971681544196247	0.762037488157101	0.183924545443595	0.306854598102661	0.486852171777264	0.0219557561726208	0.143033898839573	0.0469348067936377	0.364953041870677	0.0648314053036639	0.502625815793723	0.261714389541752	0.192273282713982	0.407695779813772	0.150232651134446	0.375632865484107	0.206071690816766	0.302941728203485	0.110261288789235	0.158871091275137	0.290521121682637	0.00356029333765507	0.465975577287048	0.0892955224420171	0.101747477893048	0.2493884157735	0.393112211640596	0.121310333412662	0.38228368845164	0.0261463197509174	0.153444059873908	0.405418252942187	0.206241095670022	0.100295538982447	0.648250450658458	0.140131347191379	0.529847764623829	0.285364388654427	0.217405502920496	0.122228170867659	0.101647032908807	0.268438873377663	0.0454915496347874	0.28734262965595	0.0973183462790764	0.28002014255506	0.531039326494409	0.163217220912857	0.300369297188567	0.478461755589058	0.229950565697255	0.158865330092856	0.255916297230663	0.201649924702839	0.0306947150677037	0.502818811862728	0.222737479523475	0.0286786465108379	0.168552882574897	0.419924173969388	0.0519009066096252	0.387121425209443	0.119763639164821	0.513549238200742	0.547823570322107	0.321996760470066	0.0943893589758407	0.432777439502087	0.248073670223681	0.426993258282553	0.375066990035892	0.126742625929175	0.536244406952341	0.341945335233651	0.339841557707455	0.00405036702132304	0.212108571154127	0.1649826791528	0.121708512409377	0.374202154814334	0.330166954893468	0.641791488519565	0.474401646959148	0.484582674020193	0.223723967285672	0.0406656480821679	0.329403980501553	0.0102236909562232	0.710015829644135	0.00790966238502941	0.131297238160377	0.254388835929423	0.185364680732841	0.292108685562864	0.785473994921362	0.265955448018712	0.427890263475091	0.121445801053586	0.650600202526908	0.0872579519407325	0.805672216422196	0.375541344875347	0.24734426974509	0.58879673907598	0.326723600206534	0.0417879503083559	0.0874142601084131	0.180710098215415	0.0359218490268429	0.399868213141115	0.00154649965227939	0.250896260852637	0.681134077106493	0.0481119462488746	0.239096790802414	0.581625175899055	0.250769447452897	0.0764060771765288	0.358988823340677	0.220692789708219	0.00791815230695066	0.505685326996847	0.186051375816173	0.0104226377332244	0.193033548711881	0.389706031090069	0.00104649722472402	0.427862193173163	0.180797161011316	0.0841615885623737	0.462904008141248	0.415557136401775	0.00100480650289549	0.401066018698767	0.20043880088698	0.67755269929831	0.316780539634473	0.217464551830765	0.0731112264339348	0.103042414239396	0.278258101915786	0.0452452429281359	0.325476664453855	0.11359865241734	0.24687033611184	0.558097895077229	0.271546584741175	0.279870027093852	0.351405429002215	0.216174783092809	0.107574329281975	0.315266787217791	0.214231532761012	0.0392426624256691	0.378665402153663	0.235121768037877	0.0118193758412847	0.231769087333177	0.465759925145447	0.0396256772931186	0.392497974470557	0.0997666767314214	0.646253697027502	0.516477898764457	0.26424585369419	0.0879810137678123	0.459621231195573	0.324124810743852	0.47796016732903	0.465543287587673	0.0892274984633881	0.122077076194227	0.0510762433655241	0.403581088978546	0.064202540670733	0.427745726336628	0.151711905210129	0.245572479430604	0.305460701852701	0.233170928044944	0.407283776143229	0.591565867607652	0.320483498505549	0.179228885966558	0.171481896344535	0.149481360432771	0.00222631058266238	0.297537428317018	0.0552923942607154	0.0325579141310608	0.176019221375477	0.430745327641849	0.289370038003753	0.511362754851098	0.119519105166384	0.438786922963382	0.258435279201319	0.300497610064773	0.0762797892917152	0.551752266370761	0.176817559062236	0.254185502463115	0.518176692723123	0.081086513919963	0.109559032071133	0.0512630199667452	0.40868313481681	0.0759229981184789	0.447531419588453	0.15693042130063	0.238393052344553	0.332078293974697	0.239006951624893	0.341175731128485	0.551661507186647	0.342786966808461	0.206859905103821	0.157737490060116	0.173585917888464	0.00216842114688944	0.285029982811788	0.0471678894926596	0.0354773705033288	0.16922481986365	0.504555382878676	0.304714613661313	0.527283860532358	0.0974350767011549	0.496185027042806	0.253791874925094	0.29168717574519	0.0717760735294721	0.543342146665834	0.189025558251124	0.23562055829357	0.554524373245157	0.0835525260573469	0.454863916554541	0.22232460461778	0.421216598619623	0.00601346516163222	0.248725833849421	0.0306985893402249	0.194922327307615	0.177266454370644	0.357298427351915	0.323331380208648	0.591343735173701	0.429073176470635	0.208184082046062	0.0201672955344218	0.0955797098472606	0.0137734805906438	0.549561814503128	0.0890432842899625	0.0344069412920376	0.336666554751779	0.158688411439296	0.21863745039483	0.363975995325221	0.189028141356957	0.114651355093196	0.255914697447277	0.281944799293949	0.0478075169540246	0.730816374560755	0.17097542175673	0.334845806920698	0.586274555614401	0.049376259651507	0.483656756269103	0.277124521381068	0.440576217888322	0.0135403802144272	0.174491333848855	0.0760131706467533	0.139802778179731	0.195926310175419	0.338502007994578	0.49784566047768	0.677451002607512	0.507170967817638	0.350810524762918	0.0255961097372124	0.165160156861022	0.0158898598476066	0.580744919032714	0.0912267102196924	0.101631588318543	0.420317175037461	0.21945009149811	0.227965207589402	0.584156399579163	0.246273257211403	0.171375205454508	0.142087497493127	0.479392574804982	0.0548419832174983	0.801798682526307	0.250647346037233	0.334666794745669	0.617735891908972	0.0742289577950693	0.15631304021055	0.0705403766332169	0.350612285932919	0.0531652979414125	0.502605060563883	0.213131257263691	0.24531975471571	0.468106636982807	0.1429530427705	0.361119829182381	0.276166594972557	0.334313096293211	0.13224757471328	0.141289776749066	0.277692639886742	0.00811323956987539	0.416838197743942	0.0942556460522312	0.0912161688850265	0.264901470948631	0.416142252213808	0.180160163246733	0.434097495652385	0.020575136204221	0.262358361378375	0.398427950979544	0.220038992257933	0.085222543872064	0.65046344573899	0.164383854022977	0.488455279282101	0.314048260129912	-62.8532575065885	-57.1971417819287	-122.100549843711	-106.053806551297	-74.006602295338	-72.91097827389	-69.7294956267918	-55.7020361467167	-54.8309923264953	-25.786821730852	-26.5434944062809	22.40216308133	42.8428574657281	15.6658519619488	-0.968682377163068	14.436121056594	-8.77858097728764	2.82034796630941	12.2399059922802	8.09350814833163	-1.14936859420916	5.63489279730092	8.40449601681216	-16.2148398431573	-24.5173686758331	-74.0516738248132	0.985742942423568	-18.6639297958301	4.13675107655697	-70.7559822953552	7.65176350691272	6.46143482358589	3.80091996687841	-25.700376951243	-73.9489509167258	-10.2997182674841	2.36091015329348	15.5315223014021	-23.6155984116017	-99.798354057687	-23.3193555918695	-53.7580394761449	24.4627185430627	-52.7222373702961	-18.0737481929005	-4.01898536494462	-73.7655150424899	-2.09341860413956	0.349823116924001	-26.6424170074345	-25.1067588386764	-54.7005477238783	-72.0216484226859	-17.6785894489559	327.293814122433	331.01835774771	285.655536153224	316.067788379284	361.670483162615	374.850096407678	361.913244658835	332.61744157677	329.131476588953	373.314438733242	374.681948778582	295.581282698947	249.017081308219	301.051527375962	357.000175734139	319.449811637704	262.544805141745	251.507877226265	299.46317870132	334.255203007246	356.203092651611	351.150496269431	333.934906247532	326.467069331038	288.929300431182	367.957137830124	355.779451505566	375.821657240452	353.514283684296	337.543465667276	347.340146386139	341.379569532103	336.952501701895	376.041636190544	363.648952956023	368.34580357357	320.485128035169	323.639351315338	378.534886093418	329.09225683304	381.617154970277	364.385359027026	301.718918008178	359.403915204207	332.88518512857	360.862620985039	371.687290434029	303.711433086508	353.396153616519	373.360546940655	372.557916239898	352.525753437059	366.110690154458	356.840037605647	-0.00300125489284678	0.0891855865878415	0.0731752751153511	0	0	0	-0.225619767010278	0	0	0	-0.00513593294042204	0	0	0	0	0	-0.104380224666073	0.387704075112808	-0.212691521027071	0	0.144163273948342	-0.37263029803721	0	-0.0591543761373182	0	0.364529483262542	0	-0.00322173986381347	0	-0.302298630355354	0	0.00338383268246355	0.00521595969594412	0.0391026500151402	0	0	0	0	-0.237197083418543	-0.0891953831465303	0	0	0	0	0	0	0	-0.00560720096889242	0.0007538581571489	-0.393955333686321	0	-0.377561861510948	-0.0973995967827479	0	0	0	0	0	-83.0627516618636	122.686261397949	0.627243230724707	0.00972222222222222	0.521166666666667
6300	0.0010035169830957	0.00190991179624363	0.000982472118105316	0.663138142089103	0.00860813376916577	0.445964444962193	0.134089045751611	0.00139720904625355	0.466084447552844	0.481002933088768	0.528325921781938	0.791930313751591	0.596420814820616	0.351754169417384	0.146933123126955	0.451119538344781	0.0144142312969349	0.663320845913631	0.0451893328036121	0.0753576151728074	0.135317580926714	0.540732013164821	0.474555302529687	0.52894696690268	0.281476350752141	0.422296781376011	0.160007844807093	0.320392047883975	0.00264878528844894	0.760198098949438	0.205017628914549	0.217245759946098	0.998776096094068	0.0470203705169887	0.0737315389452691	0.0363005860657647	0.594669928181338	0.0584647343564517	0.467887515696346	0.138482065536956	0.241105340132389	0.4745659842669	0.220555818696523	0.485610434183572	0.556960970837409	0.462278615412177	0.174114810956248	0.052342716679923	0.164476882659378	0.0010525644407457	0.863236154297549	0.0016848532094841	0.0582269357034803	0.139572952549268	0.00099558060186565	0.491104435656045	0.733901963661288	0.21396359985595	0.352697294784305	0.134769836971173	0.603094924388784	0.0771589773184078	0.693844558507684	0.618920344692969	0.506226623887165	0.550492853898526	0.0974200711132476	0.430341450121518	0.492216573881416	0.719512507116422	0.00123512970057208	0.132315326502688	0.406900764504906	0.000986944151554764	0.323769226681504	0.998156158209327	0.550080996246638	0.624857433252432	0.628045778279513	0.559154848019407	0.00127154328366764	0.803375404090259	0.00104445676842094	0.994933248648599	0.00130339017516538	0.00455373431033985	0.314772896512271	0.0570733116981861	0.598890210904046	0.892254411078026	0.278111249373873	0.175079899982633	0.00135283098648914	0.593128296890491	0.00109627262001063	0.787471357125193	0.761223127003062	0.223348684974953	0.880285337951218	0.0626848693347801	0.359933255364268	0.352657035581721	0.653966226570078	0.004092031876237	0.176591362325031	0.301349299846587	0.0152570622027158	0.263306534300707	0.676551982485614	0.472904507799166	0.570218426001778	0.49218156190515	0.532149117839122	0.00112044959883834	0.69129467917218	0.00131885059251231	0.874041040393885	0.0307683212438472	0.0657505015421145	0.256249876409478	0.0323160018726965	0.535920325832813	0.881001228259811	0.244255132068578	0.298356622849575	0.067502719694116	0.646758623373903	0.001790220027211	0.958168570463059	0.69529048115446	0.268510973947554	0.811790050616145	0.123223541611295	0.321208135950849	0.333610136251577	0.430092286451152	0.0123658173515217	0.371203552013318	0.212666321139944	0.00151108437999817	0.392345691262741	0.446162483684782	0.504514295008617	0.482550223225108	0.398661364856827	0.385143626634405	0.00103367682034323	0.548449454098432	0.0202220396319923	0.744827559703982	0.00150659343007462	0.0757303005125491	0.237485045461524	0.138066052053493	0.33837760749595	0.805397590883462	0.213443216938372	0.504888157224983	0.110712647793592	0.540998925584523	0.000974350786597481	0.760785830958733	0.574065024721687	0.432956833703212	0.726132165637797	0.140715435320701	0.509653278969619	0.371244139147099	0.307615063912378	0.00311329380282318	0.189626064824971	0.173473953413827	0.111805775697773	0.34739571165609	0.395424430898045	0.630892432528113	0.467699619492786	0.452145452291163	0.229768195753814	0.0485022843005748	0.312333262522788	0.00874621825661135	0.71199758099829	0.00185317293001303	0.115722201546259	0.284669220377912	0.209736408186631	0.287311773234554	0.779374286470162	0.252357349137398	0.387007149281659	0.144308545260348	0.622165285381961	0.0716655466423083	0.823466679617581	0.358513321173204	0.220755478417281	0.56226692304909	0.0605921418939941	0.496974915310053	0.260056822852159	0.448488759870905	0.0189865650941177	0.18071953477138	0.0640608666220482	0.163235336711936	0.225256573391174	0.339926802548756	0.507791453867846	0.644758914356916	0.471224080280664	0.348701348992986	0.0215683341214749	0.147676794122605	0.0217692169128717	0.61065011788107	0.0883128884298943	0.117731653550662	0.426323211554249	0.233110990053236	0.209675454225986	0.526596634731032	0.22725104272461	0.135977171014719	0.158335066043357	0.45691142799428	0.0655067525900975	0.83554587669959	0.22890692604667	0.348570966443039	0.615877697353332	0.102526919392389	0.452828404427591	0.21152460283075	0.411717341089669	0.00101499353116216	0.254592859606281	0.000911529254592948	0.163779573053173	0.181993149163609	0.347041225861365	0.303121193601732	0.617937294360857	0.3969840618378	0.22754468378475	0.00202490928493497	0.0759849446406008	0.0183929892328083	0.518841584134159	0.100918438911957	0.0380882752401118	0.352488899882188	0.138279172222511	0.186759984644479	0.380011720283077	0.150779383200496	0.0616377435062495	0.213547503225115	0.271590704746075	0.0430352028940892	0.743742401640052	0.138542344911019	0.295994699862843	0.56598714750077	0.0534457076693616	0.365026605985283	0.212748411289213	0.309922844117959	0.013021210215265	0.271624737028614	0.0034075137654349	0.239286757777851	0.206685823127463	0.28089500081327	0.328919164436713	0.727666838257557	0.430129547886388	0.194874377599889	0.107469617835498	0.00267882953521597	0.0162456024786144	0.51816201421012	0.0457055470906692	0.0307549167081386	0.425467015496766	0.150079662744244	0.217485694356244	0.434059200501359	0.0874459423451902	0.0427269823134025	0.208991230316858	0.426590923054314	0.0943464426266893	0.893447691424075	0.254160104605731	0.28895604264509	0.482719551283572	0.080997440509823	0.127807505296224	0.0583560976214473	0.410311100133624	0.061362570557407	0.420564684825254	0.148894994623559	0.274767604919123	0.327157510309699	0.248442587232998	0.441677672649612	0.621132905727641	0.269917129831915	0.164982727038176	0.173936081838282	0.11086873994406	0.00563767984720042	0.334897072614244	0.00307064314004149	0.00572471251606583	0.149225997712942	0.415793859483289	0.275552733866377	0.456135778176875	0.150252926308843	0.357210117780741	0.249439768949779	0.363271415693103	0.0837012485566902	0.55259922978462	0.195506087251546	0.302002810723134	0.531762142680989	0.0681502717839028	0.123571238799714	0.0652207960850724	0.407733482794387	0.0858276139091971	0.475677496453983	0.134452696982211	0.228537648184448	0.333447213150262	0.252403007669345	0.317050760692319	0.568288310534415	0.356092770742799	0.214312333084386	0.159976966969888	0.155879461941876	0.00181492038432259	0.29047741153634	0.0585608581215152	0.0323175344849342	0.177951580498048	0.494159372229145	0.28978075507007	0.568749111316286	0.0971040927302011	0.47730298532478	0.232210521401245	0.321103559409336	0.0733548851952465	0.548979172082201	0.204861725231894	0.249439524815451	0.529151996207644	0.186337507841947	0.194894056286688	0.0965017073435546	0.227312958411826	0.0600064147434609	0.408996331022091	0.00210693728313061	0.309491054078791	0.64841253621992	0.00571625549340946	0.0786249650601175	0.465310167785781	0.0560127326485172	0.171639775486984	0.217277116909335	0.196031410637306	0.0564223090242271	0.360769477833527	0.278120042618934	0.0312907772927661	0.12348709122186	0.551003684132499	0.00342003063103552	0.3272464561617	0.0715097999219423	0.601366765596172	0.823339221426681	0.239624275276261	0.126113581989315	0.217857340098498	0.16726224663181	0.420768600412386	0.254678868522383	0.255350611059978	0.145609544041235	0.000929933386106914	0.150885159688757	0.08021518306568	0.546816282887247	0.0394604068201425	0.397591108977224	0.639634868666112	0.0780372553452653	0.0012555005775641	0.433069262440626	0.115865969229674	0.110490841987382	0.281159032888727	0.141872191809031	0.0735166227203687	0.119255548603707	0.382299079621308	0.00107380816892051	0.0771455516671965	0.607345837700788	0.0230245656613355	0.280158150393664	0.0368416176306141	0.973302972188987	0.845997179592493	0.160506454703331	0.208893819701666	0.341204217313561	0.148146803399914	0.515288283021341	0.135803418009439	0.242163112992802	0.159632770201451	0.101583774834887	0.226639772379008	0.00267819783834799	0.241982973816804	0.0541780847281636	0.295689127935441	0.535472826533264	0.00115369923628493	0.113632153662975	0.560529844987735	0.280820038399231	0.0620984879184889	0.198908802987675	0.220202550730901	0.0599792483908304	0.539144362074405	0.328196269903065	0.00389253175230053	0.136864323427406	0.618631595329581	0.0560384640273942	0.337576004106318	0.00136178159502873	0.543570644673578	0.752231438593001	0.26742447096354	0.164385571565656	0.383544126343762	0.268654292795526	0.474704145535376	0.00129661085514208	0.230962253125201	0.151678576075168	0.0824465371275903	0.240362580792742	0.050739775152416	0.291901189164234	0.109737266130583	0.276335739986983	0.520294753414208	0.143048188613498	0.29568665221229	0.477414310630162	0.210174550041078	0.155720726989581	0.275132686385602	0.252306045078705	0.0294522704858074	0.443186394151158	0.196624461585982	0.00164218587917455	0.182285631002414	0.399256435735295	0.0360762620383083	0.382870802821105	0.102563689395734	0.512987646229361	0.549956535425943	0.332962760114034	0.0855624139265086	0.390795135567619	0.274010338065607	0.469488593629662	0.376947994397907	0.271342475215387	0.0579202293830903	0.0242880634614914	0.139417090888624	0.0370241925232597	0.449845051728919	0.0407900023389076	0.317610131472818	0.427161496089354	0.0684617648857161	0.31221086901832	0.450934343604443	0.115431781167875	0.114799587367665	0.396084966247134	0.128373584819148	0.00834847160626163	0.523680808762411	0.198957652971131	0.00446099686737236	0.0317992873695426	0.479064299762242	0.0264986834183516	0.377309958847872	0.156450777257915	0.730124861252702	0.524210025930486	0.330202465329881	0.11493195697805	0.358866231262126	0.157622894419913	0.482953274344452	0.254842712733678	0.495270065774101	0.0295746588674071	0.0942920625344352	0.0662278965358624	0.0953430305971216	0.410668429839606	0.00135718442427917	0.389443428723411	0.599527654829917	0.00150412247670545	0.124943464663199	0.862655980867444	0.193390860533378	0.00150796052840273	0.251602049321886	0.166592013441871	0.007473094915427	0.587876029306881	0.00125969474282163	0.0312449104228939	0.156419162337948	0.33414157866238	0.00158176711495635	0.430942901910964	0.210386237970011	0.0709206251476487	0.160140026304399	0.636957323336608	0.00132729258894617	0.316712464772341	0.261194008492616	0.748633828281847	0.541042360142045	0.384820424525113	0.000839799692469053	0.14396520507875	0.133229376611683	0.0035451963780882	0.2198190825868	0.000962292039210117	0.279235766296386	0.804876841789576	0.0850742997854544	0.344655917765657	0.670022317173734	0.0746455245373083	0.138019196902354	0.468453433221055	0.269042835198508	0.00397444620655421	0.329631892545416	0.193530808360372	0.00536635252266558	0.0672086523051247	0.173615348982094	0.00123330854150273	0.470880235132037	0.222456334348082	0.00107970452319733	0.601829110080051	0.425349837390706	0.00171469244586245	0.394339962915292	0.301996997377406	0.706454928120043	0.00178952035259385	0.437849832694745	0.0872524388838476	0.0474616398752174	0.127135430713256	0.00295723460898932	0.506537706692367	0.00597642908621143	0.26814510092024	0.79106552298385	0.00110290265208973	0.366510679036215	0.221005346309334	0.246059644391064	0.0184279383602314	0.353684836166682	0.115663825158979	0.00628564043068413	0.567478801328607	0.088507516311108	0.00259681572744211	0.259519812684073	0.591748952891639	0.0191177606579513	0.384381415682951	0.244133174479372	0.23266883160659	0.805265177791154	0.277262038642958	0.130644314912537	0.430270918026813	0.180432544451178	0.704918076551167	0.40440316303512	0.258684693653272	0.00854390630435708	0.0794060747311024	0.309629708160956	0.00262236652319519	0.408429755755747	0.131871123961344	0.247705832542544	0.593747652282214	0.16952234552151	0.271971799950133	0.379182000257185	0.202241890036975	0.175357599596817	0.30514256466465	0.0988080462947277	0.029273778973582	0.431275695616868	0.244697768074148	0.0232724111336903	0.208424226413934	0.445340879697895	0.00201243146875554	0.270638276310077	0.182543198052794	0.655472688673646	0.576911834378946	0.224432821152565	0.110478888766533	0.383563463514141	0.283733625929106	0.537454275123867	0.395228191914517	0.256087604533489	0.0551454696082916	0.0927423161174768	0.35104111340924	0.034135793736731	0.312956570108401	0.1155478483945	0.2807844725883	0.60495215577274	0.26694399051328	0.25175919138964	0.388114854758676	0.219071358506845	0.178451083537527	0.25827658396072	0.235593923612426	0.0227478403747514	0.461149086182422	0.199345786073026	0.00214364393415357	0.225095458032393	0.46490562244239	0.0404493441425575	0.310404205924983	0.143362506258934	0.590898081500269	0.533550576096497	0.259887982527799	0.0682628778338833	0.404278806259247	0.241895671555288	0.466875013757774	0.48858258748155	0.219988002767053	0.165707626998686	0.0612709522419756	0.364660126123646	0.0537697903632637	0.502751862627995	0.137864139625102	0.234254833449616	0.600894334409852	0.274792367321157	0.330559736621367	0.334347253523438	0.178715384290235	0.0657198066251878	0.346055891730416	0.338737301549703	0.0343948616537953	0.425698878108041	0.247630828183411	0.00732967498813113	0.268175814179699	0.525663193404194	0.0778072438137558	0.355659495463302	0.0157718744465012	0.715270437832388	0.520806913094816	0.250515504604338	0.0856131645421774	0.419957820214291	0.325844679582939	0.483350084880539	0.269015344724966	0.341292065016616	0.0652962341380084	0.0739008560392846	0.253627122389677	0.0467857581923541	0.361469406855539	0.0824817244611964	0.296229872338359	0.551156320536021	0.0808054003028057	0.236543614710054	0.485939188921777	0.214208914311296	0.133623452985399	0.267422901033329	0.165436141688478	0.0433467457616618	0.464070951451166	0.209296871154116	0.0282725695966207	0.113642667404467	0.492899297581402	0.0226102127780369	0.327843382942723	0.117513739138251	0.531122617867845	0.57245859801332	0.359752535547448	0.104000069373791	0.304920987318959	0.135165599668502	0.491138650939441	0.313734679842858	0.0072327200629241	0.165953351754369	0.0265062800112307	0.354641326672492	0.0721795921858513	0.515371527550603	0.245729381573843	0.188374934564494	0.434821316719225	0.145527447210655	0.402703915072539	0.201030496365429	0.277129505817678	0.132333132751332	0.150476441102463	0.276799245458563	0.00329643953345885	0.467892754517681	0.0833493756459823	0.111197242125825	0.26723556588553	0.372516606999185	0.101154291786848	0.321106587939786	0.0270726199547314	0.141261483936488	0.436969912511618	0.194765548016981	0.0948285392279659	0.666090638624871	0.136095151518934	0.555390455444003	0.251860578300073	0.00100968447543852	0.18466472320495	0.00109341646553446	0.222270773502913	0.109030754051572	0.583240140784273	0.450776384628633	0.283085134874588	0.331069190180635	0.164061532512028	0.358449641966998	0.236637758885967	0.351693427260176	0.148827659952818	0.00344977792613021	0.356764972282399	0.00206174312122494	0.562894392954367	0.00180768483400363	0.186389330450261	0.0854943975555892	0.505937825090127	0.114912239714733	0.328948602802895	0.051566719942702	0.00105418761434173	0.237523233057923	0.26088152349515	0.112677425901008	0.801658532357268	0.13817375804376	0.566960305313302	0.092031356222393	0.108951826402861	0.325731722066731	0.304178014666752	0.467633507857557	0.00776474548961554	0.358729801928341	0.223613392695195	0.0241754842777789	0.407163507167849	0.435354302928371	0.489694149333391	0.506642996587728	0.420585971425978	0.380942943984401	0.0371956981866769	0.510606009602464	0.0172568273997471	0.772330168573338	0.016292018594593	0.0697177323662382	0.212079361332918	0.136430691348167	0.36871860136728	0.798148962724974	0.214735977044084	0.459658449080364	0.122600888527392	0.545174090015001	0.0106058604413941	0.758291730636541	0.558201848552395	0.461067950436064	0.719175269738958	0.26309880266265	0.0687754575471561	0.0996069402690921	0.322013153360044	0.0341507039817359	0.324846043689206	0.114346953133392	0.283782599171777	0.611518861519958	0.236329773901941	0.272669877406119	0.404795059243356	0.216318178888678	0.13561717751187	0.287779891517287	0.191889262374533	0.0242505592072942	0.454383614119389	0.224798218297283	0.0139996794512414	0.204547768245101	0.458001491815325	0.0417468942076396	0.294881127948933	0.127927132818356	0.573424082072848	0.56742740478987	0.271996477453212	0.085843971044341	0.372529708441197	0.260364002703372	0.460796511617484	0.482550100239788	0.111993566760628	0.15981508162362	0.104991110884851	0.333934908098325	0.0574189958070713	0.458191314267405	0.161693451711072	0.249269313688374	0.414601977683095	0.18250616212935	0.395690144276973	0.377128446714221	0.341520494575542	0.165555014711357	0.165264050445778	0.303649118667225	0.0080309386026783	0.404514365057577	0.0867825189478509	0.0760741175436948	0.252867543287356	0.392194760089481	0.135132445392584	0.42416897286493	0.0555388035805988	0.395790571985518	0.414249050196534	0.284620913652046	0.0991077556908827	0.562430692744762	0.200271666831212	0.442553802344268	0.386263265646173	0.306658954129282	0.0850212527066161	0.107282257797577	0.275329405678866	0.0280725704701566	0.321133170110632	0.110058717280878	0.284619105024219	0.622649589676382	0.192372011526937	0.258383749955273	0.437024675004509	0.194719756922776	0.144279976028308	0.307993300967405	0.159236425742613	0.0256621621133361	0.441563639195984	0.24884715207192	0.0158394030147581	0.175343094144005	0.453521397535044	0.0410570735736397	0.287973188040491	0.123977047251539	0.580773458583385	0.557265747381172	0.272696584913262	0.104105867392211	0.35508387635316	0.22911965847227	0.461930003129685	0.457412122322839	0.0510500964860948	0.0638418620470726	0.0599248326652393	0.588593921774663	0.0120403011745913	0.343910778979501	0.184531243774476	0.0471621390958262	0.462972108063622	0.498099030067283	0.49166965337504	0.596942117921607	0.471207818556159	0.323923734289206	0.0673956984265777	0.446043715984181	0.0121502622200059	0.827247814132168	0.0331313278262636	0.072257372374718	0.14118690726069	0.0808479071612504	0.454381782305495	0.73929874946514	0.224825707233944	0.38239653260129	0.142271220459501	0.570791444115013	0.0101427421807751	0.724391099741435	0.587662925769576	0.460308838103085	0.695611866642814	0.301767250160615	0.0899071844341319	0.0986539259562502	0.21761741971641	0.0497285667113498	0.33208945993997	0.0883679253705814	0.300129568949551	0.609996500066411	0.110583485067891	0.265027026437756	0.421674645523805	0.20032163420722	0.122711982898269	0.331806915013368	0.174248659665046	0.0263088754374915	0.482986572398671	0.26121310244052	0.0205266038896439	0.157570231742751	0.451978111088983	0.0437963025333977	0.327436193447092	0.127233189035807	0.5530902840104	0.589091641092555	0.319398285853731	0.0990859715080849	0.343393247167864	0.200505058078211	0.495470001609551	0.366236279329826	0.309907476024153	0.0898666708120151	0.0869575488381853	0.213126154554842	0.0405459948425715	0.340339777098735	0.0636637856374742	0.247276268057868	0.608309661232062	0.104629277891608	0.259094114989769	0.418299350110903	0.22724160008681	0.124647115070185	0.327905114318132	0.180405662606786	0.0272845666915096	0.474128384153552	0.218628732797734	0.0181463033386241	0.146125145564796	0.4267880544958	0.0305678731272137	0.316363029350606	0.146135366456041	0.49676849013318	0.562697590020584	0.308504768794563	0.0810841864800727	0.346610827532598	0.167505410679609	0.502875832596703	0.33948193386198	0.287436871681105	0.0646466974549283	0.0738787642048305	0.239530472073208	0.0208491210003798	0.373898040811211	0.0347565985651927	0.240899018882635	0.591120836140987	0.0739830248733501	0.260093510390537	0.476810212370471	0.209605522440958	0.11714493438885	0.354396389073747	0.206969931748087	0.0140443382433707	0.478619339916505	0.19733025164843	0.0187366606272947	0.145995468286268	0.426378200053881	0.0189460053844573	0.363680389391271	0.184229600976651	0.410939940656429	0.521357830051675	0.337226868740745	0.069101443398479	0.370096225474758	0.172296571060647	0.537762603611595	0.345122044722591	0.0834526004126652	0.109529053930051	0.0490576979192556	0.39747098405265	0.0643424108581597	0.423974345385795	0.152873012415275	0.265735106677914	0.346310682493958	0.232459643767193	0.447878232377964	0.624036490570258	0.310539384063925	0.178232744429555	0.183550238492258	0.11754716255546	0.00352810828272978	0.324157619868452	0.0461423233564208	0.0303196957239337	0.155176768925064	0.422894535872899	0.27447811010218	0.457350166133834	0.151207300649481	0.405351119658044	0.257764752571385	0.32341823927073	0.0800724522002372	0.538938093045045	0.183227018966298	0.274480659906231	0.530759732448261	0.109756334331283	0.27519255314374	0.266626998934678	0.501556763183038	0.00927859692695258	0.3241975969038	0.210919640769775	0.0321636711762997	0.41589634091629	0.484809052493364	0.45076168435627	0.498635462472782	0.384038659157362	0.36604064389085	0.0474411764196181	0.516563062509015	0.0143527790743972	0.743380639855718	0.0255499324754922	0.0605224009959676	0.213476869475056	0.104862061460753	0.39153183222978	0.790146260115138	0.225389530749455	0.470899687790823	0.120626742527467	0.547779606100995	0.00864074395173878	0.790076695439899	0.531539677698598	0.415150608992951	0.740750932220886	0.171622039606279	0.14638090278832	0.111294329981292	0.310175397517307	0.0402680340807679	0.356555493169923	0.109254205296199	0.249652248898558	0.481835156363122	0.179806434326557	0.275312524351642	0.496399209564333	0.276741672545675	0.188830548662835	0.18304652856968	0.263777119639431	0.032750964318009	0.485670462767085	0.195100394359288	0.0399490741199667	0.205554008337461	0.400875120975486	0.0739393382365328	0.39392150355486	0.113772752727521	0.468663655876429	0.556147217345357	0.365291671962194	0.0898345630347324	0.450130783446317	0.227217058758555	0.409784526624828	0.396503772128856	0.303595735981102	0.0440956411967357	0.0809673993064613	0.205198688548508	0.0249864673772046	0.374924005695342	0.0126160612049168	0.228433538169281	0.673011643806473	0.0634022552514027	0.250839284875397	0.475824039175554	0.218797970259517	0.0873589363665084	0.366089929879749	0.225628254098474	0.00852362646179768	0.482544173170816	0.192816523038494	0.011408159978527	0.149220225272523	0.410987288851721	0.010765678867896	0.379424699434857	0.201342500621636	0.201035895662003	0.481015760907202	0.365349947709551	0.0515313784117052	0.375201681803405	0.160012786282509	0.629846933214153	0.333353107909358	0.234065233696813	0.135977072844115	0.0892015332214703	0.236158241977109	0.0570173566710863	0.434434845604528	0.0533792476854316	0.283990757575225	0.591296214781886	0.0691663942186547	0.122177729292274	0.461875721754799	0.171778722488731	0.141194727977621	0.225543187937169	0.200601302216398	0.0463792774936474	0.408989735978542	0.29976058210874	0.0127966776162931	0.147157068234306	0.524965645804975	0.0373942787005459	0.332138689188898	0.0625244724460849	0.595319142692077	0.696402764808467	0.257303545794185	0.133619215916677	0.3582756086635	0.18415690958392	0.445378856378028	0.271242767384941	0.136797341579539	0.202684658642694	0.114311153130126	0.30786796581852	0.0404301326331507	0.37493296725051	0.122897004767975	0.222777516909108	0.424843301318376	0.196923324069596	0.387997610903463	0.476393244302758	0.314283773338151	0.225528597372792	0.125687950416537	0.27051958244787	0.0152596901163927	0.466468572605239	0.126613149269381	0.0702950439755916	0.234500772173543	0.389728681995667	0.117903623547203	0.42413616017644	0.0921587406696793	0.416002892338909	0.46682906200004	0.367218008439879	0.0891036764034729	0.569996513020743	0.222157023569362	0.369391023113059	0.404795291757452	0.0669653436682638	0.370664267764167	0.339048197005615	0.630692148783108	0.00427632237946264	0.19700932300846	0.288185898210512	0.0157456488720457	0.30258910780403	0.655409731918139	0.442654515617999	0.586245161620836	0.460278316462493	0.466820760798867	0.00311797157585422	0.634556742291776	0.00231110360237438	0.878511866141539	0.030782990418826	0.0549311938642619	0.231996587569884	0.0344061874727647	0.489402564768733	0.855871061393281	0.257001410050004	0.308433356400431	0.0894696551207548	0.58109521659524	0.000930570139175207	0.882732096413358	0.66171929459702	0.275690808536431	0.811271216794206	0.126812921779734	0.184024382777981	0.1084159181182	0.342298901594719	0.048886922411158	0.358532334684457	0.146628430391806	0.222206004393093	0.409237651005946	0.186426475788333	0.391390261406656	0.428027034644155	0.36671872429146	0.22767509859768	0.150431449836547	0.321359278407743	0.016945968255213	0.409706596382348	0.108205458076483	0.0785408901904006	0.23301175314293	0.35083891114181	0.134635017637585	0.430730421498898	0.0838098933861515	0.403562273896829	0.425811188284978	0.297850769690267	0.100639516564649	0.574127985028315	0.24518180662152	0.397580041559297	0.408639969240539	0.0753182171013763	0.386485375368032	0.229336430117586	0.378687139729166	0.019011951076329	0.246817572698147	0.0495625646782662	0.171215521913045	0.254342029576971	0.307051559644981	0.362027813565634	0.608226698850395	0.388126988926792	0.282289865084895	0.0603388842100835	0.118734928604223	0.0290979255502099	0.543725071372833	0.103109973126864	0.0739862636467894	0.394869769496239	0.202568099450799	0.165711158301781	0.470310210410362	0.167055486533488	0.180755638366287	0.185537343606723	0.418456340024712	0.0724580493311128	0.762936563891724	0.205451866614019	0.323833568733994	0.522490136700747	0.241811862981629	0.126249885168135	0.0759325100096411	0.203276297710627	0.0681930561797938	0.457305629542546	0.0446428189197654	0.325671447239567	0.591645851710859	0.0512001974031372	0.065122569154338	0.468995323923379	0.116637831428203	0.136559493816674	0.217511777731043	0.180733267479915	0.0521897996162832	0.339627788930224	0.337996563713431	0.0155659743437051	0.133266819550372	0.530110858517711	0.0196035800441541	0.304838248477651	0.0672676182040697	0.662629089550107	0.772302388544061	0.230291369086125	0.163655092221564	0.326545932644727	0.165040925247368	0.490780646680221	0.245570918546215	0.0746310023278363	0.325340461945692	0.219814772612243	0.397290066051792	0.0234657697781967	0.289938628863281	0.0355465186286817	0.178955391417363	0.24030129308738	0.279359400817926	0.390553692447025	0.617296493628001	0.408771971736306	0.292894444337418	0.0832655227461439	0.153799495633046	0.0230264299660926	0.532034047800267	0.0882903192948121	0.085076318523909	0.359574584948708	0.17266548296384	0.204004198552738	0.42029225958231	0.140825131150016	0.174720630328413	0.192484559110757	0.438238282634173	0.0971681544196247	0.762037488157101	0.183924545443595	0.306854598102661	0.486852171777264	0.0219557561726208	0.143033898839573	0.0469348067936377	0.364953041870677	0.0644460347161479	0.50590511521269	0.261714389541752	0.192273282713982	0.407695779813772	0.140931935538029	0.375632865484107	0.206071690816766	0.302941728203485	0.110261288789235	0.158871091275137	0.299275969219053	0.0021576189705201	0.465975577287048	0.0892955224420171	0.101747477893048	0.263405588197719	0.367778540328326	0.122803730778097	0.38228368845164	0.0213665682745944	0.154427693730617	0.405418252942187	0.206241095670022	0.100295538982447	0.648250450658458	0.140131347191379	0.529847764623829	0.285364388654427	0.217405502920496	0.122228170867659	0.101647032908807	0.268438873377663	0.043010582352279	0.315544207766539	0.0973183462790764	0.28002014255506	0.531039326494409	0.158526862784167	0.300369297188567	0.478461755589058	0.229950565697255	0.158865330092856	0.255916297230663	0.240990001934232	0.0285848574690686	0.502818811862728	0.222737479523475	0.0286786465108379	0.177140746808291	0.400789224413244	0.0517930463122285	0.387121425209443	0.12320036230501	0.512469022232255	0.547823570322107	0.321996760470066	0.0943893589758407	0.432777439502087	0.248073670223681	0.426993258282553	0.375066990035892	0.126742625929175	0.536244406952341	0.341945335233651	0.339841557707455	0.00342280544357893	0.184069890536433	0.1649826791528	0.121708512409377	0.374202154814334	0.368205427102388	0.641791488519565	0.474401646959148	0.484582674020193	0.223723967285672	0.0406656480821679	0.327890105782996	0.0125470824391373	0.710015829644135	0.00790966238502941	0.131297238160377	0.248733175196733	0.201260986407381	0.290088221191615	0.785473994921362	0.219183957757851	0.363111971174357	0.121445801053586	0.650600202526908	0.0872579519407325	0.805672216422196	0.375541344875347	0.24734426974509	0.58879673907598	0.326723600206534	0.0417879503083559	0.0874142601084131	0.180710098215415	0.0293817920232909	0.381492213592569	0.00154649965227939	0.250896260852637	0.681134077106493	0.04351262541696	0.239096790802414	0.581625175899055	0.250769447452897	0.0764060771765288	0.358988823340677	0.209886896751837	0.00662778418570971	0.505685326996847	0.186051375816173	0.0104226377332244	0.160559364491423	0.424266396618552	0.0009726808569526	0.427862193173163	0.192916128858743	0.0873465150919419	0.462904008141248	0.415557136401775	0.00100480650289549	0.401066018698767	0.20043880088698	0.67755269929831	0.316780539634473	0.217464551830765	0.0731112264339348	0.103042414239396	0.278258101915786	0.0421670385188896	0.341520347981136	0.11359865241734	0.24687033611184	0.558097895077229	0.241340547730215	0.279870027093852	0.351405429002215	0.216174783092809	0.107574329281975	0.315266787217791	0.202582318329015	0.0269978683737046	0.378665402153663	0.235121768037877	0.0118193758412847	0.234772341492092	0.504896376394326	0.0490655149806248	0.392497974470557	0.0998853349154124	0.639635386669047	0.516477898764457	0.26424585369419	0.0879810137678123	0.459621231195573	0.324124810743852	0.47796016732903	0.465543287587673	0.0892274984633881	0.122077076194227	0.0510762433655241	0.403581088978546	0.0612182956892532	0.43535379421986	0.151711905210129	0.245572479430604	0.305460701852701	0.22595990397632	0.407283776143229	0.591565867607652	0.320483498505549	0.179228885966558	0.171481896344535	0.157804483461842	0.0023301378724298	0.297537428317018	0.0552923942607154	0.0325579141310608	0.164278807919812	0.427707938954921	0.318221794381038	0.511362754851098	0.127868218753484	0.480740832369236	0.258435279201319	0.300497610064773	0.0762797892917152	0.551752266370761	0.176817559062236	0.254185502463115	0.518176692723123	0.081086513919963	0.109559032071133	0.0512630199667452	0.40868313481681	0.0757465868342757	0.457266941320392	0.15693042130063	0.238393052344553	0.332078293974697	0.235008230978527	0.341175731128485	0.551661507186647	0.342786966808461	0.206859905103821	0.157737490060116	0.160562009208607	0.00104738686301497	0.285029982811788	0.0471678894926596	0.0354773705033288	0.186660956735268	0.512598424605496	0.280329790773793	0.527283860532358	0.109806382509004	0.50389966196783	0.253791874925094	0.29168717574519	0.0717760735294721	0.543342146665834	0.189025558251124	0.23562055829357	0.554524373245157	0.0835525260573469	0.454863916554541	0.22232460461778	0.421216598619623	0.00785897339593968	0.266633083909608	0.0306985893402249	0.194922327307615	0.177266454370644	0.358259900070574	0.323331380208648	0.591343735173701	0.429073176470635	0.208184082046062	0.0201672955344218	0.0987297948620209	0.019130192347727	0.549561814503128	0.0890432842899625	0.0344069412920376	0.343167227982859	0.145795481368818	0.216370445250634	0.363975995325221	0.161771663184732	0.110328985859107	0.255914697447277	0.281944799293949	0.0478075169540246	0.730816374560755	0.17097542175673	0.334845806920698	0.586274555614401	0.049376259651507	0.483656756269103	0.277124521381068	0.440576217888322	0.01601810026604	0.169216683890939	0.0760131706467533	0.139802778179731	0.195926310175419	0.35992105161133	0.49784566047768	0.677451002607512	0.507170967817638	0.350810524762918	0.0255961097372124	0.154220894102079	0.0174902741185617	0.580744919032714	0.0912267102196924	0.101631588318543	0.408880015115103	0.202776461469194	0.212014110582628	0.584156399579163	0.233200645860839	0.165540061759545	0.142087497493127	0.479392574804982	0.0548419832174983	0.801798682526307	0.250647346037233	0.334666794745669	0.617735891908972	0.0742289577950693	0.15631304021055	0.0705403766332169	0.350612285932919	0.054544628323456	0.478567657443097	0.213131257263691	0.24531975471571	0.468106636982807	0.135501627228076	0.361119829182381	0.276166594972557	0.334313096293211	0.13224757471328	0.141289776749066	0.289017829313936	0.00926809602844107	0.416838197743942	0.0942556460522312	0.0912161688850265	0.271538984270967	0.405273880392054	0.169223271554288	0.434097495652385	0.0134246067321146	0.242578164231439	0.398427950979544	0.220038992257933	0.085222543872064	0.65046344573899	0.164383854022977	0.488455279282101	0.314048260129912	-62.5548621591286	-57.8836420373793	-122.795260578152	-106.141938866942	-73.9973514650541	-73.6877547251268	-70.0741153157115	-55.0707155642745	-54.2629095697567	-27.7965892332001	-26.3883662317581	22.4650367907974	42.7644757508348	15.5312603819015	-2.23174763720399	15.4562461736067	-8.92967316735153	2.90939441780989	11.9963918323187	8.08024012129471	-1.13819154144023	5.751994045873	9.08229673247669	-16.8203603586859	-24.2197828664857	-73.6850680365465	1.53088560279684	-18.1548571986047	4.57473681598693	-70.0033818197999	7.7035435209303	5.89921636160791	3.43671559698077	-26.2768654907283	-73.419809287085	-10.653043856936	1.41883209216118	14.7592031006201	-22.0507333862652	-99.3609828587142	-23.3757422523189	-54.3234513707603	23.7516996144937	-52.8556408057349	-18.4264895454054	-4.36436868274518	-74.696104329629	-1.44922372092254	1.14338304137654	-26.3538568734597	-24.5649436528425	-54.4992013085082	-72.0533902734222	-18.1355446936268	329.623032976112	333.193539100335	281.832140873571	317.422209555023	360.22109682575	373.360166933214	363.211591047552	331.975540729111	332.152689785192	371.001757872878	373.727880960201	294.939621351917	248.851798831173	298.855768154351	356.99145449547	316.220169641432	261.839903442638	252.395000205154	306.112885114956	336.492770399383	356.825978282344	352.206357009552	333.65341121115	327.825127317029	288.950384930676	367.696061945361	354.836356647956	374.109879481041	351.77790230592	340.213451854953	346.969983382298	341.61013420807	336.719776874449	373.975507401595	361.528278767065	369.115125718505	316.508823394752	325.100303800635	379.665383075524	329.938046194302	380.204842773291	361.202743592077	302.720338474362	361.678867829041	332.08383216787	361.545750848098	369.006421464548	303.548288272427	353.907169989393	375.278623537177	372.072643447906	350.294905743251	363.06227985154	353.581555280444	-0.000130237930989531	0.072603685747333	0.0640868659534255	0	0	0	-0.197085932241721	0	0	0	0.00353457667862032	0	0	0	0	0	-0.0918712288826778	0.387740259429582	-0.184622268460009	0	0.13986068966389	-0.333336980896269	0	-0.0637946939789742	0	0.306132918254431	0	-0.000348002439583417	0	-0.282541019241103	0	0.11658478955774	-0.00135096966183853	0.0106096011384022	0	0	0	0	-0.251863808029767	-0.0753240771967585	0	0	0	0	0	0	0	-0.00259703542204778	-5.71230954483884e-05	-0.418209409924848	0	-0.346470209923671	-0.0995607910339154	0	0	0	0	0	-34.5613816574767	127.159430677027	0.729631661064923	0.00944203944203944	0.523174603174603
6600	0.0010035169830957	0.00190991179624363	0.00091467414237024	0.663138142089103	0.0111704209245357	0.445964444962193	0.134089045751611	0.00139720904625355	0.466084447552844	0.481002933088768	0.528325921781938	0.791930313751591	0.596420814820616	0.351754169417384	0.146933123126955	0.451119538344781	0.00805061219453697	0.663320845913631	0.0451893328036121	0.0739199581481553	0.135317580926714	0.484670087755427	0.488200427540972	0.52894696690268	0.267336435529231	0.389313196230119	0.160007844807093	0.320392047883975	0.00264878528844894	0.737906870574697	0.205017628914549	0.217245759946098	0.998776096094068	0.0470203705169887	0.0737315389452691	0.0401627480760333	0.594669928181338	0.0542044876654566	0.467887515696346	0.138482065536956	0.241105340132389	0.4745659842669	0.220555818696523	0.485610434183572	0.556960970837409	0.462278615412177	0.174114810956248	0.052342716679923	0.164476882659378	0.00133994270454807	0.863236154297549	0.0016848532094841	0.0603984430021172	0.139572952549268	0.000981138012438461	0.500051906104316	0.733901963661288	0.219772845047792	0.37094253665329	0.134769836971173	0.603094924388784	0.0771589773184078	0.676266834744955	0.618920344692969	0.506226623887165	0.550492853898526	0.0974200711132476	0.430341450121518	0.446824479281893	0.719512507116422	0.00102681052028469	0.132315326502688	0.406900764504906	0.000986944151554764	0.323769226681504	0.998156158209327	0.550080996246638	0.624857433252432	0.628045778279513	0.559154848019407	0.00127154328366764	0.803375404090259	0.00154124924184116	0.994933248648599	0.00130339017516538	0.0041433100409237	0.314772896512271	0.0540268183777488	0.594817514427742	0.892254411078026	0.30612841436592	0.172625177873383	0.00135283098648914	0.593128296890491	0.00109627262001063	0.812830206514618	0.761223127003062	0.223348684974953	0.880285337951218	0.0626848693347801	0.359933255364268	0.403579618596659	0.653966226570078	0.00413400460016915	0.176591362325031	0.301349299846587	0.0152570622027158	0.263306534300707	0.676551982485614	0.472904507799166	0.570218426001778	0.49218156190515	0.532149117839122	0.00112044959883834	0.69129467917218	0.00177308603477502	0.874041040393885	0.0307683212438472	0.0597874493216368	0.256249876409478	0.036898257845359	0.504354278746072	0.881001228259811	0.26773410329764	0.292321715218775	0.067502719694116	0.646758623373903	0.001790220027211	0.958319827716412	0.69529048115446	0.268510973947554	0.811790050616145	0.123223541611295	0.321208135950849	0.332473713230111	0.430092286451152	0.0111037261616395	0.371203552013318	0.212666321139944	0.00151108437999817	0.392345691262741	0.446162483684782	0.504514295008617	0.482550223225108	0.398661364856827	0.385143626634405	0.00103367682034323	0.548449454098432	0.0234954268924466	0.744827559703982	0.00150659343007462	0.0809684738739113	0.237485045461524	0.136681508338358	0.317402523137559	0.805397590883462	0.225763995791269	0.476169628598984	0.110712647793592	0.540998925584523	0.000974350786597481	0.705340102961659	0.574065024721687	0.432956833703212	0.726132165637797	0.140715435320701	0.509653278969619	0.34783856097629	0.307615063912378	0.00303609671096424	0.189626064824971	0.173473953413827	0.111805775697773	0.34739571165609	0.395424430898045	0.630892432528113	0.467699619492786	0.452145452291163	0.229768195753814	0.0485022843005748	0.312333262522788	0.00954456909593553	0.71199758099829	0.00185317293001303	0.123737237851553	0.284669220377912	0.196793140344	0.307593230510223	0.779374286470162	0.262724727845749	0.394912941364623	0.144308545260348	0.622165285381961	0.0716655466423083	0.813343915242888	0.358513321173204	0.220755478417281	0.56226692304909	0.0605921418939941	0.496974915310053	0.28715727777277	0.448488759870905	0.0190456314647543	0.18071953477138	0.0640608666220482	0.163235336711936	0.225256573391174	0.339926802548756	0.507791453867846	0.644758914356916	0.471224080280664	0.348701348992986	0.0215683341214749	0.147676794122605	0.0168418996350782	0.61065011788107	0.0883128884298943	0.0989779827143355	0.426323211554249	0.21177283962212	0.20906722711331	0.526596634731032	0.233586518835024	0.134656083713556	0.158335066043357	0.45691142799428	0.0655067525900975	0.830128136998439	0.22890692604667	0.348570966443039	0.615877697353332	0.102526919392389	0.452828404427591	0.199486042673308	0.411717341089669	0.00153231752346636	0.254592859606281	0.000911529254592948	0.163779573053173	0.181993149163609	0.347041225861365	0.303121193601732	0.617937294360857	0.3969840618378	0.22754468378475	0.00202490928493497	0.0759849446406008	0.0229172837366914	0.518841584134159	0.100918438911957	0.0373691812295814	0.352488899882188	0.134638955575931	0.229389065775331	0.380011720283077	0.127432065232465	0.0541116628087746	0.213547503225115	0.271590704746075	0.0430352028940892	0.732901035193431	0.138542344911019	0.295994699862843	0.56598714750077	0.0534457076693616	0.365026605985283	0.197261422202153	0.309922844117959	0.0147168208401619	0.271624737028614	0.0034075137654349	0.239286757777851	0.206685823127463	0.28089500081327	0.328919164436713	0.727666838257557	0.430129547886388	0.194874377599889	0.107469617835498	0.00267882953521597	0.024269809304211	0.51816201421012	0.0457055470906692	0.0263233684509009	0.425467015496766	0.146288586334419	0.189495509083935	0.434059200501359	0.0926027657109705	0.0513351707420688	0.208991230316858	0.426590923054314	0.0943464426266893	0.876902949350504	0.254160104605731	0.28895604264509	0.482719551283572	0.080997440509823	0.127807505296224	0.0600027232180246	0.410311100133624	0.0720467240580988	0.420564684825254	0.148894994623559	0.274767604919123	0.327157510309699	0.248442587232998	0.441677672649612	0.621132905727641	0.269917129831915	0.164982727038176	0.173936081838282	0.11086873994406	0.00494761865151074	0.334897072614244	0.00307064314004149	0.00620303316538956	0.149225997712942	0.399399110240082	0.259477208269167	0.456135778176875	0.158027501606982	0.387005496856718	0.249439768949779	0.363271415693103	0.0837012485566902	0.58229456448939	0.195506087251546	0.302002810723134	0.531762142680989	0.0681502717839028	0.123571238799714	0.0616851527709708	0.407733482794387	0.103322639636838	0.475677496453983	0.134452696982211	0.228537648184448	0.333447213150262	0.252403007669345	0.317050760692319	0.568288310534415	0.356092770742799	0.214312333084386	0.159976966969888	0.155879461941876	0.00183421732664709	0.29047741153634	0.0585608581215152	0.0402086487534278	0.177951580498048	0.479864638718221	0.293358447095705	0.568749111316286	0.110032344039465	0.491023434351979	0.232210521401245	0.321103559409336	0.0733548851952465	0.53161941356557	0.204861725231894	0.249439524815451	0.529151996207644	0.186337507841947	0.194894056286688	0.109794620986572	0.227312958411826	0.0613869564085718	0.408996331022091	0.00210693728313061	0.309491054078791	0.64841253621992	0.00571625549340946	0.0786249650601175	0.465310167785781	0.0560127326485172	0.171639775486984	0.217277116909335	0.196031410637306	0.0376074890854059	0.360769477833527	0.278120042618934	0.0334264177625717	0.12348709122186	0.536527399688593	0.00360429699265346	0.3272464561617	0.0652174841125789	0.591138926418582	0.823339221426681	0.239624275276261	0.126113581989315	0.255518916110117	0.16726224663181	0.420768600412386	0.254678868522383	0.255350611059978	0.145609544041235	0.000923541075927079	0.150885159688757	0.0965429925569928	0.546816282887247	0.0394604068201425	0.397591108977224	0.639634868666112	0.0780372553452653	0.0012555005775641	0.433069262440626	0.115865969229674	0.110490841987382	0.281159032888727	0.141872191809031	0.065054923942806	0.119255548603707	0.382299079621308	0.00112279448583057	0.0771455516671965	0.612792664552592	0.0223027058496458	0.280158150393664	0.0418350843501214	0.974825936105295	0.845997179592493	0.160506454703331	0.208893819701666	0.308227371843403	0.148146803399914	0.515288283021341	0.135803418009439	0.242163112992802	0.159632770201451	0.0966360121930936	0.226639772379008	0.00328630801213037	0.241982973816804	0.0541780847281636	0.295689127935441	0.535472826533264	0.00115369923628493	0.113632153662975	0.560529844987735	0.280820038399231	0.0620984879184889	0.198908802987675	0.220202550730901	0.0655791682801203	0.539144362074405	0.328196269903065	0.00335656201517017	0.136864323427406	0.614398745386891	0.0562712521821752	0.337576004106318	0.00137516541132168	0.545249950022401	0.752231438593001	0.26742447096354	0.164385571565656	0.376766667980807	0.268654292795526	0.474704145535376	0.00129661085514208	0.230962253125201	0.151678576075168	0.0855878112372913	0.240362580792742	0.0518451278168026	0.291901189164234	0.109737266130583	0.276335739986983	0.520294753414208	0.143048188613498	0.29568665221229	0.477414310630162	0.210174550041078	0.155720726989581	0.275132686385602	0.252306045078705	0.0312792783513633	0.443186394151158	0.196624461585982	0.00156405263301588	0.182285631002414	0.401768316668269	0.0424721990359671	0.382870802821105	0.117712003669254	0.524275700089904	0.549956535425943	0.332962760114034	0.0855624139265086	0.403896728119271	0.274010338065607	0.469488593629662	0.376947994397907	0.271342475215387	0.0579202293830903	0.0280737390706531	0.139417090888624	0.0276900279091844	0.449845051728919	0.0407900023389076	0.317610131472818	0.427161496089354	0.0684617648857161	0.31221086901832	0.450934343604443	0.115431781167875	0.114799587367665	0.396084966247134	0.128373584819148	0.00995243048896988	0.523680808762411	0.198957652971131	0.0055074804233656	0.0317992873695426	0.500185798418984	0.0274608963370898	0.377309958847872	0.143344390597105	0.698053212558671	0.524210025930486	0.330202465329881	0.11493195697805	0.353199107989262	0.157622894419913	0.482953274344452	0.254842712733678	0.495270065774101	0.0295746588674071	0.091400139804941	0.0662278965358624	0.0880608583993776	0.410668429839606	0.00135718442427917	0.389443428723411	0.599527654829917	0.00150412247670545	0.124943464663199	0.862655980867444	0.193390860533378	0.00150796052840273	0.251602049321886	0.166592013441871	0.00800194245166413	0.587876029306881	0.00125969474282163	0.025774469799741	0.156419162337948	0.344928999946867	0.00149690397509431	0.430942901910964	0.209791241536351	0.0600165061310476	0.160140026304399	0.636957323336608	0.00132729258894617	0.322435183531451	0.261194008492616	0.748633828281847	0.541042360142045	0.384820424525113	0.000839799692469053	0.128650756346125	0.133229376611683	0.00309089601648025	0.2198190825868	0.000962292039210117	0.279235766296386	0.804876841789576	0.0850742997854544	0.344655917765657	0.670022317173734	0.0746455245373083	0.138019196902354	0.468453433221055	0.269042835198508	0.00696688478213643	0.329631892545416	0.193530808360372	0.00775543012463455	0.0672086523051247	0.150104034609055	0.00120679811111722	0.470880235132037	0.199801094765145	0.0011537248014067	0.601829110080051	0.425349837390706	0.00171469244586245	0.382533931504412	0.301996997377406	0.706454928120043	0.00178952035259385	0.437849832694745	0.0872524388838476	0.0561433533091143	0.127135430713256	0.00326636160664677	0.506537706692367	0.00597642908621143	0.26814510092024	0.79106552298385	0.00110290265208973	0.366510679036215	0.221005346309334	0.246059644391064	0.0184279383602314	0.353684836166682	0.115663825158979	0.00563225368372095	0.567478801328607	0.088507516311108	0.00245194178074307	0.259519812684073	0.543956397135998	0.0199283966108348	0.384381415682951	0.233883171173439	0.253175631345374	0.805265177791154	0.277262038642958	0.130644314912537	0.42509265680529	0.180432544451178	0.704918076551167	0.40440316303512	0.258684693653272	0.00854390630435708	0.0874185540433288	0.309629708160956	0.0023519831816465	0.408429755755747	0.131871123961344	0.247705832542544	0.593747652282214	0.16952234552151	0.271971799950133	0.379182000257185	0.202241890036975	0.175357599596817	0.30514256466465	0.0988080462947277	0.0310225071377664	0.431275695616868	0.244697768074148	0.0247630062285588	0.208424226413934	0.48733843987767	0.00195949768742738	0.270638276310077	0.168150067095118	0.620581478365936	0.576911834378946	0.224432821152565	0.110478888766533	0.343793788449709	0.283733625929106	0.537454275123867	0.395228191914517	0.256087604533489	0.0551454696082916	0.0914633346573266	0.35104111340924	0.0311726840277537	0.312956570108401	0.1155478483945	0.2807844725883	0.60495215577274	0.26694399051328	0.25175919138964	0.388114854758676	0.219071358506845	0.178451083537527	0.25827658396072	0.235593923612426	0.0207172041765941	0.461149086182422	0.199345786073026	0.00168516817817524	0.225095458032393	0.44733592019031	0.0432656899860746	0.310404205924983	0.135788189741955	0.563016120429389	0.533550576096497	0.259887982527799	0.0682628778338833	0.368778904163559	0.241895671555288	0.466875013757774	0.48858258748155	0.219988002767053	0.165707626998686	0.0566300737084552	0.364660126123646	0.0414401556298886	0.502751862627995	0.137864139625102	0.234254833449616	0.600894334409852	0.274792367321157	0.330559736621367	0.334347253523438	0.178715384290235	0.0657198066251878	0.346055891730416	0.338737301549703	0.0463539814814602	0.425698878108041	0.247630828183411	0.00733450663754192	0.268175814179699	0.546344272077972	0.0830047063030335	0.355659495463302	0.0178685458345648	0.69573530582268	0.520806913094816	0.250515504604338	0.0856131645421774	0.439868774707076	0.325844679582939	0.483350084880539	0.269015344724966	0.341292065016616	0.0652962341380084	0.0779580527046675	0.253627122389677	0.0462870405154547	0.361469406855539	0.0824817244611964	0.296229872338359	0.551156320536021	0.0808054003028057	0.236543614710054	0.485939188921777	0.214208914311296	0.133623452985399	0.267422901033329	0.165436141688478	0.0285931726797564	0.464070951451166	0.209296871154116	0.0255304289738701	0.113642667404467	0.458007964664353	0.022871681136988	0.327843382942723	0.12709944146337	0.497867435083103	0.57245859801332	0.359752535547448	0.104000069373791	0.309757097727092	0.135165599668502	0.491138650939441	0.313734679842858	0.0072327200629241	0.165953351754369	0.0279151884931232	0.354641326672492	0.0635081021190702	0.515371527550603	0.245729381573843	0.188374934564494	0.434821316719225	0.145527447210655	0.402703915072539	0.201030496365429	0.277129505817678	0.132333132751332	0.150476441102463	0.276799245458563	0.00672790439490543	0.467892754517681	0.0833493756459823	0.126508343958476	0.26723556588553	0.391641412926091	0.134279974299046	0.321106587939786	0.0275754757809402	0.126027031783496	0.436969912511618	0.194765548016981	0.0948285392279659	0.728478956500291	0.136095151518934	0.555390455444003	0.251860578300073	0.00100968447543852	0.18466472320495	0.0011197001580538	0.222270773502913	0.104653145657602	0.583240140784273	0.450776384628633	0.283085134874588	0.331069190180635	0.164061532512028	0.358449641966998	0.236637758885967	0.351693427260176	0.148827659952818	0.00344977792613021	0.356764972282399	0.00256024674172268	0.562894392954367	0.00180768483400363	0.169747220806705	0.0854943975555892	0.488683840565095	0.103059552881589	0.328948602802895	0.0521902554819962	0.00118844777573633	0.237523233057923	0.26088152349515	0.112677425901008	0.795445881622612	0.13817375804376	0.566960305313302	0.092031356222393	0.108951826402861	0.325731722066731	0.309184411150373	0.467633507857557	0.00571746646017071	0.358729801928341	0.223613392695195	0.0241754842777789	0.407163507167849	0.435354302928371	0.489694149333391	0.506642996587728	0.420585971425978	0.380942943984401	0.0371956981866769	0.510606009602464	0.0195279786561007	0.772330168573338	0.016292018594593	0.0710374529881196	0.212079361332918	0.139322046105938	0.334438421687951	0.798148962724974	0.2215240682939	0.44910357569118	0.122600888527392	0.545174090015001	0.0106058604413941	0.72251416289984	0.558201848552395	0.461067950436064	0.719175269738958	0.26309880266265	0.0687754575471561	0.100567382976095	0.322013153360044	0.0337150078207324	0.324846043689206	0.114346953133392	0.283782599171777	0.611518861519958	0.236329773901941	0.272669877406119	0.404795059243356	0.216318178888678	0.13561717751187	0.287779891517287	0.191889262374533	0.024101761947711	0.454383614119389	0.224798218297283	0.0129023925771766	0.204547768245101	0.464973748138849	0.0489110345979207	0.294881127948933	0.123715460785124	0.58500045693863	0.56742740478987	0.271996477453212	0.085843971044341	0.357454192978135	0.260364002703372	0.460796511617484	0.482550100239788	0.111993566760628	0.15981508162362	0.101798315093589	0.333934908098325	0.052121637621123	0.458191314267405	0.161693451711072	0.249269313688374	0.414601977683095	0.18250616212935	0.395690144276973	0.377128446714221	0.341520494575542	0.165555014711357	0.165264050445778	0.303649118667225	0.0125541302367641	0.404514365057577	0.0867825189478509	0.0824356254552046	0.252867543287356	0.384706038389572	0.123616616143989	0.42416897286493	0.0538927203914894	0.389139608076109	0.414249050196534	0.284620913652046	0.0991077556908827	0.555876860987237	0.200271666831212	0.442553802344268	0.386263265646173	0.306658954129282	0.0850212527066161	0.101483726284678	0.275329405678866	0.0310581154744651	0.321133170110632	0.110058717280878	0.284619105024219	0.622649589676382	0.192372011526937	0.258383749955273	0.437024675004509	0.194719756922776	0.144279976028308	0.307993300967405	0.159236425742613	0.0233739019395138	0.441563639195984	0.24884715207192	0.015364093756478	0.175343094144005	0.461851703297964	0.0410543525735628	0.287973188040491	0.138737151775142	0.600261478754035	0.557265747381172	0.272696584913262	0.104105867392211	0.361578798425114	0.22911965847227	0.461930003129685	0.457412122322839	0.0510500964860948	0.0638418620470726	0.0560550993178963	0.588593921774663	0.0140345031207725	0.343910778979501	0.184531243774476	0.0471621390958262	0.462972108063622	0.498099030067283	0.49166965337504	0.596942117921607	0.471207818556159	0.323923734289206	0.0673956984265777	0.446043715984181	0.00774813607888291	0.827247814132168	0.0331313278262636	0.0628457837937173	0.14118690726069	0.0674233254818961	0.449954648284897	0.73929874946514	0.227062384022009	0.38748926379229	0.142271220459501	0.570791444115013	0.0101427421807751	0.72920139968393	0.587662925769576	0.460308838103085	0.695611866642814	0.301767250160615	0.0899071844341319	0.0955885678448372	0.21761741971641	0.0331929167245249	0.33208945993997	0.0883679253705814	0.300129568949551	0.609996500066411	0.110583485067891	0.265027026437756	0.421674645523805	0.20032163420722	0.122711982898269	0.331806915013368	0.174248659665046	0.0304244866122783	0.482986572398671	0.26121310244052	0.018540124031441	0.157570231742751	0.42831662282284	0.0517176607840761	0.327436193447092	0.135057758917968	0.546744504332991	0.589091641092555	0.319398285853731	0.0990859715080849	0.351312436694799	0.200505058078211	0.495470001609551	0.366236279329826	0.309907476024153	0.0898666708120151	0.0832547512314788	0.213126154554842	0.0340469826983356	0.340339777098735	0.0636637856374742	0.247276268057868	0.608309661232062	0.104629277891608	0.259094114989769	0.418299350110903	0.22724160008681	0.124647115070185	0.327905114318132	0.180405662606786	0.0294846239051006	0.474128384153552	0.218628732797734	0.0164483516583741	0.146125145564796	0.464567886277089	0.0281116649992861	0.316363029350606	0.157604901857475	0.485717071101766	0.562697590020584	0.308504768794563	0.0810841864800727	0.353788911659626	0.167505410679609	0.502875832596703	0.33948193386198	0.287436871681105	0.0646466974549283	0.0774080364809238	0.239530472073208	0.023035101562951	0.373898040811211	0.0347565985651927	0.240899018882635	0.591120836140987	0.0739830248733501	0.260093510390537	0.476810212370471	0.209605522440958	0.11714493438885	0.354396389073747	0.206969931748087	0.0121321891340289	0.478619339916505	0.19733025164843	0.0137663687299935	0.145995468286268	0.387332002342173	0.018184609165034	0.363680389391271	0.179289923446511	0.399181220079287	0.521357830051675	0.337226868740745	0.069101443398479	0.367702284732017	0.172296571060647	0.537762603611595	0.345122044722591	0.0834526004126652	0.109529053930051	0.0540197284168712	0.39747098405265	0.069756322155617	0.423974345385795	0.152873012415275	0.265735106677914	0.346310682493958	0.232459643767193	0.447878232377964	0.624036490570258	0.310539384063925	0.178232744429555	0.183550238492258	0.11754716255546	0.00353781512518961	0.324157619868452	0.0461423233564208	0.0261443368892504	0.155176768925064	0.45548776193614	0.273155698571247	0.457350166133834	0.130192931705629	0.401148966695593	0.257764752571385	0.32341823927073	0.0800724522002372	0.554069816662133	0.183227018966298	0.274480659906231	0.530759732448261	0.109756334331283	0.27519255314374	0.261110987626077	0.501556763183038	0.00785910228783303	0.3241975969038	0.210919640769775	0.0321636711762997	0.41589634091629	0.484809052493364	0.45076168435627	0.498635462472782	0.384038659157362	0.36604064389085	0.0474411764196181	0.516563062509015	0.0163402221181629	0.743380639855718	0.0255499324754922	0.0710315901190767	0.213476869475056	0.104456517852288	0.397899704286391	0.790146260115138	0.22548272399457	0.458105403468145	0.120626742527467	0.547779606100995	0.00864074395173878	0.777761071586686	0.531539677698598	0.415150608992951	0.740750932220886	0.171622039606279	0.14638090278832	0.110048093629473	0.310175397517307	0.0362603438532577	0.356555493169923	0.109254205296199	0.249652248898558	0.481835156363122	0.179806434326557	0.275312524351642	0.496399209564333	0.276741672545675	0.188830548662835	0.18304652856968	0.263777119639431	0.0310079902217627	0.485670462767085	0.195100394359288	0.049800986018309	0.205554008337461	0.394088475644681	0.0757366601841348	0.39392150355486	0.105454330446565	0.51048458977652	0.556147217345357	0.365291671962194	0.0898345630347324	0.461709579294166	0.227217058758555	0.409784526624828	0.396503772128856	0.303595735981102	0.0440956411967357	0.0790292244235611	0.205198688548508	0.0237311178089237	0.374924005695342	0.0126160612049168	0.228433538169281	0.673011643806473	0.0634022552514027	0.250839284875397	0.475824039175554	0.218797970259517	0.0873589363665084	0.366089929879749	0.225628254098474	0.00515388595151442	0.482544173170816	0.192816523038494	0.0125742916765432	0.149220225272523	0.391741160469361	0.0115878162517172	0.379424699434857	0.186181492089863	0.182441398536548	0.481015760907202	0.365349947709551	0.0515313784117052	0.400531971301891	0.160012786282509	0.629846933214153	0.333353107909358	0.234065233696813	0.135977072844115	0.0804021153072006	0.236158241977109	0.0573682814261499	0.434434845604528	0.0533792476854316	0.283990757575225	0.591296214781886	0.0691663942186547	0.122177729292274	0.461875721754799	0.171778722488731	0.141194727977621	0.225543187937169	0.200601302216398	0.0427285403450915	0.408989735978542	0.29976058210874	0.0136877192141128	0.147157068234306	0.493019067179555	0.0493712584602719	0.332138689188898	0.0606502884334107	0.612931695788484	0.696402764808467	0.257303545794185	0.133619215916677	0.363146055529309	0.18415690958392	0.445378856378028	0.271242767384941	0.136797341579539	0.202684658642694	0.117504833497323	0.30786796581852	0.0401972261824299	0.37493296725051	0.122897004767975	0.222777516909108	0.424843301318376	0.196923324069596	0.387997610903463	0.476393244302758	0.314283773338151	0.225528597372792	0.125687950416537	0.27051958244787	0.0215760284674788	0.466468572605239	0.126613149269381	0.0665454587269046	0.234500772173543	0.366648739040704	0.104409683660654	0.42413616017644	0.109618539244336	0.458334419284215	0.46682906200004	0.367218008439879	0.0891036764034729	0.533766881881896	0.222157023569362	0.369391023113059	0.404795291757452	0.0669653436682638	0.370664267764167	0.336402770147633	0.630692148783108	0.00381050452675733	0.19700932300846	0.288185898210512	0.0157456488720457	0.30258910780403	0.655409731918139	0.442654515617999	0.586245161620836	0.460278316462493	0.466820760798867	0.00311797157585422	0.634556742291776	0.00346061106091817	0.878511866141539	0.030782990418826	0.0521941925851735	0.231996587569884	0.0330868224971416	0.501216216049255	0.855871061393281	0.268288539905201	0.317954346702034	0.0894696551207548	0.58109521659524	0.000930570139175207	0.875294664400007	0.66171929459702	0.275690808536431	0.811271216794206	0.126812921779734	0.184024382777981	0.112431661433378	0.342298901594719	0.0488817080233564	0.358532334684457	0.146628430391806	0.222206004393093	0.409237651005946	0.186426475788333	0.391390261406656	0.428027034644155	0.36671872429146	0.22767509859768	0.150431449836547	0.321359278407743	0.0164014334001327	0.409706596382348	0.108205458076483	0.0731969263156885	0.23301175314293	0.387023572308653	0.119981172024516	0.430730421498898	0.0828287370026127	0.441722639055787	0.425811188284978	0.297850769690267	0.100639516564649	0.569742311895087	0.24518180662152	0.397580041559297	0.408639969240539	0.0753182171013763	0.386485375368032	0.243111072612754	0.378687139729166	0.0253679925566083	0.246817572698147	0.0495625646782662	0.171215521913045	0.254342029576971	0.307051559644981	0.362027813565634	0.608226698850395	0.388126988926792	0.282289865084895	0.0603388842100835	0.118734928604223	0.024910321991464	0.543725071372833	0.103109973126864	0.0686625607268194	0.394869769496239	0.225172910366346	0.178460424453585	0.470310210410362	0.169606675113058	0.157570665068799	0.185537343606723	0.418456340024712	0.0724580493311128	0.767763034531915	0.205451866614019	0.323833568733994	0.522490136700747	0.241811862981629	0.126249885168135	0.0857801601181897	0.203276297710627	0.0731786585256559	0.457305629542546	0.0446428189197654	0.325671447239567	0.591645851710859	0.0512001974031372	0.065122569154338	0.468995323923379	0.116637831428203	0.136559493816674	0.217511777731043	0.180733267479915	0.0441831879606003	0.339627788930224	0.337996563713431	0.0175138614564904	0.133266819550372	0.524372650448521	0.01884614479969	0.304838248477651	0.0637698619527253	0.694074630836485	0.772302388544061	0.230291369086125	0.163655092221564	0.316320101337823	0.165040925247368	0.490780646680221	0.245570918546215	0.0746310023278363	0.325340461945692	0.19749749241803	0.397290066051792	0.0171760712213648	0.289938628863281	0.0355465186286817	0.178955391417363	0.24030129308738	0.279359400817926	0.390553692447025	0.617296493628001	0.408771971736306	0.292894444337418	0.0832655227461439	0.153799495633046	0.0219284005134865	0.532034047800267	0.0882903192948121	0.0778407424635001	0.359574584948708	0.189494995007032	0.193081784128471	0.42029225958231	0.155416523425216	0.167604907812527	0.192484559110757	0.438238282634173	0.0971681544196247	0.77078541616203	0.183924545443595	0.306854598102661	0.486852171777264	0.0219557561726208	0.143033898839573	0.0493719305190696	0.364953041870677	0.0622338218120616	0.50590511521269	0.261714389541752	0.192273282713982	0.407695779813772	0.140931935538029	0.375632865484107	0.206071690816766	0.302941728203485	0.110261288789235	0.158871091275137	0.299275969219053	0.0035084148053887	0.465975577287048	0.0892955224420171	0.127727232270838	0.263405588197719	0.380957694703053	0.125556572589391	0.38228368845164	0.0196052366787118	0.162341112209691	0.405418252942187	0.206241095670022	0.100295538982447	0.715019501728229	0.140131347191379	0.529847764623829	0.285364388654427	0.217405502920496	0.122228170867659	0.101530448459381	0.268438873377663	0.0350342367492045	0.315544207766539	0.0973183462790764	0.28002014255506	0.531039326494409	0.158526862784167	0.300369297188567	0.478461755589058	0.229950565697255	0.158865330092856	0.255916297230663	0.240990001934232	0.0281527979356212	0.502818811862728	0.222737479523475	0.0282048424088992	0.177140746808291	0.417436620327201	0.0572546727968544	0.387121425209443	0.110765800941607	0.518266254989854	0.547823570322107	0.321996760470066	0.0943893589758407	0.418313638533126	0.248073670223681	0.426993258282553	0.375066990035892	0.126742625929175	0.536244406952341	0.342977632662767	0.339841557707455	0.00349157272500139	0.184069890536433	0.1649826791528	0.121708512409377	0.374202154814334	0.368205427102388	0.641791488519565	0.474401646959148	0.484582674020193	0.223723967285672	0.0406656480821679	0.327890105782996	0.0142265015564748	0.710015829644135	0.00790966238502941	0.124605191916539	0.248733175196733	0.206183576255429	0.288147605016283	0.785473994921362	0.233189009461707	0.375046078227519	0.121445801053586	0.650600202526908	0.0872579519407325	0.821259898740396	0.375541344875347	0.24734426974509	0.58879673907598	0.326723600206534	0.0417879503083559	0.0928031366393215	0.180710098215415	0.029406130032975	0.381492213592569	0.00154649965227939	0.250896260852637	0.681134077106493	0.04351262541696	0.239096790802414	0.581625175899055	0.250769447452897	0.0764060771765288	0.358988823340677	0.209886896751837	0.00429630696439731	0.505685326996847	0.186051375816173	0.0129500259766634	0.160559364491423	0.360547161315587	0.000997682379261981	0.427862193173163	0.207898726347806	0.0902576567560683	0.462904008141248	0.415557136401775	0.00100480650289549	0.433817343788987	0.20043880088698	0.67755269929831	0.316780539634473	0.217464551830765	0.0731112264339348	0.101811136895225	0.278258101915786	0.0491713132821818	0.341520347981136	0.11359865241734	0.24687033611184	0.558097895077229	0.241340547730215	0.279870027093852	0.351405429002215	0.216174783092809	0.107574329281975	0.315266787217791	0.202582318329015	0.0333571830152878	0.378665402153663	0.235121768037877	0.0114868519541592	0.234772341492092	0.510092126937133	0.0583577051800073	0.392497974470557	0.114713235507162	0.613088205967306	0.516477898764457	0.26424585369419	0.0879810137678123	0.487495739783792	0.324124810743852	0.47796016732903	0.465543287587673	0.0892274984633881	0.122077076194227	0.0532414903107142	0.403581088978546	0.0813688391319958	0.43535379421986	0.151711905210129	0.245572479430604	0.305460701852701	0.22595990397632	0.407283776143229	0.591565867607652	0.320483498505549	0.179228885966558	0.171481896344535	0.157804483461842	0.00203045393456041	0.297537428317018	0.0552923942607154	0.0353084061393465	0.164278807919812	0.469128939164631	0.277574035564987	0.511362754851098	0.1159822605528	0.44967448802524	0.258435279201319	0.300497610064773	0.0762797892917152	0.531812750408498	0.176817559062236	0.254185502463115	0.518176692723123	0.081086513919963	0.109559032071133	0.0556300698719959	0.40868313481681	0.0854355016831577	0.457266941320392	0.15693042130063	0.238393052344553	0.332078293974697	0.235008230978527	0.341175731128485	0.551661507186647	0.342786966808461	0.206859905103821	0.157737490060116	0.160562009208607	0.000977000219039828	0.285029982811788	0.0471678894926596	0.0386447262341119	0.186660956735268	0.500837699275263	0.299644721151954	0.527283860532358	0.118777343226246	0.502077484555326	0.253791874925094	0.29168717574519	0.0717760735294721	0.578460879202062	0.189025558251124	0.23562055829357	0.554524373245157	0.0835525260573469	0.454863916554541	0.201405810204599	0.421216598619623	0.00808348458330866	0.266633083909608	0.0306985893402249	0.194922327307615	0.177266454370644	0.358259900070574	0.323331380208648	0.591343735173701	0.429073176470635	0.208184082046062	0.0201672955344218	0.0987297948620209	0.0217375927362485	0.549561814503128	0.0890432842899625	0.0296629990357938	0.343167227982859	0.129273214457373	0.222949484820711	0.363975995325221	0.158973124482272	0.102321719615553	0.255914697447277	0.281944799293949	0.0478075169540246	0.73809121396399	0.17097542175673	0.334845806920698	0.586274555614401	0.049376259651507	0.483656756269103	0.2595131345717	0.440576217888322	0.0191705644138824	0.169216683890939	0.0760131706467533	0.139802778179731	0.195926310175419	0.35992105161133	0.49784566047768	0.677451002607512	0.507170967817638	0.350810524762918	0.0255961097372124	0.154220894102079	0.0193204383609905	0.580744919032714	0.0912267102196924	0.0931040737432834	0.408880015115103	0.20323444645469	0.205651459342545	0.584156399579163	0.245626684932385	0.169140136945915	0.142087497493127	0.479392574804982	0.0548419832174983	0.797199204561889	0.250647346037233	0.334666794745669	0.617735891908972	0.0742289577950693	0.15631304021055	0.066570760963449	0.350612285932919	0.0584795864544207	0.478567657443097	0.213131257263691	0.24531975471571	0.468106636982807	0.135501627228076	0.361119829182381	0.276166594972557	0.334313096293211	0.13224757471328	0.141289776749066	0.289017829313936	0.00721555269205039	0.416838197743942	0.0942556460522312	0.0939274907828937	0.271538984270967	0.388707356820476	0.127156496779851	0.434097495652385	0.0146012113923464	0.254401632160903	0.398427950979544	0.220038992257933	0.085222543872064	0.650740455422033	0.164383854022977	0.488455279282101	0.314048260129912	-63.6485708012148	-57.6369844939978	-123.057023213179	-106.344560078351	-73.5903155494361	-73.9224886268778	-70.4838203718305	-55.4095095017649	-53.3316970280106	-27.7265523955305	-26.3240504643016	21.474865037945	43.2806438671191	15.6552317988946	-2.48931995841985	15.3597914777497	-8.97562882038877	3.13860094670648	11.7717660078742	8.69655209514197	-1.33695822725945	5.37683372083167	7.79984869518391	-18.3628589862482	-24.0478202050775	-72.9114096554545	1.94817570386335	-18.1012586661127	4.81380596588391	-70.0075588004472	6.94032093698136	6.08367932364618	2.81487726978913	-25.8090478048059	-73.6269799603057	-10.2285686264233	0.668374891613421	14.4283983003054	-21.1476996152526	-99.4061153979361	-21.9108290567889	-54.7755275466728	24.2696568159128	-52.6006228507463	-19.2740430261468	-3.8116868440302	-74.7132764455081	-2.97699167345588	0.129048695363286	-25.183943345047	-25.6903642091009	-54.791569188981	-71.7133657271129	-17.4584034481688	329.405909670111	334.912660178372	280.84441196153	318.802277242611	361.928979009796	374.91245885026	362.350957045457	333.260866376983	331.522571227744	370.876532679163	375.064378455872	297.144662011338	247.808977274989	298.656798368193	359.020862841283	317.652240776362	260.661152959686	249.33023860043	308.189927011977	336.832816022918	356.462025732733	354.000874841915	334.313683794624	328.701737399842	287.560741449128	368.212575268218	354.965525649665	372.601128173374	352.088816497928	338.629882151784	348.176852229971	342.191357383338	335.25971152135	373.011380637642	362.427575935558	369.230279368308	314.441576441801	325.908738725615	379.701184746257	331.071572425637	380.33632007574	361.546788406421	300.968257664022	360.630593265618	332.116162105852	361.567722062938	369.132735666845	303.949148946484	356.983881372671	372.839042810909	373.695888203754	347.676299419722	363.00396125272	349.90573127209	0.00213575982101579	0.0717557377722233	0.0445337382757527	0	0	0	-0.198520156965109	0	0	0	0.00273901603636598	0	0	0	0	0	-0.0985344343024005	0.379794200252668	-0.134524502699067	0	0.159006087766347	-0.437621753603419	0	-0.0929809941597389	0	0.327608593664205	0	-0.00261350820697749	0	-0.260974409883271	0	0.0988965918548396	-0.000647033574620186	0.0444632428882316	0	0	0	0	-0.28586669807785	-0.134743276906365	0	0	0	0	0	0	0	0.0059607449563625	-0.0362665956419062	-0.402548345637956	0	-0.380835076391332	-0.115182122782241	0	0	0	0	0	4.6310222063114	115.581634385596	0.654712495347485	0.00915518824609734	0.521515151515151
6900	0.0010035169830957	0.00190991179624363	0.00095163944483276	0.663138142089103	0.00782662262858812	0.445964444962193	0.134089045751611	0.00139720904625355	0.466084447552844	0.481002933088768	0.540568817535846	0.791930313751591	0.596420814820616	0.351754169417384	0.146933123126955	0.452588521454771	0.0093607097115069	0.679977358819122	0.0451893328036121	0.0848189702345497	0.135317580926714	0.484670087755427	0.488200427540972	0.52894696690268	0.267336435529231	0.382650646598971	0.166516737254711	0.309997333761408	0.00264878528844894	0.711583965346996	0.193912085197463	0.217245759946098	0.998673984828727	0.0470203705169887	0.0737315389452691	0.0425816984903063	0.594669928181338	0.0635282805848095	0.467887515696346	0.138482065536956	0.241105340132389	0.4745659842669	0.220555818696523	0.472891202696371	0.556960970837409	0.462278615412177	0.174114810956248	0.052342716679923	0.168868974325847	0.00138765973090504	0.859855736502487	0.0016848532094841	0.0636780149221245	0.139572952549268	0.000981138012438461	0.500051906104316	0.733901963661288	0.219772845047792	0.341187094436972	0.128451445763046	0.599207372252121	0.0771589773184078	0.683639924181519	0.602816119998605	0.506226623887165	0.560177071363275	0.0974200711132476	0.430341450121518	0.464169550128555	0.719512507116422	0.000852812729835624	0.132315326502688	0.406900764504906	0.000986944151554764	0.323769226681504	0.998156158209327	0.555121929284716	0.624857433252432	0.628045778279513	0.559154848019407	0.00127154328366764	0.793999198321887	0.00115832878718806	0.994873826429703	0.00130339017516538	0.00372373925140656	0.314772896512271	0.0540268183777488	0.594817514427742	0.892254411078026	0.30612841436592	0.158746508513236	0.00120063091548126	0.622378747224674	0.00109627262001063	0.843686116325449	0.764004306282035	0.223348684974953	0.8822880704406	0.0626848693347801	0.359933255364268	0.378468386392328	0.653966226570078	0.00429984042486531	0.176591362325031	0.301349299846587	0.0152570622027158	0.263306534300707	0.676551982485614	0.485048378776473	0.570218426001778	0.49218156190515	0.532149117839122	0.00112044959883834	0.69890107291337	0.00219584540773856	0.86989666841546	0.0307683212438472	0.0619927109350583	0.256249876409478	0.036898257845359	0.504354278746072	0.881001228259811	0.26773410329764	0.291390777325612	0.0590858403859368	0.644188622039669	0.001790220027211	0.952571636047037	0.68768631134273	0.268510973947554	0.789173682764979	0.123223541611295	0.321208135950849	0.317406513612048	0.430092286451152	0.00890589382012259	0.371203552013318	0.212666321139944	0.00151108437999817	0.392345691262741	0.446162483684782	0.520851189259317	0.482550223225108	0.398661364856827	0.385143626634405	0.00103367682034323	0.505088996885415	0.0228999359729506	0.75635434306201	0.00150659343007462	0.0825132955001417	0.237485045461524	0.136681508338358	0.317402523137559	0.805397590883462	0.225763995791269	0.435477965472893	0.109473299879831	0.55646204210363	0.000974350786597481	0.706980619969729	0.592020316507206	0.432956833703212	0.727046392803382	0.140715435320701	0.509653278969619	0.355740880248737	0.307615063912378	0.00435994239589387	0.189626064824971	0.173473953413827	0.111805775697773	0.34739571165609	0.395424430898045	0.648012822775681	0.467699619492786	0.452145452291163	0.229768195753814	0.0485022843005748	0.331804880590865	0.0093359323722759	0.690750338199055	0.00185317293001303	0.123090487128184	0.284669220377912	0.196793140344	0.307593230510223	0.779374286470162	0.262724727845749	0.43056826068072	0.145816696134442	0.594913233664502	0.0716655466423083	0.800349709995065	0.358851822950584	0.220755478417281	0.58055988247798	0.0605921418939941	0.496974915310053	0.255011502109742	0.448488759870905	0.0184360598682587	0.18071953477138	0.0640608666220482	0.163235336711936	0.225256573391174	0.339926802548756	0.504047112499139	0.644758914356916	0.471224080280664	0.348701348992986	0.0215683341214749	0.153805166978506	0.0187847191269368	0.618956185447704	0.0883128884298943	0.0913767413676097	0.426323211554249	0.21177283962212	0.20906722711331	0.526596634731032	0.233586518835024	0.129510781792922	0.148890495493011	0.462632170067683	0.0655067525900975	0.806309664488122	0.207865580580967	0.348570966443039	0.609294255631275	0.102526919392389	0.452828404427591	0.205964168526424	0.411717341089669	0.001719956114257	0.254592859606281	0.000911529254592948	0.163779573053173	0.181993149163609	0.347041225861365	0.332227180117655	0.617937294360857	0.3969840618378	0.22754468378475	0.00202490928493497	0.0697430215217748	0.0200013694147785	0.535583001028101	0.100918438911957	0.0395843942871529	0.352488899882188	0.134638955575931	0.229389065775331	0.380011720283077	0.127432065232465	0.0590098231934593	0.210914839325788	0.260758383343384	0.0430352028940892	0.74922400755336	0.141952071677465	0.295994699862843	0.550194263229048	0.0534457076693616	0.365026605985283	0.195368504293173	0.309922844117959	0.0141748204901	0.271624737028614	0.0034075137654349	0.239286757777851	0.206685823127463	0.28089500081327	0.336285899196463	0.727666838257557	0.430129547886388	0.194874377599889	0.107469617835498	0.00256755565682088	0.0214765044895549	0.515068812878861	0.0457055470906692	0.0405033268155539	0.425467015496766	0.146288586334419	0.189495509083935	0.434059200501359	0.0926027657109705	0.0501243946309645	0.214387197094915	0.479450209336168	0.0943464426266893	0.872222914280808	0.237915603416646	0.28895604264509	0.46322103595801	0.080997440509823	0.127807505296224	0.0641977182522909	0.410311100133624	0.0578840832762137	0.420564684825254	0.148894994623559	0.274767604919123	0.327157510309699	0.248442587232998	0.464181743168391	0.621132905727641	0.269917129831915	0.164982727038176	0.173936081838282	0.110956790684937	0.00633458764593414	0.327789664249433	0.00307064314004149	0.00389037750474391	0.149225997712942	0.399399110240082	0.259477208269167	0.456135778176875	0.158027501606982	0.41451266466738	0.272371045917048	0.354735217207008	0.0837012485566902	0.592334779244252	0.216519932086124	0.302002810723134	0.476859268084741	0.0681502717839028	0.123571238799714	0.0621432263390908	0.407733482794387	0.0855012886577428	0.475677496453983	0.134452696982211	0.228537648184448	0.333447213150262	0.252403007669345	0.315628226568093	0.568288310534415	0.356092770742799	0.214312333084386	0.159976966969888	0.151126574879834	0.00182529173442905	0.27958457903601	0.0585608581215152	0.0371741789169795	0.177951580498048	0.479864638718221	0.293358447095705	0.568749111316286	0.110032344039465	0.470342816874503	0.25475415584714	0.331558360648267	0.0733548851952465	0.489012977484416	0.212641117926853	0.249439524815451	0.527530776214642	0.186337507841947	0.194894056286688	0.0942560060410391	0.227312958411826	0.0548164652295288	0.408996331022091	0.00210693728313061	0.309491054078791	0.64841253621992	0.00571625549340946	0.0706032925646246	0.465310167785781	0.0560127326485172	0.171639775486984	0.217277116909335	0.18075762268847	0.0347252820082776	0.373969208713912	0.278120042618934	0.0278839139981114	0.12348709122186	0.536527399688593	0.00360429699265346	0.3272464561617	0.0652174841125789	0.600420543534947	0.821151404814694	0.210987698130897	0.126113581989315	0.248851893770157	0.189202517835833	0.420768600412386	0.267124317938585	0.255350611059978	0.145609544041235	0.000809689995713532	0.150885159688757	0.0612352476873011	0.546816282887247	0.0394604068201425	0.397591108977224	0.639634868666112	0.0780372553452653	0.00119305904144051	0.433069262440626	0.115865969229674	0.110490841987382	0.281159032888727	0.149964730095934	0.0756208343064138	0.11271286388069	0.382299079621308	0.000945895969064277	0.0771455516671965	0.612792664552592	0.0223027058496458	0.280158150393664	0.0418350843501214	0.968193010443328	0.846284676574762	0.16211662363485	0.208893819701666	0.292807697632766	0.132085502878476	0.515288283021341	0.14060224134973	0.242163112992802	0.159632770201451	0.109883253694885	0.226639772379008	0.00221423901560205	0.241982973816804	0.0541780847281636	0.295689127935441	0.535472826533264	0.00115369923628493	0.114910691822443	0.560529844987735	0.280820038399231	0.0620984879184889	0.198908802987675	0.246320039763825	0.0525065768984	0.521567460692732	0.328196269903065	0.003377246040573	0.136864323427406	0.614398745386891	0.0562712521821752	0.337576004106318	0.00137516541132168	0.519230884312541	0.764136848022533	0.215053305467446	0.164385571565656	0.334887300014786	0.270230422656118	0.474704145535376	0.00150100135597483	0.230962253125201	0.151678576075168	0.0951071499497967	0.240362580792742	0.0529064167020394	0.291901189164234	0.109737266130583	0.276335739986983	0.520294753414208	0.143048188613498	0.307885408120019	0.477414310630162	0.210174550041078	0.155720726989581	0.275132686385602	0.215051738135383	0.0285545844137924	0.411135977335514	0.196624461585982	0.00186196110428439	0.182285631002414	0.401768316668269	0.0424721990359671	0.382870802821105	0.117712003669254	0.551049914272056	0.592593461458192	0.363256356454237	0.0855624139265086	0.402544753097181	0.291755509224204	0.469488593629662	0.396886005020724	0.271342475215387	0.0579202293830903	0.0268635521474871	0.139417090888624	0.0239700184540308	0.449845051728919	0.0407900023389076	0.317610131472818	0.427161496089354	0.0684617648857161	0.319923934649494	0.450934343604443	0.115431781167875	0.114799587367665	0.396084966247134	0.127221256781929	0.00768252795472588	0.513706006915197	0.198957652971131	0.00444172199069702	0.0317992873695426	0.500185798418984	0.0274608963370898	0.377309958847872	0.143344390597105	0.680873907210113	0.479381524361692	0.35976945530774	0.11493195697805	0.3711522252451	0.163803325033865	0.482953274344452	0.278204933517814	0.495270065774101	0.0295746588674071	0.0984820737828172	0.0662278965358624	0.0807987281966025	0.410668429839606	0.00135718442427917	0.389443428723411	0.599527654829917	0.00150412247670545	0.151298480450187	0.862655980867444	0.193390860533378	0.00150796052840273	0.251602049321886	0.198525812402814	0.00854150443489953	0.540401867258775	0.00125969474282163	0.040532967593254	0.156419162337948	0.344928999946867	0.00149690397509431	0.430942901910964	0.209791241536351	0.0668923641138413	0.165417554987957	0.628176880368984	0.00132729258894617	0.33833779923741	0.251013774644013	0.748633828281847	0.51178064286305	0.384820424525113	0.000839799692469053	0.119895557599857	0.133229376611683	0.00243791927262665	0.2198190825868	0.000962292039210117	0.279235766296386	0.804876841789576	0.0850742997854544	0.323920744339866	0.670022317173734	0.0746455245373083	0.138019196902354	0.468453433221055	0.229495597310275	0.00496921177096394	0.333162005089287	0.193530808360372	0.0100480759701031	0.0672086523051247	0.150104034609055	0.00120679811111722	0.470880235132037	0.199801094765145	0.00120984489615866	0.600102201014287	0.426258976526736	0.00171469244586245	0.384764141071901	0.285470326092784	0.706454928120043	0.00177611786284317	0.437849832694745	0.0872524388838476	0.0552442189047979	0.127135430713256	0.00309903739201251	0.506537706692367	0.00597642908621143	0.26814510092024	0.79106552298385	0.00110290265208973	0.397988362884334	0.221005346309334	0.246059644391064	0.0184279383602314	0.353684836166682	0.124467461446133	0.00469508020552741	0.580131988334743	0.088507516311108	0.00221257550564597	0.259519812684073	0.543956397135998	0.0199283966108348	0.384381415682951	0.233883171173439	0.229953535134887	0.776169251088796	0.300248145199408	0.130644314912537	0.446781717949281	0.161560761069609	0.704918076551167	0.390486852583323	0.258684693653272	0.00854390630435708	0.0837340913741162	0.309629708160956	0.00217259127479054	0.408429755755747	0.131871123961344	0.247705832542544	0.593747652282214	0.16952234552151	0.248868908106136	0.379182000257185	0.202241890036975	0.175357599596817	0.30514256466465	0.113829144816397	0.0335860013303783	0.445201303730305	0.244697768074148	0.0199487401850026	0.208424226413934	0.48733843987767	0.00195949768742738	0.270638276310077	0.168150067095118	0.602601689764001	0.536971132328131	0.257788509832769	0.110478888766533	0.324456737122924	0.280765978991239	0.537454275123867	0.415151396497016	0.256087604533489	0.0551454696082916	0.0890327303965418	0.35104111340924	0.0308737228555073	0.312956570108401	0.1155478483945	0.2807844725883	0.60495215577274	0.26694399051328	0.236050301906883	0.388114854758676	0.219071358506845	0.178451083537527	0.25827658396072	0.217879840070288	0.0169556452226363	0.464297224334469	0.199345786073026	0.00173932512427819	0.225095458032393	0.44733592019031	0.0432656899860746	0.310404205924983	0.135788189741955	0.52657997727635	0.513326448849466	0.229703944356359	0.0682628778338833	0.35825809611787	0.246911889184227	0.466875013757774	0.506515122385535	0.219988002767053	0.165707626998686	0.0534617890533946	0.364660126123646	0.0380800129404843	0.502751862627995	0.137864139625102	0.234254833449616	0.600894334409852	0.274792367321157	0.287283120428099	0.334347253523438	0.178715384290235	0.0657198066251878	0.346055891730416	0.321158261166502	0.0474449154900898	0.46304948689854	0.247630828183411	0.00867660263974359	0.268175814179699	0.546344272077972	0.0830047063030335	0.355659495463302	0.0178685458345648	0.650050459740515	0.518495118792682	0.23968491321265	0.0856131645421774	0.465854306527455	0.319392333837234	0.483350084880539	0.26073225867972	0.341292065016616	0.0652962341380084	0.0894273913650422	0.253627122389677	0.0445796004105295	0.361469406855539	0.0824817244611964	0.296229872338359	0.551156320536021	0.0808054003028057	0.233739650610232	0.485939188921777	0.214208914311296	0.133623452985399	0.267422901033329	0.174873036742296	0.0371422675977691	0.516167112523216	0.209296871154116	0.0199204448405159	0.113642667404467	0.458007964664353	0.022871681136988	0.327843382942723	0.12709944146337	0.492264423862536	0.575037992505985	0.369812796663957	0.104000069373791	0.308020826743342	0.149503409580253	0.491138650939441	0.335430528093785	0.0072327200629241	0.165953351754369	0.0301122443201149	0.354641326672492	0.0831509712017268	0.515371527550603	0.245729381573843	0.188374934564494	0.434821316719225	0.145527447210655	0.398510679722278	0.201030496365429	0.277129505817678	0.132333132751332	0.150476441102463	0.309107972953643	0.00675596155816261	0.439737951216001	0.0833493756459823	0.131428729405528	0.26723556588553	0.391641412926091	0.134279974299046	0.321106587939786	0.0275754757809402	0.134782139255443	0.411531739709377	0.220680081361505	0.0948285392279659	0.71657643851091	0.134171562252837	0.555390455444003	0.244119499721729	0.00100968447543852	0.18466472320495	0.00108058409727597	0.222270773502913	0.141161642073895	0.583240140784273	0.450776384628633	0.283085134874588	0.331069190180635	0.164061532512028	0.368818062374935	0.236637758885967	0.351693427260176	0.148827659952818	0.00344977792613021	0.372167981503918	0.00209476514249646	0.594186085459176	0.00180768483400363	0.173894177348234	0.0854943975555892	0.488683840565095	0.103059552881589	0.328948602802895	0.0521902554819962	0.00115696523351435	0.241794156263203	0.268839824255543	0.112677425901008	0.814648056733656	0.146054728090954	0.566960305313302	0.0802457049682759	0.108951826402861	0.325731722066731	0.299474679714582	0.467633507857557	0.00925899675814937	0.358729801928341	0.223613392695195	0.0241754842777789	0.407163507167849	0.435354302928371	0.4858728776364	0.506642996587728	0.420585971425978	0.380942943984401	0.0371956981866769	0.5284872330351	0.0155127089934678	0.752352256803793	0.016292018594593	0.0828180320031113	0.212079361332918	0.139322046105938	0.334438421687951	0.798148962724974	0.2215240682939	0.447171773846833	0.102548290332354	0.558059018345996	0.0106058604413941	0.731935102192076	0.56017735621213	0.461067950436064	0.733538927190879	0.26309880266265	0.0687754575471561	0.0852226904724954	0.322013153360044	0.0281535454186294	0.324846043689206	0.114346953133392	0.283782599171777	0.611518861519958	0.236329773901941	0.256880614288935	0.404795059243356	0.216318178888678	0.13561717751187	0.287779891517287	0.194215630584479	0.025478419131672	0.444609206237531	0.224798218297283	0.011874832405243	0.204547768245101	0.464973748138849	0.0489110345979207	0.294881127948933	0.123715460785124	0.594909214734267	0.564614829395586	0.258081940649297	0.085843971044341	0.383753880846794	0.249228532972115	0.460796511617484	0.458767298050695	0.111993566760628	0.15981508162362	0.109327134056587	0.333934908098325	0.0462914765267262	0.458191314267405	0.161693451711072	0.249269313688374	0.414601977683095	0.18250616212935	0.393286375258336	0.377128446714221	0.341520494575542	0.165555014711357	0.165264050445778	0.321503539965813	0.0153790943944656	0.408167389614914	0.0867825189478509	0.0799870638011264	0.252867543287356	0.384706038389572	0.123616616143989	0.42416897286493	0.0538927203914894	0.386608144945446	0.420917699382451	0.297484216859103	0.0991077556908827	0.559004211028801	0.222942126442566	0.442553802344268	0.349897536655822	0.306658954129282	0.0850212527066161	0.0913736852782805	0.275329405678866	0.0236098635424907	0.321133170110632	0.110058717280878	0.284619105024219	0.622649589676382	0.192372011526937	0.257815404814505	0.437024675004509	0.194719756922776	0.144279976028308	0.307993300967405	0.161345183363817	0.0326181978315289	0.440988858371298	0.24884715207192	0.0156372339831122	0.175343094144005	0.461851703297964	0.0410543525735628	0.287973188040491	0.138737151775142	0.601571976953379	0.550457630444618	0.270407030563938	0.104105867392211	0.349282638234071	0.233072319636774	0.461930003129685	0.404016214617246	0.0510500964860948	0.0638418620470726	0.0602677150525083	0.588593921774663	0.00982859456539621	0.343910778979501	0.184531243774476	0.0471621390958262	0.462972108063622	0.498099030067283	0.481512836130484	0.596942117921607	0.471207818556159	0.323923734289206	0.0673956984265777	0.419954950715325	0.0087393188336909	0.841879059928764	0.0331313278262636	0.0619321950060969	0.14118690726069	0.0674233254818961	0.449954648284897	0.73929874946514	0.227062384022009	0.389906138230857	0.125971628697714	0.553287016467752	0.0101427421807751	0.733317220829761	0.612947207082711	0.460308838103085	0.681857864804425	0.301767250160615	0.0899071844341319	0.08717686662615	0.21761741971641	0.0371754906421819	0.33208945993997	0.0883679253705814	0.300129568949551	0.609996500066411	0.110583485067891	0.26595860489928	0.421674645523805	0.20032163420722	0.122711982898269	0.331806915013368	0.179968791723687	0.0393626627529817	0.452446252012448	0.26121310244052	0.0234787568853048	0.157570231742751	0.42831662282284	0.0517176607840761	0.327436193447092	0.135057758917968	0.582365506553039	0.574711141181675	0.288055245499082	0.0990859715080849	0.340750446234217	0.201696729121977	0.495470001609551	0.328463701113208	0.309907476024153	0.0898666708120151	0.0822499405405342	0.213126154554842	0.0315130100764587	0.340339777098735	0.0636637856374742	0.247276268057868	0.608309661232062	0.104629277891608	0.247929874975566	0.418299350110903	0.22724160008681	0.124647115070185	0.327905114318132	0.192367431576616	0.0273354255391348	0.484598026399701	0.218628732797734	0.0178879812700805	0.146125145564796	0.464567886277089	0.0281116649992861	0.316363029350606	0.157604901857475	0.47511465585686	0.553323214495757	0.309028736291477	0.0810841864800727	0.348637178855404	0.185915228086475	0.502875832596703	0.373744378151047	0.287436871681105	0.0646466974549283	0.0705069214758685	0.239530472073208	0.0304358336078411	0.373898040811211	0.0347565985651927	0.240899018882635	0.591120836140987	0.0739830248733501	0.266602483129436	0.476810212370471	0.209605522440958	0.11714493438885	0.354396389073747	0.198905589534948	0.0104422108292176	0.491768048414693	0.19733025164843	0.00968747075291965	0.145995468286268	0.387332002342173	0.018184609165034	0.363680389391271	0.179289923446511	0.370417754624262	0.510429431644195	0.330005553829915	0.069101443398479	0.381304115378281	0.166437579383887	0.537762603611595	0.336878196287322	0.0834526004126652	0.109529053930051	0.063319189264002	0.39747098405265	0.0617261630249503	0.423974345385795	0.152873012415275	0.265735106677914	0.346310682493958	0.232459643767193	0.44325680950631	0.624036490570258	0.310539384063925	0.178232744429555	0.183550238492258	0.133449232754068	0.00379661596847838	0.329344000588774	0.0461423233564208	0.0262197127350917	0.155176768925064	0.45548776193614	0.273155698571247	0.457350166133834	0.130192931705629	0.422091081746913	0.252359279948665	0.335810218524705	0.0800724522002372	0.552953051283664	0.188487518562514	0.274480659906231	0.51056214761872	0.109756334331283	0.27519255314374	0.259549500594207	0.501556763183038	0.00562042186588845	0.3241975969038	0.210919640769775	0.0321636711762997	0.41589634091629	0.484809052493364	0.468979396654218	0.498635462472782	0.384038659157362	0.36604064389085	0.0474411764196181	0.514007320740872	0.0173193674848994	0.738804992592506	0.0255499324754922	0.0596564373734332	0.213476869475056	0.104456517852288	0.397899704286391	0.790146260115138	0.22548272399457	0.468382700907522	0.102817016641917	0.552272433015205	0.00864074395173878	0.768306085351204	0.519488844737797	0.415150608992951	0.742670554804903	0.171622039606279	0.14638090278832	0.113332128210679	0.310175397517307	0.0381912402973671	0.356555493169923	0.109254205296199	0.249652248898558	0.481835156363122	0.179806434326557	0.278228880371459	0.496399209564333	0.276741672545675	0.188830548662835	0.18304652856968	0.255845870893342	0.0299007968227223	0.494453672104561	0.195100394359288	0.0494640624539318	0.205554008337461	0.394088475644681	0.0757366601841348	0.39392150355486	0.105454330446565	0.482425598081346	0.563569338197823	0.351510105635398	0.0898345630347324	0.47794524239014	0.228406670714498	0.409784526624828	0.38894149080652	0.303595735981102	0.0440956411967357	0.0733488205248512	0.205198688548508	0.0346436101346185	0.374924005695342	0.0126160612049168	0.228433538169281	0.673011643806473	0.0634022552514027	0.243794736932645	0.475824039175554	0.218797970259517	0.0873589363665084	0.366089929879749	0.193798879014475	0.00381995827507668	0.511236957119077	0.192816523038494	0.011573980389382	0.149220225272523	0.391741160469361	0.0115878162517172	0.379424699434857	0.186181492089863	0.211220077030061	0.506106155904727	0.331570032804869	0.0515313784117052	0.37815150957589	0.17656930828719	0.629846933214153	0.339726838042843	0.234065233696813	0.135977072844115	0.0740172052759777	0.236158241977109	0.0548114910026708	0.434434845604528	0.0533792476854316	0.283990757575225	0.591296214781886	0.0691663942186547	0.133432899362472	0.461875721754799	0.171778722488731	0.141194727977621	0.225543187937169	0.212299082126474	0.051442131919418	0.403510445064246	0.29976058210874	0.0183444099853368	0.147157068234306	0.493019067179555	0.0493712584602719	0.332138689188898	0.0606502884334107	0.610470930198895	0.711307441834641	0.23392961222381	0.133619215916677	0.369578351815936	0.198845474182674	0.445378856378028	0.272955709028931	0.136797341579539	0.202684658642694	0.113557620475831	0.30786796581852	0.0378625189087539	0.37493296725051	0.122897004767975	0.222777516909108	0.424843301318376	0.196923324069596	0.371333746742382	0.476393244302758	0.314283773338151	0.225528597372792	0.125687950416537	0.277376757532104	0.0273253439735093	0.456410382207042	0.126613149269381	0.0564357164210266	0.234500772173543	0.366648739040704	0.104409683660654	0.42413616017644	0.109618539244336	0.444868505539096	0.459042957819917	0.346558665351714	0.0891036764034729	0.558494696610095	0.228927310274334	0.369391023113059	0.405168793684771	0.0669653436682638	0.370664267764167	0.342090394035724	0.630692148783108	0.00459476000486226	0.19700932300846	0.288185898210512	0.0157456488720457	0.30258910780403	0.655409731918139	0.48372447560967	0.586245161620836	0.460278316462493	0.466820760798867	0.00311797157585422	0.651354644316611	0.00419839608607392	0.885962273456893	0.030782990418826	0.0514842895828279	0.231996587569884	0.0330868224971416	0.501216216049255	0.855871061393281	0.268288539905201	0.29755816215944	0.09263645100789	0.62504628298657	0.000930570139175207	0.872529763768536	0.673571773464624	0.275690808536431	0.805976108382346	0.126812921779734	0.184024382777981	0.0984510803057675	0.342298901594719	0.0346881889175698	0.358532334684457	0.146628430391806	0.222206004393093	0.409237651005946	0.186426475788333	0.389197691139113	0.428027034644155	0.36671872429146	0.22767509859768	0.150431449836547	0.329530401731753	0.021064895802265	0.434653091875441	0.108205458076483	0.0629873978651745	0.23301175314293	0.387023572308653	0.119981172024516	0.430730421498898	0.0828287370026127	0.427374806924699	0.438006799442739	0.308186400764412	0.100639516564649	0.553788533347722	0.225542699765652	0.397580041559297	0.390992900237912	0.0753182171013763	0.386485375368032	0.226025617096561	0.378687139729166	0.0204001971282467	0.246817572698147	0.0495625646782662	0.171215521913045	0.254342029576971	0.307051559644981	0.376736091200005	0.608226698850395	0.388126988926792	0.282289865084895	0.0603388842100835	0.120902935959197	0.0252781707834359	0.538798468587962	0.103109973126864	0.0589476679225835	0.394869769496239	0.225172910366346	0.178460424453585	0.470310210410362	0.169606675113058	0.151916907390058	0.179417972474101	0.42010270318272	0.0724580493311128	0.77852185038024	0.216494207781796	0.323833568733994	0.51300935810974	0.241811862981629	0.126249885168135	0.0929965796043238	0.203276297710627	0.0496870648945792	0.457305629542546	0.0446428189197654	0.325671447239567	0.591645851710859	0.0512001974031372	0.0632973683042712	0.468995323923379	0.116637831428203	0.136559493816674	0.217511777731043	0.191412721576691	0.0527914965770782	0.324440203478215	0.337996563713431	0.021403160673079	0.133266819550372	0.524372650448521	0.01884614479969	0.304838248477651	0.0637698619527253	0.733696143339042	0.775051905050513	0.211246800967136	0.163655092221564	0.318665169973764	0.161555710047317	0.490780646680221	0.239089347073212	0.0746310023278363	0.325340461945692	0.220423290442405	0.397290066051792	0.0258329931346771	0.289938628863281	0.0355465186286817	0.178955391417363	0.24030129308738	0.279359400817926	0.399807821791433	0.617296493628001	0.408771971736306	0.292894444337418	0.0832655227461439	0.153153580837323	0.016484742983618	0.529170625287917	0.0882903192948121	0.0718905033465162	0.359574584948708	0.189494995007032	0.193081784128471	0.42029225958231	0.155416523425216	0.158299110669102	0.194624782742839	0.462474307329872	0.0971681544196247	0.770507455901061	0.223318399318294	0.306854598102661	0.489786175004925	0.0219557561726208	0.143033898839573	0.0460694396017362	0.364953041870677	0.0750172201950823	0.50590511521269	0.261714389541752	0.192273282713982	0.407695779813772	0.140931935538029	0.404293617652373	0.206071690816766	0.302941728203485	0.110261288789235	0.158871091275137	0.315179817676325	0.00704775218167765	0.489952622717574	0.0892955224420171	0.138890526423213	0.263405588197719	0.380957694703053	0.125556572589391	0.38228368845164	0.0196052366787118	0.153259397516391	0.384482505465964	0.21731206233489	0.100295538982447	0.738180533308921	0.14194558918727	0.529847764623829	0.274095608929239	0.217405502920496	0.122228170867659	0.0953508495805784	0.268438873377663	0.0394695535472907	0.315544207766539	0.0973183462790764	0.28002014255506	0.531039326494409	0.158526862784167	0.295054863575291	0.478461755589058	0.229950565697255	0.158865330092856	0.255916297230663	0.235194923912555	0.0337318200126756	0.464138606161292	0.222737479523475	0.0291849424464402	0.177140746808291	0.417436620327201	0.0572546727968544	0.387121425209443	0.110765800941607	0.529585502396217	0.544877686539106	0.299248100346429	0.0943893589758407	0.398124572922215	0.259308377007052	0.426993258282553	0.371343609629276	0.126742625929175	0.536244406952341	0.344382169020722	0.339841557707455	0.0050652736421347	0.184069890536433	0.1649826791528	0.121708512409377	0.374202154814334	0.368205427102388	0.619338205473038	0.474401646959148	0.484582674020193	0.223723967285672	0.0406656480821679	0.377005457770132	0.00813161625144409	0.702862837392828	0.00790966238502941	0.108701205678058	0.248733175196733	0.206183576255429	0.288147605016283	0.785473994921362	0.233189009461707	0.378709914019427	0.114676503795821	0.627622692544851	0.0872579519407325	0.803195062299183	0.349547352921349	0.24734426974509	0.591080999994271	0.326723600206534	0.0417879503083559	0.0871949502788635	0.180710098215415	0.0387184141117114	0.381492213592569	0.00154649965227939	0.250896260852637	0.681134077106493	0.04351262541696	0.263164178799644	0.581625175899055	0.250769447452897	0.0764060771765288	0.358988823340677	0.182625281362779	0.00256222708762644	0.522755193513588	0.186051375816173	0.0150803195297998	0.160559364491423	0.360547161315587	0.000997682379261981	0.427862193173163	0.207898726347806	0.0890588652010159	0.483428380673035	0.364224616120423	0.00100480650289549	0.434754029707821	0.205136680907959	0.67755269929831	0.339435227851016	0.217464551830765	0.0731112264339348	0.108611084320351	0.278258101915786	0.0330629373026794	0.341520347981136	0.11359865241734	0.24687033611184	0.558097895077229	0.241340547730215	0.270368340614629	0.351405429002215	0.216174783092809	0.107574329281975	0.315266787217791	0.213078026758698	0.0424658482609089	0.391801807793409	0.235121768037877	0.00981412550583578	0.234772341492092	0.510092126937133	0.0583577051800073	0.392497974470557	0.114713235507162	0.603410787927108	0.506616796715603	0.242617415431705	0.0879810137678123	0.463851363864756	0.342628189549539	0.47796016732903	0.450648152686961	0.0892274984633881	0.122077076194227	0.0602594922369689	0.403581088978546	0.0714303267289692	0.43535379421986	0.151711905210129	0.245572479430604	0.305460701852701	0.22595990397632	0.383993040081826	0.591565867607652	0.320483498505549	0.179228885966558	0.171481896344535	0.137991334993594	0.00145181939633488	0.299408590967829	0.0552923942607154	0.0343765102074747	0.164278807919812	0.469128939164631	0.277574035564987	0.511362754851098	0.1159822605528	0.437125817168625	0.276709967843168	0.311609850195726	0.0762797892917152	0.533811625732457	0.186478016485814	0.254185502463115	0.520031129885488	0.081086513919963	0.109559032071133	0.0684842723548204	0.40868313481681	0.0862209155529839	0.457266941320392	0.15693042130063	0.238393052344553	0.332078293974697	0.235008230978527	0.354749358041164	0.551661507186647	0.342786966808461	0.206859905103821	0.157737490060116	0.170804429753659	0.00227901915967334	0.266706241189129	0.0471678894926596	0.0329389968810206	0.186660956735268	0.500837699275263	0.299644721151954	0.527283860532358	0.118777343226246	0.44519603074858	0.27614046229115	0.281714419327973	0.0717760735294721	0.578151909892899	0.198490702720044	0.23562055829357	0.522705238202225	0.0835525260573469	0.454863916554541	0.192621799167796	0.421216598619623	0.00828657709240855	0.266633083909608	0.0306985893402249	0.194922327307615	0.177266454370644	0.358259900070574	0.322731215792643	0.591343735173701	0.429073176470635	0.208184082046062	0.0201672955344218	0.108847184086577	0.0202383160901372	0.527607181983411	0.0890432842899625	0.0316282958976568	0.343167227982859	0.129273214457373	0.222949484820711	0.363975995325221	0.158973124482272	0.0948791778817981	0.237047285310283	0.284580674496227	0.0478075169540246	0.770019123390995	0.183870401447433	0.334845806920698	0.549335740784547	0.049376259651507	0.483656756269103	0.282225779013605	0.440576217888322	0.018303941892987	0.169216683890939	0.0760131706467533	0.139802778179731	0.195926310175419	0.35992105161133	0.505955133727818	0.677451002607512	0.507170967817638	0.350810524762918	0.0255961097372124	0.158247120640092	0.0196888821817601	0.588431071806975	0.0912267102196924	0.076849550039478	0.408880015115103	0.20323444645469	0.205651459342545	0.584156399579163	0.245626684932385	0.157824760944212	0.135256991810732	0.503024687099697	0.0548419832174983	0.807332105984539	0.249272590464743	0.334666794745669	0.594196404185302	0.0742289577950693	0.15631304021055	0.0560890364702891	0.350612285932919	0.0567439818761949	0.478567657443097	0.213131257263691	0.24531975471571	0.468106636982807	0.135501627228076	0.325344766558379	0.276166594972557	0.334313096293211	0.13224757471328	0.141289776749066	0.28431809434507	0.00707831893541621	0.448143031424358	0.0942556460522312	0.0960681746199314	0.271538984270967	0.388707356820476	0.127156496779851	0.434097495652385	0.0146012113923464	0.275336107790223	0.41030504125454	0.237505420616359	0.085222543872064	0.664179411650071	0.184341321210197	0.488455279282101	0.320335509865534	-63.540830943549	-58.1750038720138	-124.20014237511	-105.966586557194	-74.5280538783185	-73.2633261091382	-69.9362864062875	-55.8311018131027	-53.547023547463	-26.6203603587152	-25.7801885055251	21.8725103918688	43.3425067511494	16.3168175715417	-1.75034489579205	13.4983241065783	-8.68359829438557	3.67634688353725	10.1988143240897	7.56045877761141	-1.82528885822175	4.73870281929271	6.71098557070675	-18.4763719663726	-24.6450341473114	-73.6020848477615	2.65317833382415	-18.0626007071788	5.68580848049703	-70.0074611977252	8.58744764953808	5.17445427746516	2.17420905575371	-25.6323472985263	-73.6314642098138	-10.6569803723329	2.06459436120372	14.542417375035	-21.2788049965332	-100.79968427589	-21.5654330964339	-54.9779478197985	25.1988846044664	-53.4980339235591	-20.7040312281615	-2.6468144846867	-73.9881530678961	-2.71214767045455	0.25540340918299	-25.0673190191526	-25.9235781177856	-55.0401612267428	-72.3196632103328	-17.3043471597514	330.43681600034	333.344920961058	277.395851481331	319.570608358642	360.615699132604	376.999024771454	361.321249255858	333.721702964717	332.650108290082	373.070898384567	376.267088988766	295.61119948313	247.920013018211	296.45443152443	359.099732005201	320.601724662689	265.166593811875	248.330771969161	309.250963940113	337.879778258813	355.274760259589	354.697129223333	335.543323365329	330.393032997147	286.575450816892	365.982151335949	353.668885168578	372.660021656368	350.855585383809	337.075427509604	345.869986651016	343.093897827191	333.980329735998	374.16338114492	360.953644424984	368.973070744052	315.654575812433	325.636528451319	378.331487772447	330.088702930192	379.433319439962	359.758950393397	297.69135894751	361.142299370548	330.573900456523	360.42939161407	370.007209327687	304.489326782191	356.787070723262	373.701036125506	374.975312803946	345.014910858904	361.130596644858	351.322165602875	0.00729356255119074	0.0571862887916144	0.0521821383548853	0	0	0	-0.194645951639296	0	0	0	-0.00398206244714599	0	0	0	0	0	-0.105547823286066	0.400304808094674	-0.146588721645767	0	0.172300397039952	-0.408560648915029	0	-0.0937425033138725	0	0.307846566833562	0	0.00300559990884698	0	-0.290383908007435	0	0.0654629540637483	0.0053102168743055	0.0693966468561755	0	0	0	0	-0.238648399873813	-0.127410690781935	0	0	0	0	0	0	0	-0.00331683549014418	-0.00996522454739702	-0.45137987258989	0	-0.352409103051509	-0.103822084718006	0	0	0	0	0	52.7437419648309	115.373738457315	0.685514880623668	0.00891084760649978	0.52231884057971
7200	0.0010035169830957	0.00208681531006338	0.00102400513312319	0.695216504732727	0.00601400432053093	0.445964444962193	0.134089045751611	0.00139720904625355	0.466084447552844	0.481002933088768	0.540568817535846	0.791930313751591	0.596420814820616	0.314188001757292	0.146933123126955	0.440641681356316	0.0159056109304716	0.674866444950206	0.0462315652320847	0.0848250186446387	0.135317580926714	0.471474056232575	0.488200427540972	0.52894696690268	0.267336435529231	0.440307235367979	0.166516737254711	0.309997333761408	0.00264878528844894	0.701096750331747	0.196470415691533	0.217245759946098	0.998673984828727	0.0470203705169887	0.0701499362728234	0.0444708499310362	0.612757152009397	0.0690514905273867	0.467887515696346	0.138482065536956	0.241105340132389	0.4745659842669	0.220555818696523	0.472891202696371	0.556960970837409	0.462278615412177	0.182973034237297	0.052342716679923	0.165013386260145	0.00121948211415424	0.869351235112494	0.00199256842440312	0.0539689731714182	0.139572952549268	0.000938983433204439	0.500051906104316	0.733901963661288	0.219772845047792	0.373292461529316	0.128451445763046	0.599207372252121	0.0771589773184078	0.71452858218592	0.615662124431925	0.506226623887165	0.560177071363275	0.0974200711132476	0.444172615018081	0.448810894367117	0.669613129782073	0.000859043566519125	0.132315326502688	0.406900764504906	0.000986944151554764	0.323769226681504	0.998156158209327	0.555121929284716	0.624857433252432	0.628045778279513	0.572306994779291	0.00127154328366764	0.805844227915225	0.00153174165775555	0.994692461196075	0.00136142132125454	0.00344598201596772	0.314772896512271	0.0487557280477291	0.594817514427742	0.892254411078026	0.30612841436592	0.162014838598309	0.00120063091548126	0.622378747224674	0.00109627262001063	0.855270428582661	0.73767200200927	0.223348684974953	0.8822880704406	0.0626848693347801	0.35446618842416	0.375973340650612	0.629469445203083	0.00459992876878771	0.176591362325031	0.301349299846587	0.0152570622027158	0.263306534300707	0.676551982485614	0.485048378776473	0.570218426001778	0.49218156190515	0.520828737951191	0.00112044959883834	0.678468048053123	0.00155671423239136	0.868527407733046	0.0329656978399742	0.0592480030583301	0.256249876409478	0.0363640151797963	0.504354278746072	0.881001228259811	0.26773410329764	0.318146389000462	0.0590858403859368	0.644188622039669	0.001790220027211	0.953341241967792	0.700968769946689	0.268510973947554	0.789173682764979	0.123223541611295	0.300129989104079	0.306645213912352	0.450047413104337	0.010549968416143	0.371203552013318	0.212666321139944	0.00151108437999817	0.392345691262741	0.446162483684782	0.520851189259317	0.482550223225108	0.398661364856827	0.405906213772179	0.00103367682034323	0.517373949199155	0.0189228662197787	0.761860154160269	0.00136491347620777	0.0940478027786855	0.237485045461524	0.107859562160859	0.317402523137559	0.805397590883462	0.225763995791269	0.504876937025691	0.109473299879831	0.55646204210363	0.000974350786597481	0.726445525289787	0.562495693896411	0.432956833703212	0.727046392803382	0.140715435320701	0.504862880821114	0.345999711579278	0.318791397414643	0.00428892996205943	0.189626064824971	0.173473953413827	0.111805775697773	0.34739571165609	0.395424430898045	0.648012822775681	0.467699619492786	0.452145452291163	0.232527748279402	0.0485022843005748	0.311738461542557	0.0164976472344398	0.702755366534051	0.00177322087519894	0.113528672459608	0.284669220377912	0.18667288539159	0.307593230510223	0.779374286470162	0.262724727845749	0.38964882967484	0.145816696134442	0.594913233664502	0.0716655466423083	0.80343985883104	0.329378449569346	0.220755478417281	0.58055988247798	0.0605921418939941	0.478936784586606	0.237275651818411	0.433952582887769	0.0176189484181408	0.18071953477138	0.0640608666220482	0.163235336711936	0.225256573391174	0.339926802548756	0.504047112499139	0.644758914356916	0.471224080280664	0.313427908162254	0.0215683341214749	0.167597941037997	0.0210310822542658	0.62777284701755	0.0991100905537466	0.0728781904780978	0.426323211554249	0.212012788886687	0.20906722711331	0.526596634731032	0.233586518835024	0.135787099843782	0.148890495493011	0.462632170067683	0.0655067525900975	0.805762360515487	0.211816292228539	0.348570966443039	0.609294255631275	0.102526919392389	0.420472271062865	0.204809823065663	0.378811169890582	0.0014806680800063	0.254592859606281	0.000911529254592948	0.163779573053173	0.181993149163609	0.347041225861365	0.332227180117655	0.617937294360857	0.3969840618378	0.218884159614779	0.00202490928493497	0.0743064338896757	0.0221813234899666	0.522927592756999	0.0902342476045721	0.0409100748449457	0.352488899882188	0.133341782067762	0.229389065775331	0.380011720283077	0.127432065232465	0.0593746927124158	0.210914839325788	0.260758383343384	0.0430352028940892	0.761935048135003	0.14383373767475	0.295994699862843	0.550194263229048	0.0534457076693616	0.357160591821791	0.205757121063168	0.283388723623082	0.0219044358667688	0.271624737028614	0.0034075137654349	0.239286757777851	0.206685823127463	0.28089500081327	0.336285899196463	0.727666838257557	0.430129547886388	0.224433953882329	0.107469617835498	0.002942985089847	0.0135382719802685	0.511527935292915	0.0496557048574252	0.0414805001960617	0.425467015496766	0.116436834395125	0.189495509083935	0.434059200501359	0.0926027657109705	0.0515950093604527	0.214387197094915	0.479450209336168	0.0943464426266893	0.859404742020492	0.24153980037164	0.28895604264509	0.46322103595801	0.080997440509823	0.127838686745798	0.0611837400830763	0.432739001168379	0.0641933664594077	0.420564684825254	0.148894994623559	0.274767604919123	0.327157510309699	0.248442587232998	0.464181743168391	0.621132905727641	0.269917129831915	0.190367515805495	0.173936081838282	0.121896021670653	0.00647078813099157	0.30064415200755	0.00305126049852882	0.00448781772019822	0.149225997712942	0.449195714070833	0.259477208269167	0.456135778176875	0.158027501606982	0.432974462896369	0.272371045917048	0.354735217207008	0.0837012485566902	0.595919045232394	0.188350756121596	0.302002810723134	0.476859268084741	0.0681502717839028	0.128929120593174	0.0638125457550796	0.421160318237948	0.0600272063066807	0.475677496453983	0.134452696982211	0.228537648184448	0.333447213150262	0.252403007669345	0.315628226568093	0.568288310534415	0.356092770742799	0.200896578363854	0.159976966969888	0.14775723147561	0.00270827155643679	0.275770440849204	0.0645992307003795	0.034641532656711	0.177951580498048	0.500560512744556	0.293358447095705	0.568749111316286	0.110032344039465	0.469206376236013	0.25475415584714	0.331558360648267	0.0733548851952465	0.539630081215295	0.171445267514792	0.249439524815451	0.527530776214642	0.186337507841947	0.204403748406508	0.0936983760309866	0.251190448703621	0.0621842586385715	0.408996331022091	0.00210693728313061	0.309491054078791	0.64841253621992	0.00571625549340946	0.0706032925646246	0.465310167785781	0.0560127326485172	0.170969091586949	0.217277116909335	0.167819070214956	0.075122913808307	0.350106530891051	0.299936234677527	0.0290325045069125	0.12348709122186	0.553144040503204	0.00360429699265346	0.3272464561617	0.0652174841125789	0.672172055818844	0.821151404814694	0.210987698130897	0.126113581989315	0.22494682897218	0.202438387767231	0.420768600412386	0.267124317938585	0.255350611059978	0.147063244545277	0.00104954254989694	0.14599381862483	0.0703589916789072	0.546816282887247	0.0394604068201425	0.397591108977224	0.639634868666112	0.0780372553452653	0.00119305904144051	0.433069262440626	0.115865969229674	0.123292696325919	0.281159032888727	0.17184479963165	0.104403872182922	0.109081262952838	0.34554303739978	0.000983417630506159	0.0771455516671965	0.533974554639074	0.0223027058496458	0.280158150393664	0.0418350843501214	0.970315195703665	0.846284676574762	0.16211662363485	0.208893819701666	0.295319663470402	0.139355115819918	0.515288283021341	0.14060224134973	0.242163112992802	0.151300537704797	0.0904579255773419	0.214742600287672	0.00259206163058468	0.241982973816804	0.0541780847281636	0.295689127935441	0.535472826533264	0.00115369923628493	0.114910691822443	0.560529844987735	0.280820038399231	0.0607494372445998	0.198908802987675	0.286857967556304	0.0802992496613679	0.493697226898415	0.326476002258372	0.00322839542530141	0.136864323427406	0.542828011544621	0.0562712521821752	0.337576004106318	0.00137516541132168	0.460779519557877	0.764136848022533	0.215053305467446	0.164385571565656	0.36089997003316	0.23865369413888	0.474704145535376	0.00150100135597483	0.230962253125201	0.1561037442181	0.102005458471233	0.242425674984342	0.0483043883673902	0.291901189164234	0.109737266130583	0.276335739986983	0.520294753414208	0.143048188613498	0.307885408120019	0.477414310630162	0.210174550041078	0.168462539970697	0.275132686385602	0.224647436966895	0.0244672717877426	0.426756818686114	0.197646126066058	0.00159890017738531	0.182285631002414	0.453844114945631	0.0424721990359671	0.382870802821105	0.117712003669254	0.509954317722196	0.592593461458192	0.363256356454237	0.0855624139265086	0.371384615773588	0.290534521629886	0.469488593629662	0.396886005020724	0.271342475215387	0.0724923071807692	0.0252005018340794	0.147225569216364	0.0217328391246302	0.449845051728919	0.0407900023389076	0.317610131472818	0.427161496089354	0.0684617648857161	0.319923934649494	0.450934343604443	0.115431781167875	0.110449066676483	0.396084966247134	0.126982628644146	0.00986275310162395	0.481645032096086	0.208342251097447	0.00482278643219167	0.0317992873695426	0.448327659644299	0.0274608963370898	0.377309958847872	0.143344390597105	0.653493904824173	0.479381524361692	0.35976945530774	0.11493195697805	0.379855167213909	0.17009430208799	0.482953274344452	0.278204933517814	0.495270065774101	0.0263858135994054	0.113359555791669	0.0577886479886327	0.101050247227533	0.410668429839606	0.00135718442427917	0.389443428723411	0.599527654829917	0.00150412247670545	0.151298480450187	0.862655980867444	0.193390860533378	0.0016785220693649	0.251602049321886	0.209140212710884	0.0045705000135048	0.56386886689457	0.00147583014271395	0.0377025275477088	0.156419162337948	0.318234930977919	0.00149690397509431	0.430942901910964	0.209791241536351	0.0619528506848407	0.165417554987957	0.628176880368984	0.00132729258894617	0.346983964491993	0.254042720563497	0.748633828281847	0.51178064286305	0.384820424525113	0.0010357694027173	0.109506983240775	0.137629122392537	0.00406100522977948	0.2198190825868	0.000962292039210117	0.279235766296386	0.804876841789576	0.0850742997854544	0.323920744339866	0.670022317173734	0.0746455245373083	0.138235112149849	0.468453433221055	0.22109741643548	0.00735517649202159	0.311407126323638	0.16269898227591	0.00913095079726078	0.0672086523051247	0.153461867999483	0.00120679811111722	0.470880235132037	0.199801094765145	0.00160339817332264	0.600102201014287	0.426258976526736	0.00171469244586245	0.379422646614101	0.314794379624415	0.706454928120043	0.00177611786284317	0.437849832694745	0.097348882233639	0.0414747023440682	0.12893589326565	0.00363954040379498	0.506537706692367	0.00597642908621143	0.26814510092024	0.79106552298385	0.00110290265208973	0.397988362884334	0.221005346309334	0.246059644391064	0.0184823537884503	0.353684836166682	0.122599997258512	0.00414489657615481	0.570401689796967	0.0937360419242958	0.00239016321084744	0.259519812684073	0.50806728729314	0.0199283966108348	0.384381415682951	0.233883171173439	0.202168142127453	0.776169251088796	0.300248145199408	0.130644314912537	0.449040048496839	0.158049247814047	0.704918076551167	0.390486852583323	0.258684693653272	0.00817228120627632	0.0890791328759185	0.360372407497733	0.00243576057993855	0.408429755755747	0.131871123961344	0.247705832542544	0.593747652282214	0.16952234552151	0.248868908106136	0.379182000257185	0.202241890036975	0.175275607252696	0.30514256466465	0.122814248620572	0.0170434406625112	0.470559468110724	0.259701010282762	0.0225691000446414	0.208424226413934	0.433540579979307	0.00195949768742738	0.270638276310077	0.168150067095118	0.59460269514899	0.536971132328131	0.257788509832769	0.110478888766533	0.349158265352366	0.284148799297582	0.537454275123867	0.415151396497016	0.256087604533489	0.0546049000640029	0.0960574569504439	0.343220549408913	0.0247636680398058	0.312956570108401	0.1155478483945	0.2807844725883	0.60495215577274	0.26694399051328	0.236050301906883	0.388114854758676	0.219071358506845	0.1479003993734	0.25827658396072	0.234416370234229	0.0184182370605	0.444485466304817	0.203241272044819	0.00168355205404351	0.225095458032393	0.41538572236375	0.0432656899860746	0.310404205924983	0.135788189741955	0.509330545446168	0.513326448849466	0.229703944356359	0.0682628778338833	0.334917582601379	0.261027568553208	0.466875013757774	0.506515122385535	0.219988002767053	0.158647243230024	0.059067900520154	0.354938237389656	0.0413736723530427	0.502751862627995	0.137864139625102	0.234254833449616	0.600894334409852	0.274792367321157	0.287283120428099	0.334347253523438	0.178715384290235	0.0719581931604092	0.346055891730416	0.259383910374709	0.0352998102292851	0.431473087558649	0.240028997634377	0.00962556355584827	0.268175814179699	0.548956335656493	0.0830047063030335	0.355659495463302	0.0178685458345648	0.684771886189298	0.518495118792682	0.23968491321265	0.0856131645421774	0.472989438729515	0.370000873179139	0.483350084880539	0.26073225867972	0.341292065016616	0.0616862803516731	0.0791949185604245	0.273729567705948	0.0338715591595268	0.361469406855539	0.0824817244611964	0.296229872338359	0.551156320536021	0.0808054003028057	0.233739650610232	0.485939188921777	0.214208914311296	0.138031208834029	0.267422901033329	0.172688819249499	0.0394544646996065	0.470744588023642	0.19126912857884	0.0200500065919502	0.113642667404467	0.46091796311525	0.022871681136988	0.327843382942723	0.12709944146337	0.453660307619813	0.575037992505985	0.369812796663957	0.104000069373791	0.322132914426867	0.166946371768765	0.491138650939441	0.335430528093785	0.0072327200629241	0.154527275948263	0.0301590932499319	0.356737986092984	0.0674640549201038	0.515371527550603	0.245729381573843	0.188374934564494	0.434821316719225	0.145527447210655	0.398510679722278	0.201030496365429	0.277129505817678	0.137007774529306	0.150476441102463	0.330380413954075	0.00651364368865334	0.499073586689089	0.0795971388991936	0.119140915783973	0.26723556588553	0.38746863666625	0.134279974299046	0.321106587939786	0.0275754757809402	0.146502033467532	0.411531739709377	0.220680081361505	0.0948285392279659	0.716394651170276	0.113717845897873	0.555390455444003	0.244119499721729	0.00100968447543852	0.184978683465204	0.00086940080187134	0.231018136184628	0.172162395406654	0.583240140784273	0.450776384628633	0.283085134874588	0.331069190180635	0.164061532512028	0.368818062374935	0.236637758885967	0.351693427260176	0.154841842450633	0.00344977792613021	0.348583486127166	0.00531304165425068	0.601132215075753	0.00214683859719098	0.16624282497108	0.0854943975555892	0.52191319504807	0.103059552881589	0.328948602802895	0.0521902554819962	0.000912250118838336	0.241794156263203	0.268839824255543	0.112677425901008	0.788253465609464	0.14469377345194	0.566960305313302	0.0802457049682759	0.108951826402861	0.294680446998466	0.282123363165124	0.447453819207388	0.00693366248210398	0.358729801928341	0.223613392695195	0.0241754842777789	0.407163507167849	0.435354302928371	0.4858728776364	0.506642996587728	0.420585971425978	0.374262534356522	0.0371956981866769	0.506957094505639	0.0238101862025424	0.761124581243128	0.0175260282621507	0.0754356961693844	0.212079361332918	0.127260039809769	0.334438421687951	0.798148962724974	0.2215240682939	0.43917690252101	0.102548290332354	0.558059018345996	0.0106058604413941	0.738757364562151	0.524448874216898	0.461067950436064	0.733538927190879	0.26309880266265	0.066956272830125	0.0808704083419867	0.309382424013688	0.0280268954288149	0.324846043689206	0.114346953133392	0.283782599171777	0.611518861519958	0.236329773901941	0.256880614288935	0.404795059243356	0.216318178888678	0.142873578907567	0.287779891517287	0.193374655569934	0.0264756347574831	0.454818841214423	0.238498989017956	0.0103358528711297	0.204547768245101	0.435288801715449	0.0489110345979207	0.294881127948933	0.123715460785124	0.558119596468535	0.564614829395586	0.258081940649297	0.085843971044341	0.385430078316211	0.26664723042876	0.460796511617484	0.458767298050695	0.111993566760628	0.157992295446998	0.088789682013607	0.355848891827552	0.0551032077655569	0.458191314267405	0.161693451711072	0.249269313688374	0.414601977683095	0.18250616212935	0.393286375258336	0.377128446714221	0.341520494575542	0.164618101068422	0.165264050445778	0.319288280297168	0.0122979662265735	0.426623380395463	0.100295691079219	0.0856609706396298	0.252867543287356	0.4061592073024	0.123616616143989	0.42416897286493	0.0538927203914894	0.355671233168409	0.420917699382451	0.297484216859103	0.0991077556908827	0.591840931204562	0.200896682820503	0.442553802344268	0.349897536655822	0.306658954129282	0.0738973683266626	0.0825576754092551	0.262613590151706	0.021360553662957	0.321133170110632	0.110058717280878	0.284619105024219	0.622649589676382	0.192372011526937	0.257815404814505	0.437024675004509	0.194719756922776	0.160192698938524	0.307993300967405	0.168455192271168	0.0224621028848575	0.437945774740458	0.253901225478226	0.0168635230720573	0.175343094144005	0.461996813176571	0.0410543525735628	0.287973188040491	0.138737151775142	0.568799775452532	0.550457630444618	0.270407030563938	0.104105867392211	0.365961205417603	0.225839078713146	0.461930003129685	0.404016214617246	0.0510500964860948	0.057651926612154	0.0548153061280857	0.607111135136601	0.00651768567564686	0.343910778979501	0.184531243774476	0.0471621390958262	0.462972108063622	0.498099030067283	0.481512836130484	0.596942117921607	0.471207818556159	0.305451026591349	0.0673956984265777	0.45385041770257	0.0078244196541	0.844691020832561	0.0283508352373187	0.0531507427374637	0.14118690726069	0.0642106089593941	0.449954648284897	0.73929874946514	0.227062384022009	0.410772202202921	0.125971628697714	0.553287016467752	0.0101427421807751	0.724614512829147	0.590196287122328	0.460308838103085	0.681857864804425	0.301767250160615	0.0909216240037868	0.0839040750852405	0.228532755292354	0.0288288629093363	0.33208945993997	0.0883679253705814	0.300129568949551	0.609996500066411	0.110583485067891	0.26595860489928	0.421674645523805	0.20032163420722	0.118625423437866	0.331806915013368	0.179787533431254	0.0232787778406239	0.448947564650455	0.270230603422782	0.0213973363753867	0.157570231742751	0.509332454506233	0.0517176607840761	0.327436193447092	0.135057758917968	0.521072100337665	0.574711141181675	0.288055245499082	0.0990859715080849	0.340266481781233	0.206743510527552	0.495470001609551	0.328463701113208	0.309907476024153	0.0883985376103123	0.0864705095015222	0.249571190865454	0.0277931155526167	0.340339777098735	0.0636637856374742	0.247276268057868	0.608309661232062	0.104629277891608	0.247929874975566	0.418299350110903	0.22724160008681	0.125318732664863	0.327905114318132	0.196359662682753	0.0244907073577276	0.46691589705398	0.23404073620526	0.0160506361557877	0.146125145564796	0.478450079747354	0.0281116649992861	0.316363029350606	0.157604901857475	0.442212122760846	0.553323214495757	0.309028736291477	0.0810841864800727	0.352191308470422	0.183445025833811	0.502875832596703	0.373744378151047	0.287436871681105	0.0679989687143256	0.0765937970330062	0.243905058107784	0.0413512156812938	0.373898040811211	0.0347565985651927	0.240899018882635	0.591120836140987	0.0739830248733501	0.266602483129436	0.476810212370471	0.209605522440958	0.112061047956057	0.354396389073747	0.182627544177024	0.0108238154459027	0.487320613915114	0.214956628081178	0.00924994941055269	0.145995468286268	0.415842832976362	0.018184609165034	0.363680389391271	0.179289923446511	0.40215766880852	0.510429431644195	0.330005553829915	0.069101443398479	0.369543288116237	0.175157882665288	0.537762603611595	0.336878196287322	0.0834526004126652	0.113660829316366	0.0627613659813435	0.400953393704261	0.0665409484949183	0.423974345385795	0.152873012415275	0.265735106677914	0.346310682493958	0.232459643767193	0.44325680950631	0.624036490570258	0.310539384063925	0.176219594549967	0.183550238492258	0.130602944103521	0.00400070210167063	0.310083403205036	0.0430154420163742	0.0239400377216976	0.155176768925064	0.450749674765437	0.273155698571247	0.457350166133834	0.130192931705629	0.42913359093096	0.252359279948665	0.335810218524705	0.0800724522002372	0.575952717960918	0.199431843446457	0.274480659906231	0.51056214761872	0.109756334331283	0.285515348415238	0.274252540851883	0.487953171447955	0.00674115389539037	0.3241975969038	0.210919640769775	0.0321636711762997	0.41589634091629	0.484809052493364	0.468979396654218	0.498635462472782	0.384038659157362	0.339027706731622	0.0474411764196181	0.538309213828803	0.0344583164794119	0.776774708030852	0.0260187878997322	0.0501720507790457	0.213476869475056	0.10767064849321	0.397899704286391	0.790146260115138	0.22548272399457	0.461567496552215	0.102817016641917	0.552272433015205	0.00864074395173878	0.765668850726301	0.539795264593943	0.415150608992951	0.742670554804903	0.171622039606279	0.16084925688164	0.101884294725627	0.291298271327656	0.0352595036786919	0.356555493169923	0.109254205296199	0.249652248898558	0.481835156363122	0.179806434326557	0.278228880371459	0.496399209564333	0.276741672545675	0.188662688082884	0.18304652856968	0.270610833729495	0.025398923933367	0.476468069005318	0.191883765107546	0.0399406624216761	0.205554008337461	0.385976083110191	0.0757366601841348	0.39392150355486	0.105454330446565	0.527240108543714	0.563569338197823	0.351510105635398	0.0898345630347324	0.49491397566057	0.25735544787059	0.409784526624828	0.38894149080652	0.303595735981102	0.0539367558622634	0.0750682180939023	0.224012569287345	0.0361920297890676	0.374924005695342	0.0126160612049168	0.228433538169281	0.673011643806473	0.0634022552514027	0.243794736932645	0.475824039175554	0.218797970259517	0.0913711452136558	0.366089929879749	0.187922142667378	0.00243959783641693	0.498019435049594	0.199658096950021	0.0121150390533772	0.149220225272523	0.360886424136181	0.0115878162517172	0.379424699434857	0.186181492089863	0.224654168280361	0.506106155904727	0.331570032804869	0.0515313784117052	0.372840254543916	0.198553388153925	0.629846933214153	0.339726838042843	0.234065233696813	0.125736053801704	0.0797395666000111	0.223803372972027	0.0590591463724263	0.434434845604528	0.0533792476854316	0.283990757575225	0.591296214781886	0.0691663942186547	0.133432899362472	0.461875721754799	0.171778722488731	0.139997838894458	0.225543187937169	0.214375951286767	0.0377398976091425	0.350033842551891	0.271541129503831	0.0209723956188925	0.147157068234306	0.457581797857241	0.0493712584602719	0.332138689188898	0.0606502884334107	0.617720204575002	0.711307441834641	0.23392961222381	0.133619215916677	0.368951480799096	0.188447270072176	0.445378856378028	0.272955709028931	0.136797341579539	0.214449600980137	0.122555338830447	0.337433292919566	0.0415660351442164	0.37493296725051	0.122897004767975	0.222777516909108	0.424843301318376	0.196923324069596	0.371333746742382	0.476393244302758	0.314283773338151	0.213731339302495	0.125687950416537	0.262548940270812	0.0190690749031292	0.464388229333455	0.123174943148028	0.0595398447125194	0.234500772173543	0.346191471229276	0.104409683660654	0.42413616017644	0.109618539244336	0.437089884603129	0.459042957819917	0.346558665351714	0.0891036764034729	0.590395162743637	0.216438817120839	0.369391023113059	0.405168793684771	0.0669653436682638	0.351670526665494	0.326144781244771	0.612466497817898	0.00450898560467929	0.19700932300846	0.288185898210512	0.0157456488720457	0.30258910780403	0.655409731918139	0.48372447560967	0.586245161620836	0.460278316462493	0.48245190008654	0.00311797157585422	0.647525921740859	0.00375371862852493	0.88449481650439	0.026773204711482	0.0510126183691557	0.231996587569884	0.0343468830455684	0.501216216049255	0.855871061393281	0.268288539905201	0.319571212459073	0.09263645100789	0.62504628298657	0.000930570139175207	0.88800422588758	0.674145105165614	0.275690808536431	0.805976108382346	0.126812921779734	0.19226507886413	0.103337973770668	0.353659213882499	0.0547965050409102	0.358532334684457	0.146628430391806	0.222206004393093	0.409237651005946	0.186426475788333	0.389197691139113	0.428027034644155	0.36671872429146	0.220825945396999	0.150431449836547	0.322169803988616	0.0192132141297687	0.458217811888239	0.111424179485989	0.0608776075972806	0.23301175314293	0.385930506185841	0.119981172024516	0.430730421498898	0.0828287370026127	0.399293614630886	0.438006799442739	0.308186400764412	0.100639516564649	0.562945233307192	0.218595703426105	0.397580041559297	0.390992900237912	0.0753182171013763	0.36211208717484	0.212302161009858	0.388000666370033	0.0156607318516916	0.246817572698147	0.0495625646782662	0.171215521913045	0.254342029576971	0.307051559644981	0.376736091200005	0.608226698850395	0.388126988926792	0.279344060887031	0.0603388842100835	0.12333556596097	0.017662595845061	0.522745872729625	0.093869635537789	0.0716469042639123	0.394869769496239	0.23444688414236	0.178460424453585	0.470310210410362	0.169606675113058	0.161399882943176	0.179417972474101	0.42010270318272	0.0724580493311128	0.782915532486856	0.214081185025371	0.323833568733994	0.51300935810974	0.241811862981629	0.123534610849701	0.0870048080319113	0.200758996945623	0.0643588464626298	0.457305629542546	0.0446428189197654	0.325671447239567	0.591645851710859	0.0512001974031372	0.0632973683042712	0.468995323923379	0.116637831428203	0.134841067032026	0.217511777731043	0.188229856493696	0.0569830536059534	0.286196730559791	0.32219301742399	0.0219216574776259	0.133266819550372	0.499248203989919	0.01884614479969	0.304838248477651	0.0637698619527253	0.738544573792819	0.775051905050513	0.211246800967136	0.163655092221564	0.311158269346551	0.175220835459135	0.490780646680221	0.239089347073212	0.0746310023278363	0.332369202783907	0.226168773225637	0.38641463306827	0.0203951849021539	0.289938628863281	0.0355465186286817	0.178955391417363	0.24030129308738	0.279359400817926	0.399807821791433	0.617296493628001	0.408771971736306	0.277491697693999	0.0832655227461439	0.146094915779417	0.0183019602257543	0.522152713270768	0.0850035605811981	0.0719045232100821	0.359574584948708	0.187892082311244	0.193081784128471	0.42029225958231	0.155416523425216	0.143091636418921	0.194624782742839	0.462474307329872	0.0971681544196247	0.777642529978445	0.222865456132927	0.306854598102661	0.489786175004925	0.0219557561726208	0.150600099558353	0.0495627406064101	0.366905433410278	0.0712466919104757	0.50590511521269	0.261714389541752	0.192273282713982	0.407695779813772	0.140931935538029	0.404293617652373	0.206071690816766	0.302941728203485	0.114171956772704	0.158871091275137	0.313840865188314	0.00909419573710227	0.505347869260603	0.103511811749658	0.124301838832789	0.263405588197719	0.398496556543456	0.125556572589391	0.38228368845164	0.0196052366787118	0.174573330749028	0.384482505465964	0.21731206233489	0.100295538982447	0.727735109056241	0.135378196949466	0.529847764623829	0.274095608929239	0.217405502920496	0.118322108036724	0.0965715686272162	0.255669065760634	0.0322945056766046	0.315544207766539	0.0973183462790764	0.28002014255506	0.531039326494409	0.158526862784167	0.295054863575291	0.478461755589058	0.229950565697255	0.14142942249749	0.255916297230663	0.214836824057128	0.0267470521914197	0.463773902322028	0.212400484283537	0.0250179254255811	0.177140746808291	0.428745536473628	0.0572546727968544	0.387121425209443	0.110765800941607	0.535579850555953	0.544877686539106	0.299248100346429	0.0943893589758407	0.357718957250409	0.272428883290037	0.426993258282553	0.371343609629276	0.126742625929175	0.554845669122884	0.348628017661871	0.3593111394463	0.00436961119341475	0.184069890536433	0.1649826791528	0.121708512409377	0.374202154814334	0.368205427102388	0.619338205473038	0.474401646959148	0.484582674020193	0.224081519486359	0.0406656480821679	0.330651027421793	0.0149207419487561	0.696746576229053	0.00827216954189961	0.11844969381496	0.248733175196733	0.190643320818636	0.288147605016283	0.785473994921362	0.233189009461707	0.413386159958788	0.114676503795821	0.627622692544851	0.0872579519407325	0.816257081180694	0.337876400021047	0.24734426974509	0.591080999994271	0.326723600206534	0.037113884685025	0.0896109806823286	0.176331123881013	0.0381218085477658	0.381492213592569	0.00154649965227939	0.250896260852637	0.681134077106493	0.04351262541696	0.263164178799644	0.581625175899055	0.250769447452897	0.0744608637494932	0.358988823340677	0.165951622770349	0.0034743960948455	0.554269284395068	0.177195854575964	0.015728907764856	0.160559364491423	0.375377182089658	0.000997682379261981	0.427862193173163	0.207898726347806	0.071456473040521	0.483428380673035	0.364224616120423	0.00100480650289549	0.408437692095814	0.229260138831367	0.67755269929831	0.339435227851016	0.217464551830765	0.0739981211421755	0.10489788608903	0.27267438155699	0.0316348025716246	0.341520347981136	0.11359865241734	0.24687033611184	0.558097895077229	0.241340547730215	0.270368340614629	0.351405429002215	0.216174783092809	0.117577286451621	0.315266787217791	0.220726542921692	0.024152225165474	0.408148448642136	0.236037766137581	0.0103291295145656	0.234772341492092	0.52080112481532	0.0583577051800073	0.392497974470557	0.114713235507162	0.598433335604192	0.506616796715603	0.242617415431705	0.0879810137678123	0.462874182935398	0.377583024894179	0.47796016732903	0.450648152686961	0.0892274984633881	0.107921341760029	0.0542966340897542	0.428485878128465	0.0699731157391925	0.43535379421986	0.151711905210129	0.245572479430604	0.305460701852701	0.22595990397632	0.383993040081826	0.591565867607652	0.320483498505549	0.174153786606696	0.171481896344535	0.14820748273584	0.00189823506200182	0.275983646829877	0.0543929868288699	0.0333226339094608	0.164278807919812	0.464236006998218	0.277574035564987	0.511362754851098	0.1159822605528	0.463989986791012	0.276709967843168	0.311609850195726	0.0762797892917152	0.539437515071096	0.168565983785054	0.254185502463115	0.520031129885488	0.081086513919963	0.110270209977258	0.056270611845737	0.428620243603872	0.0675723443315314	0.457266941320392	0.15693042130063	0.238393052344553	0.332078293974697	0.235008230978527	0.354749358041164	0.551661507186647	0.342786966808461	0.198096690080021	0.157737490060116	0.164061192380991	0.00290656194572218	0.250431475576449	0.0529203838213852	0.0384381102519536	0.186660956735268	0.475243043064989	0.299644721151954	0.527283860532358	0.118777343226246	0.454956983175934	0.27614046229115	0.281714419327973	0.0717760735294721	0.553903777971723	0.185029486504659	0.23562055829357	0.522705238202225	0.0835525260573469	0.433885097338503	0.203733655077921	0.39116648113178	0.00742602859478792	0.266633083909608	0.0306985893402249	0.194922327307615	0.177266454370644	0.358259900070574	0.322731215792643	0.591343735173701	0.429073176470635	0.207237013366532	0.0201672955344218	0.117634034870012	0.0255323482432511	0.540532464182817	0.0810299051984088	0.0317433754801609	0.343167227982859	0.157228023283992	0.222949484820711	0.363975995325221	0.158973124482272	0.0995536878830169	0.237047285310283	0.284580674496227	0.0478075169540246	0.759278551622596	0.183967430290026	0.334845806920698	0.549335740784547	0.049376259651507	0.49649559898265	0.256086580133671	0.448737980247037	0.0147836700146551	0.169216683890939	0.0760131706467533	0.139802778179731	0.195926310175419	0.35992105161133	0.505955133727818	0.677451002607512	0.507170967817638	0.339082392326907	0.0255961097372124	0.132736901107951	0.0180131912099981	0.613513217023102	0.0866944555250457	0.0775291937702592	0.408880015115103	0.185672637475589	0.205651459342545	0.584156399579163	0.245626684932385	0.124359247347374	0.135256991810732	0.503024687099697	0.0548419832174983	0.825762929443294	0.231848406177418	0.334666794745669	0.594196404185302	0.0742289577950693	0.153503423140801	0.0568965496463446	0.359321455984949	0.0585059686401203	0.478567657443097	0.213131257263691	0.24531975471571	0.468106636982807	0.135501627228076	0.325344766558379	0.276166594972557	0.334313096293211	0.102090700736723	0.141289776749066	0.279119796438711	0.00921690208110096	0.447259245118706	0.10200899660109	0.10443608441973	0.271538984270967	0.418840997301959	0.127156496779851	0.434097495652385	0.0146012113923464	0.261966501253721	0.41030504125454	0.237505420616359	0.085222543872064	0.660076733586069	0.176913958781312	0.488455279282101	0.320335509865534	-62.2353366747395	-58.3389120523367	-124.106200705861	-104.970603733881	-74.078598498331	-73.7777334282292	-68.6769910732654	-55.0502853393156	-53.9065299871405	-25.7844719232385	-25.8778860521143	23.7734022441393	41.8023405437001	14.7709485608318	-1.86044888964397	12.305726432558	-9.49653045307238	3.72074995931183	9.31420302065229	5.58336401982347	-1.79049053118059	5.55665192985016	6.02402993075543	-18.7654405835533	-23.7369719936312	-72.6628389652017	1.57182571511011	-18.6182635292039	5.08975634810988	-69.3663757227775	8.67963507953209	4.70397524184957	3.42055458724533	-25.8030781796141	-73.9812226363068	-10.2929382506267	1.58525834534342	14.758997542156	-22.440402657191	-100.216945253038	-22.3852463485562	-54.3094947947472	25.4236261142864	-53.644511720481	-20.0742839693914	-1.48883262482241	-73.9667330075128	-2.77451347721954	-0.252103304134854	-24.316499247461	-25.5176357828975	-54.1367970650184	-73.2638673741329	-16.5722908714997	330.624706536234	332.897243235855	277.451368614827	320.99610611511	357.950954478478	374.565297542447	359.969464948051	331.757696396442	333.056125499001	375.167500965381	375.226169216479	293.034175099903	250.082015245507	296.319426112256	361.325894229117	323.585583611765	263.77061041949	247.678355978853	308.022812307226	339.586557127519	352.534533086441	352.776253810819	335.552400194902	330.198600662254	288.250420385934	362.218842851848	354.561933035653	371.163808726805	351.392956628977	335.583061880578	347.080883709997	343.685649066147	335.8102603898	373.990352328864	360.108255007876	369.541933505983	318.280376591963	323.063135689831	377.934517283525	329.601762545923	379.313367213175	359.956210553387	295.972433481811	358.764681053767	334.279795927027	357.414395696858	369.580222810558	301.584994214646	357.999595675765	371.38379944386	374.109114546594	347.605076069942	354.045340303027	348.859924445283	-0.000588768877534946	0.05525786957291	0.0542612307261993	0	0	0	-0.192784622858844	0	0	0	0.00668701964228542	0	0	0	0	0	-0.138938661866816	0.411791352572641	-0.186443093088123	0	0.165834464787187	-0.41315138037233	0	-0.0763893948012574	0	0.287823768337436	0	-0.00998758976340986	0	-0.285809887854552	0	-0.00118478255560607	0.0113211538592406	0.0839672304217004	0	0	0	0	-0.25870218912073	-0.0486223302292697	0	0	0	0	0	0	0	0.0617115339137917	-0.00889182489109274	-0.424422174005366	0	-0.393647853583141	-0.0890148971606533	0	0	0	0	0	101.621616173573	111.162684299485	0.636228250712156	0.00871212121212121	0.523611111111111
7500	0.0010035169830957	0.0018513898680712	0.00119704520035178	0.695216504732727	0.00599075191197061	0.445964444962193	0.134089045751611	0.00139720904625355	0.466084447552844	0.481002933088768	0.516186723767195	0.791930313751591	0.591081300167436	0.314188001757292	0.146933123126955	0.440641681356316	0.0109573865232814	0.674866444950206	0.0462315652320847	0.0864102754102333	0.131510242186436	0.471474056232575	0.491843720008839	0.52894696690268	0.267336435529231	0.440307235367979	0.166516737254711	0.309997333761408	0.00283399973909971	0.722491254178763	0.199835823981418	0.217245759946098	0.998673984828727	0.0470203705169887	0.0651519923129533	0.0505910811591434	0.612757152009397	0.0654934479755424	0.467887515696346	0.138482065536956	0.241105340132389	0.4745659842669	0.220555818696523	0.505327716558956	0.556960970837409	0.4669203070913	0.182973034237297	0.052342716679923	0.165013386260145	0.000993683009391386	0.869351235112494	0.00199256842440312	0.0482239347561647	0.152068296045555	0.000938983433204439	0.487077303447456	0.733901963661288	0.219772845047792	0.373292461529316	0.128451445763046	0.599207372252121	0.0744251042992655	0.743846851470214	0.622327432487222	0.506226623887165	0.560177071363275	0.0974200711132476	0.44978105743462	0.477123226660146	0.669613129782073	0.00105276327263643	0.132315326502688	0.406900764504906	0.000986944151554764	0.323769226681504	0.998156158209327	0.594428889127589	0.624857433252432	0.643555969132229	0.572306994779291	0.00127154328366764	0.805844227915225	0.00328381143964449	0.994692461196075	0.00136142132125454	0.0038958497925556	0.316387005144571	0.0487557280477291	0.560834449089252	0.892254411078026	0.30612841436592	0.162014838598309	0.00120063091548126	0.622378747224674	0.00098134918037215	0.869883267378409	0.764057054408695	0.223348684974953	0.8822880704406	0.0626848693347801	0.357269432459347	0.387067701927635	0.629469445203083	0.00429262837815482	0.176591362325031	0.301349299846587	0.0152570622027158	0.263306534300707	0.676551982485614	0.524543978987938	0.570218426001778	0.502066069582341	0.520828737951191	0.00112044959883834	0.678468048053123	0.00196011245295078	0.868527407733046	0.0329656978399742	0.0608851852628755	0.227368489350541	0.0363640151797963	0.499442147836064	0.881001228259811	0.26773410329764	0.318146389000462	0.0590858403859368	0.644188622039669	0.00207342307199496	0.953145047872102	0.712699189045825	0.268510973947554	0.789173682764979	0.123223541611295	0.290774431305459	0.276610458731622	0.450047413104337	0.00811752433366043	0.371203552013318	0.212666321139944	0.00151108437999817	0.392345691262741	0.446162483684782	0.533262287393636	0.482550223225108	0.419711553607849	0.405906213772179	0.00103367682034323	0.517373949199155	0.0245440967335895	0.761860154160269	0.00136491347620777	0.0884585237773941	0.233708952525022	0.107859562160859	0.310042017255303	0.805397590883462	0.225763995791269	0.504876937025691	0.109473299879831	0.55646204210363	0.00112707775691042	0.725055295051206	0.562523973819218	0.432956833703212	0.727046392803382	0.140715435320701	0.51131114828569	0.338143226650637	0.318791397414643	0.00539888694391278	0.189626064824971	0.173473953413827	0.111805775697773	0.34739571165609	0.395424430898045	0.662472829324043	0.467699619492786	0.466484963919492	0.232527748279402	0.0485022843005748	0.311738461542557	0.0122633971189582	0.702755366534051	0.00177322087519894	0.127054795832846	0.257124881396075	0.18667288539159	0.300282789566362	0.779374286470162	0.262724727845749	0.38964882967484	0.145816696134442	0.594913233664502	0.08176717941165	0.779047246737518	0.340792441635651	0.220755478417281	0.58055988247798	0.0605921418939941	0.449795040385957	0.210702842621298	0.433952582887769	0.0155176489774495	0.18071953477138	0.0640608666220482	0.163235336711936	0.225256573391174	0.339926802548756	0.471157601529389	0.644758914356916	0.47407908313968	0.313427908162254	0.0215683341214749	0.167597941037997	0.0242998946413195	0.62777284701755	0.0991100905537466	0.0838396684672269	0.395138444627284	0.212012788886687	0.229675218087499	0.526596634731032	0.233586518835024	0.135787099843782	0.148890495493011	0.462632170067683	0.0560821672786997	0.846464854579273	0.209154849565115	0.348570966443039	0.609294255631275	0.102526919392389	0.394584306893836	0.199648225318986	0.378811169890582	0.00135503546641962	0.254592859606281	0.000911529254592948	0.163779573053173	0.181993149163609	0.347041225861365	0.338813651231846	0.617937294360857	0.417065609942465	0.218884159614779	0.00202490928493497	0.0743064338896757	0.0316728116382624	0.522927592756999	0.0902342476045721	0.0380107954271941	0.36213048952746	0.133341782067762	0.21769446676779	0.380011720283077	0.127432065232465	0.0593746927124158	0.210914839325788	0.260758383343384	0.0512051435798071	0.774364426433322	0.128481409109669	0.295994699862843	0.550194263229048	0.0534457076693616	0.368287202825527	0.20207018139946	0.283388723623082	0.0158173690148597	0.271624737028614	0.0034075137654349	0.239286757777851	0.206685823127463	0.28089500081327	0.353345293623007	0.727666838257557	0.407215610882491	0.224433953882329	0.107469617835498	0.002942985089847	0.0164780291832173	0.511527935292915	0.0496557048574252	0.0393864372920035	0.396918955973465	0.116436834395125	0.184748629308661	0.434059200501359	0.0926027657109705	0.0515950093604527	0.214387197094915	0.479450209336168	0.099042438837207	0.841030277178478	0.218866424078928	0.28895604264509	0.46322103595801	0.080997440509823	0.112622774348906	0.0627098297843246	0.432739001168379	0.0658468010951384	0.420564684825254	0.148894994623559	0.274767604919123	0.327157510309699	0.248442587232998	0.432590930521548	0.621132905727641	0.285125166794593	0.190367515805495	0.173936081838282	0.121896021670653	0.00383855389649976	0.30064415200755	0.00305126049852882	0.00435975792643983	0.141326125953635	0.449195714070833	0.277375193446013	0.456135778176875	0.158027501606982	0.432974462896369	0.272371045917048	0.354735217207008	0.0763330739797748	0.628175174280774	0.186067393077927	0.302002810723134	0.476859268084741	0.0681502717839028	0.123351403682616	0.0545466799588349	0.421160318237948	0.0678385095512084	0.475677496453983	0.134452696982211	0.228537648184448	0.333447213150262	0.252403007669345	0.319564371894216	0.568288310534415	0.323946471422996	0.200896578363854	0.159976966969888	0.14775723147561	0.00216737161666717	0.275770440849204	0.0645992307003795	0.0423583550341403	0.174687902681206	0.500560512744556	0.325011895949594	0.568749111316286	0.110032344039465	0.469206376236013	0.25475415584714	0.331558360648267	0.0720789617149508	0.534963762475029	0.192270094088826	0.249439524815451	0.527530776214642	0.186337507841947	0.192642552488562	0.110784976018792	0.251190448703621	0.0597468543201033	0.408996331022091	0.00210693728313061	0.309491054078791	0.64841253621992	0.00571625549340946	0.0777917437441607	0.465310167785781	0.0615100746952428	0.170969091586949	0.217277116909335	0.167819070214956	0.0561088685668512	0.350106530891051	0.299936234677527	0.0286927346844057	0.134151325425753	0.553144040503204	0.00342829097754558	0.3272464561617	0.0652174841125789	0.672172055818844	0.821151404814694	0.210987698130897	0.110587987481147	0.260657549412755	0.204209408368568	0.420768600412386	0.267124317938585	0.255350611059978	0.0938620162606762	0.00106342045835156	0.14599381862483	0.0647723941903739	0.546816282887247	0.0394604068201425	0.397591108977224	0.639634868666112	0.0780372553452653	0.00112099839521324	0.433069262440626	0.114483378271132	0.123292696325919	0.281159032888727	0.17184479963165	0.0833015884008611	0.109081262952838	0.34554303739978	0.00113985939827076	0.0762800838898584	0.533974554639074	0.0245047674611799	0.280158150393664	0.0418350843501214	0.970315195703665	0.846284676574762	0.16211662363485	0.202983826605656	0.282017558714825	0.128431850429171	0.515288283021341	0.14060224134973	0.242163112992802	0.181324083849942	0.0820703489561583	0.214742600287672	0.00230356659013318	0.241982973816804	0.0541780847281636	0.295689127935441	0.535472826533264	0.00115369923628493	0.109423988669299	0.560529844987735	0.255859838090053	0.0607494372445998	0.198908802987675	0.286857967556304	0.072064848500216	0.493697226898415	0.326476002258372	0.00306694455424646	0.157960794350937	0.542828011544621	0.0536499852156233	0.337576004106318	0.00137516541132168	0.460779519557877	0.764136848022533	0.215053305467446	0.174566483198099	0.310893754818146	0.211957051730668	0.474704145535376	0.00150100135597483	0.230962253125201	0.146600740737632	0.125723091613583	0.242425674984342	0.0369958849927214	0.291901189164234	0.109737266130583	0.276335739986983	0.520294753414208	0.143048188613498	0.329260372703639	0.477414310630162	0.195138898951946	0.168462539970697	0.275132686385602	0.224647436966895	0.0341672294288211	0.426756818686114	0.197646126066058	0.00166720897624146	0.179605613779985	0.453844114945631	0.0420137399509146	0.382870802821105	0.117712003669254	0.509954317722196	0.592593461458192	0.363256356454237	0.0790388093126514	0.389267637728574	0.282983947097223	0.469488593629662	0.396886005020724	0.271342475215387	0.0682459358643388	0.0323024023859308	0.147225569216364	0.0218762609652428	0.449845051728919	0.0407900023389076	0.317610131472818	0.427161496089354	0.0684617648857161	0.349449581680825	0.450934343604443	0.104007535801502	0.110449066676483	0.396084966247134	0.126982628644146	0.0111097208641482	0.481645032096086	0.208342251097447	0.00494026489594019	0.0343866289422447	0.448327659644299	0.0300964347794145	0.377309958847872	0.143344390597105	0.653493904824173	0.479381524361692	0.35976945530774	0.113144067245718	0.40843382153143	0.166066916751739	0.482953274344452	0.278204933517814	0.495270065774101	0.0263811008074141	0.0997263309646724	0.0577886479886327	0.120167418184385	0.410668429839606	0.00135718442427917	0.389443428723411	0.599527654829917	0.00150412247670545	0.149464617095815	0.862655980867444	0.205963321712404	0.0016785220693649	0.251602049321886	0.209140212710884	0.00545953373759788	0.56386886689457	0.00147583014271395	0.0393262361779742	0.163643473196165	0.318234930977919	0.00177924710727685	0.430942901910964	0.209791241536351	0.0619528506848407	0.165417554987957	0.628176880368984	0.00129409777019489	0.342856654839141	0.231537562035418	0.748633828281847	0.51178064286305	0.384820424525113	0.00106564272146944	0.102755457786688	0.137629122392537	0.00425669332678788	0.2198190825868	0.000962292039210117	0.279235766296386	0.804876841789576	0.0850742997854544	0.275041278144741	0.670022317173734	0.0734799424619455	0.138235112149849	0.468453433221055	0.22109741643548	0.00473279411776934	0.311407126323638	0.16269898227591	0.0105644971074627	0.0700815639172041	0.153461867999483	0.00106995165487262	0.470880235132037	0.199801094765145	0.00160339817332264	0.600102201014287	0.426258976526736	0.00174362612503341	0.36566547610327	0.313422475590295	0.706454928120043	0.00177611786284317	0.437849832694745	0.117597233423683	0.0349396046878346	0.12893589326565	0.00357833288339184	0.506537706692367	0.00597642908621143	0.26814510092024	0.79106552298385	0.00110290265208973	0.415034528160839	0.221005346309334	0.274038597849779	0.0184823537884503	0.353684836166682	0.122599997258512	0.00431483544696366	0.570401689796967	0.0937360419242958	0.00250173549741443	0.259476080955412	0.50806728729314	0.0224159460806145	0.384381415682951	0.233883171173439	0.202168142127453	0.776169251088796	0.300248145199408	0.117008530845437	0.450168939359167	0.145881945369314	0.704918076551167	0.390486852583323	0.258684693653272	0.00866612646506509	0.107070740351118	0.360372407497733	0.00216872983512147	0.408429755755747	0.131871123961344	0.247705832542544	0.593747652282214	0.16952234552151	0.25472300831185	0.379182000257185	0.19702073470264	0.175275607252696	0.30514256466465	0.122814248620572	0.023149353882301	0.470559468110724	0.259701010282762	0.0201127472647142	0.191626899009606	0.433540579979307	0.00199588099065484	0.270638276310077	0.168150067095118	0.59460269514899	0.536971132328131	0.257788509832769	0.0925110839230046	0.331026287063327	0.253527938507743	0.537454275123867	0.415151396497016	0.256087604533489	0.0572941629071099	0.10934695318815	0.343220549408913	0.0235118432343169	0.312956570108401	0.1155478483945	0.2807844725883	0.60495215577274	0.26694399051328	0.249923687105835	0.388114854758676	0.215312786434224	0.1479003993734	0.25827658396072	0.234416370234229	0.0240328091500444	0.444485466304817	0.203241272044819	0.00182489802247988	0.236480080968465	0.41538572236375	0.0555467105088933	0.310404205924983	0.135788189741955	0.509330545446168	0.513326448849466	0.229703944356359	0.0839884311186133	0.335419808951924	0.272388342988509	0.466875013757774	0.506515122385535	0.219988002767053	0.174147399855383	0.0800353395998546	0.354938237389656	0.041352763863785	0.502751862627995	0.137864139625102	0.234254833449616	0.600894334409852	0.274792367321157	0.297917274065463	0.334347253523438	0.194290250317754	0.0719581931604092	0.346055891730416	0.259383910374709	0.0356047723862415	0.431473087558649	0.240028997634377	0.0107330589972644	0.248042687904255	0.548956335656493	0.104668383337595	0.355659495463302	0.0178685458345648	0.684771886189298	0.518495118792682	0.23968491321265	0.0849951343629338	0.482492206657322	0.358501417225888	0.483350084880539	0.26073225867972	0.341292065016616	0.0499775739740832	0.0749641213778237	0.273729567705948	0.0353277548405616	0.361469406855539	0.0824817244611964	0.296229872338359	0.551156320536021	0.0808054003028057	0.214681466274763	0.485939188921777	0.217558569680524	0.138031208834029	0.267422901033329	0.172688819249499	0.0250427895067963	0.470744588023642	0.19126912857884	0.0211265073202845	0.118813799015085	0.46091796311525	0.0236858010003557	0.327843382942723	0.12709944146337	0.453660307619813	0.575037992505985	0.369812796663957	0.123039575832582	0.343367763886073	0.172587171361046	0.491138650939441	0.335430528093785	0.0072327200629241	0.183021317894508	0.0293072053942341	0.356737986092984	0.0707861783963506	0.515371527550603	0.245729381573843	0.188374934564494	0.434821316719225	0.145527447210655	0.388237329826267	0.201030496365429	0.276432426100142	0.137007774529306	0.150476441102463	0.330380413954075	0.0113629490379663	0.499073586689089	0.0795971388991936	0.134140256182123	0.263441721187727	0.38746863666625	0.128886623199557	0.321106587939786	0.0275754757809402	0.146502033467532	0.411531739709377	0.220680081361505	0.0982403863704192	0.721483566223814	0.116238445618783	0.555390455444003	0.244119499721729	0.00100968447543852	0.170685068760845	0.000990901315678977	0.231018136184628	0.146387446304674	0.583240140784273	0.450776384628633	0.283085134874588	0.331069190180635	0.164061532512028	0.356887725896218	0.236637758885967	0.35634678059796	0.154841842450633	0.00344977792613021	0.348583486127166	0.00700662069955317	0.601132215075753	0.00214683859719098	0.188764425451089	0.0949725178380184	0.52191319504807	0.112720390848185	0.328948602802895	0.0521902554819962	0.000912250118838336	0.241794156263203	0.268839824255543	0.100785584333713	0.80058415970506	0.145921398595391	0.566960305313302	0.0802457049682759	0.108951826402861	0.313006985393983	0.286012279517202	0.447453819207388	0.00747700172074265	0.358729801928341	0.223613392695195	0.0241754842777789	0.407163507167849	0.435354302928371	0.501395887910027	0.506642996587728	0.387213077927408	0.374262534356522	0.0371956981866769	0.506957094505639	0.0217159506838652	0.761124581243128	0.0175260282621507	0.0812346079818733	0.22837131925982	0.127260039809769	0.358804037383258	0.798148962724974	0.2215240682939	0.43917690252101	0.102548290332354	0.558059018345996	0.00941616162814146	0.753233182166056	0.524031670681488	0.461067950436064	0.733538927190879	0.26309880266265	0.051440970325322	0.104149444747992	0.309382424013688	0.0221083009265914	0.324846043689206	0.114346953133392	0.283782599171777	0.611518861519958	0.236329773901941	0.251060317021286	0.404795059243356	0.197419859277313	0.142873578907567	0.287779891517287	0.193374655569934	0.0286911585508656	0.454818841214423	0.238498989017956	0.00843183580775316	0.219905660953597	0.435288801715449	0.0478273696991528	0.294881127948933	0.123715460785124	0.558119596468535	0.564614829395586	0.258081940649297	0.0875538213351688	0.353674701121742	0.251801878819385	0.460796511617484	0.458767298050695	0.111993566760628	0.183126566054982	0.0779177060699222	0.355848891827552	0.0480887984400525	0.458191314267405	0.161693451711072	0.249269313688374	0.414601977683095	0.18250616212935	0.383629716996161	0.377128446714221	0.349265518090663	0.164618101068422	0.165264050445778	0.319288280297168	0.0106933985634512	0.426623380395463	0.100295691079219	0.0841177746700636	0.23370713345549	0.4061592073024	0.120379023694439	0.42416897286493	0.0538927203914894	0.355671233168409	0.420917699382451	0.297484216859103	0.0981853456004774	0.596392612336238	0.240734034887433	0.442553802344268	0.349897536655822	0.306658954129282	0.0639122246676372	0.0942829796223501	0.262613590151706	0.0246617767357548	0.321133170110632	0.110058717280878	0.284619105024219	0.622649589676382	0.192372011526937	0.249048553546905	0.437024675004509	0.186685647509323	0.160192698938524	0.307993300967405	0.168455192271168	0.0262883416650592	0.437945774740458	0.253901225478226	0.0142649371993115	0.193672344915031	0.461996813176571	0.0473237280804643	0.287973188040491	0.138737151775142	0.568799775452532	0.550457630444618	0.270407030563938	0.0878108277374587	0.352875513614625	0.227915426086776	0.461930003129685	0.404016214617246	0.0510500964860948	0.0592647990997021	0.0523767794956574	0.607111135136601	0.00660345411264251	0.343910778979501	0.184531243774476	0.0471621390958262	0.462972108063622	0.498099030067283	0.499927979174952	0.596942117921607	0.493439996060913	0.305451026591349	0.0673956984265777	0.45385041770257	0.0112426913330019	0.844691020832561	0.0283508352373187	0.0439429585798658	0.160267860848245	0.0642106089593941	0.430742037222353	0.73929874946514	0.227062384022009	0.410772202202921	0.125971628697714	0.553287016467752	0.0106359099071733	0.703670639809765	0.59254044064223	0.460308838103085	0.681857864804425	0.301767250160615	0.0956938567220949	0.0904540561498458	0.228532755292354	0.02482097032951	0.33208945993997	0.0883679253705814	0.300129568949551	0.609996500066411	0.110583485067891	0.230580584081944	0.421674645523805	0.184102599987457	0.118625423437866	0.331806915013368	0.179787533431254	0.0271753634891793	0.448947564650455	0.270230603422782	0.0193086215877701	0.163105477902832	0.509332454506233	0.0485236942127475	0.327436193447092	0.135057758917968	0.521072100337665	0.574711141181675	0.288055245499082	0.0897926876829847	0.376800239903978	0.220466392951029	0.495470001609551	0.328463701113208	0.309907476024153	0.0899786113153646	0.0916240743636914	0.249571190865454	0.0256956604690543	0.340339777098735	0.0636637856374742	0.247276268057868	0.608309661232062	0.104629277891608	0.248835396717686	0.418299350110903	0.220507343014425	0.125318732664863	0.327905114318132	0.196359662682753	0.0184632616345208	0.46691589705398	0.23404073620526	0.0156701388741153	0.152060808143546	0.478450079747354	0.027225520971378	0.316363029350606	0.157604901857475	0.442212122760846	0.553323214495757	0.309028736291477	0.0870310807223746	0.380483824284085	0.190462267825044	0.502875832596703	0.373744378151047	0.287436871681105	0.0681813066326206	0.0932345186763611	0.243905058107784	0.0305502852088778	0.373898040811211	0.0347565985651927	0.240899018882635	0.591120836140987	0.0739830248733501	0.277586243408333	0.476810212370471	0.220498347492007	0.112061047956057	0.354396389073747	0.182627544177024	0.00823073339109569	0.487320613915114	0.214956628081178	0.0102573575034593	0.150262183499887	0.415842832976362	0.0172702684945052	0.363680389391271	0.179289923446511	0.40215766880852	0.510429431644195	0.330005553829915	0.0802844367493297	0.386557127531706	0.185371132407321	0.537762603611595	0.336878196287322	0.0834526004126652	0.107447786626108	0.0601543014881101	0.400953393704261	0.0616025557633337	0.423974345385795	0.152873012415275	0.265735106677914	0.346310682493958	0.232459643767193	0.430553403290757	0.624036490570258	0.315286362934283	0.176219594549967	0.183550238492258	0.130602944103521	0.00653048282063653	0.310083403205036	0.0430154420163742	0.0256893760172122	0.182875027047742	0.450749674765437	0.270497383542335	0.457350166133834	0.130192931705629	0.42913359093096	0.252359279948665	0.335810218524705	0.0726855838642793	0.566240332810408	0.214469322000565	0.274480659906231	0.51056214761872	0.109756334331283	0.258118079340104	0.277882886340694	0.487953171447955	0.00654614625930587	0.3241975969038	0.210919640769775	0.0321636711762997	0.41589634091629	0.484809052493364	0.483845833839316	0.498635462472782	0.435037723608808	0.339027706731622	0.0474411764196181	0.538309213828803	0.0237094092362218	0.776774708030852	0.0260187878997322	0.0519292885181977	0.218429991511788	0.10767064849321	0.378810918514477	0.790146260115138	0.22548272399457	0.461567496552215	0.102817016641917	0.552272433015205	0.00866441645348942	0.756889054356985	0.536278002740126	0.415150608992951	0.742670554804903	0.171622039606279	0.176490565795624	0.0948019776369857	0.291298271327656	0.0394768422398418	0.356555493169923	0.109254205296199	0.249652248898558	0.481835156363122	0.179806434326557	0.257868286335191	0.496399209564333	0.292279630817345	0.188662688082884	0.18304652856968	0.270610833729495	0.0337705090417727	0.476468069005318	0.191883765107546	0.0337258492201109	0.211501142222134	0.385976083110191	0.0799108730905644	0.39392150355486	0.105454330446565	0.527240108543714	0.563569338197823	0.351510105635398	0.0983721586522056	0.474755392008555	0.25751813160409	0.409784526624828	0.38894149080652	0.303595735981102	0.0567851607625562	0.0891863705345616	0.224012569287345	0.0356155312721283	0.374924005695342	0.0126160612049168	0.228433538169281	0.673011643806473	0.0634022552514027	0.272875637371415	0.475824039175554	0.243189588533686	0.0913711452136558	0.366089929879749	0.187922142667378	0.00270715225167032	0.498019435049594	0.199658096950021	0.0104789825508383	0.153947348713551	0.360886424136181	0.0130974455159596	0.379424699434857	0.186181492089863	0.224654168280361	0.506106155904727	0.331570032804869	0.052930861212661	0.376004050537578	0.208569482865	0.629846933214153	0.339726838042843	0.234065233696813	0.134082404709901	0.0676376609376956	0.223803372972027	0.0531412955536269	0.434434845604528	0.0533792476854316	0.283990757575225	0.591296214781886	0.0691663942186547	0.128748602570278	0.461875721754799	0.17152963116934	0.139997838894458	0.225543187937169	0.214375951286767	0.0550833331565857	0.350033842551891	0.271541129503831	0.0193948683113745	0.160189788230893	0.457581797857241	0.043929118897579	0.332138689188898	0.0606502884334107	0.617720204575002	0.711307441834641	0.23392961222381	0.147570550564991	0.382351156543509	0.189825431484214	0.445378856378028	0.272955709028931	0.136797341579539	0.224838908025692	0.130782269423568	0.337433292919566	0.0404942138352141	0.37493296725051	0.122897004767975	0.222777516909108	0.424843301318376	0.196923324069596	0.389622694164786	0.476393244302758	0.321559900978305	0.213731339302495	0.125687950416537	0.262548940270812	0.0195807571163077	0.464388229333455	0.123174943148028	0.0624733862303014	0.239617811629772	0.346191471229276	0.109095730397384	0.42413616017644	0.109618539244336	0.437089884603129	0.459042957819917	0.346558665351714	0.0963159575574883	0.576816959754824	0.204527547810258	0.369391023113059	0.405168793684771	0.0669653436682638	0.346898219578434	0.377964471029777	0.612466497817898	0.00478911020586961	0.19700932300846	0.288185898210512	0.0157456488720457	0.30258910780403	0.655409731918139	0.517876096098945	0.586245161620836	0.473670005681423	0.48245190008654	0.00311797157585422	0.647525921740859	0.00377853158074957	0.88449481650439	0.026773204711482	0.0522004542066067	0.257590210712935	0.0343468830455684	0.475592853460581	0.855871061393281	0.268288539905201	0.319571212459073	0.09263645100789	0.62504628298657	0.00103349590639583	0.887404139821967	0.685654288121425	0.275690808536431	0.805976108382346	0.126812921779734	0.197029247784355	0.100036335262933	0.353659213882499	0.0448148220097934	0.358532334684457	0.146628430391806	0.222206004393093	0.409237651005946	0.186426475788333	0.38818660459127	0.428027034644155	0.345680577631817	0.220825945396999	0.150431449836547	0.322169803988616	0.0156475479351001	0.458217811888239	0.111424179485989	0.0700803935742145	0.234753058862936	0.385930506185841	0.112036364727317	0.430730421498898	0.0828287370026127	0.399293614630886	0.438006799442739	0.308186400764412	0.108190032193711	0.583512518342553	0.222315262879172	0.397580041559297	0.390992900237912	0.0753182171013763	0.406579270701419	0.196893385884679	0.388000666370033	0.0164603423349755	0.246817572698147	0.0495625646782662	0.171215521913045	0.254342029576971	0.307051559644981	0.371130770486032	0.608226698850395	0.401957917709034	0.279344060887031	0.0603388842100835	0.12333556596097	0.0259771603158416	0.522745872729625	0.093869635537789	0.068388936730256	0.386730250790225	0.23444688414236	0.182718759502975	0.470310210410362	0.169606675113058	0.161399882943176	0.179417972474101	0.42010270318272	0.0589314367105201	0.762655101908361	0.213177465610055	0.323833568733994	0.51300935810974	0.241811862981629	0.121695479203532	0.0805597813069393	0.200758996945623	0.067921206355604	0.457305629542546	0.0446428189197654	0.325671447239567	0.591645851710859	0.0512001974031372	0.0681585495748319	0.468995323923379	0.121111770268243	0.134841067032026	0.217511777731043	0.188229856493696	0.0570741899980303	0.286196730559791	0.32219301742399	0.0255920404730299	0.132634225704286	0.499248203989919	0.0233785457743692	0.304838248477651	0.0637698619527253	0.738544573792819	0.775051905050513	0.211246800967136	0.169517402244447	0.289717567829382	0.177163000039918	0.490780646680221	0.239089347073212	0.0746310023278363	0.345130744168785	0.203288532555666	0.38641463306827	0.0184600661756681	0.289938628863281	0.0355465186286817	0.178955391417363	0.24030129308738	0.279359400817926	0.375199822321397	0.617296493628001	0.387449254839267	0.277491697693999	0.0832655227461439	0.146094915779417	0.0238806333311964	0.522152713270768	0.0850035605811981	0.0694578943961518	0.365154056367157	0.187892082311244	0.189910871142203	0.42029225958231	0.155416523425216	0.143091636418921	0.194624782742839	0.462474307329872	0.0885615266937653	0.769348945842537	0.226690823334086	0.306854598102661	0.489786175004925	0.0219557561726208	0.183873490369022	0.0477762855567592	0.366905433410278	0.0829808817906852	0.50590511521269	0.261714389541752	0.192273282713982	0.407695779813772	0.140931935538029	0.3673079284498	0.206071690816766	0.274719210572563	0.114171956772704	0.158871091275137	0.313840865188314	0.00844225739812356	0.505347869260603	0.103511811749658	0.1257019374059	0.254043504219385	0.398496556543456	0.127829313891313	0.38228368845164	0.0196052366787118	0.174573330749028	0.384482505465964	0.21731206233489	0.0973398206008732	0.73120300859433	0.132202138366713	0.529847764623829	0.274095608929239	0.217405502920496	0.140634950373505	0.0895905054550403	0.255669065760634	0.0267230089082812	0.315544207766539	0.0973183462790764	0.28002014255506	0.531039326494409	0.158526862784167	0.268498827349284	0.478461755589058	0.216171461266532	0.14142942249749	0.255916297230663	0.214836824057128	0.0367454521187832	0.463773902322028	0.212400484283537	0.0217997230858743	0.178369191298236	0.428745536473628	0.0571054294850296	0.387121425209443	0.110765800941607	0.535579850555953	0.544877686539106	0.299248100346429	0.0857832993530653	0.3821768156402	0.257267315017652	0.426993258282553	0.371343609629276	0.126742625929175	0.52703368071111	0.331261386514671	0.3593111394463	0.00458634718005419	0.184069890536433	0.1649826791528	0.121708512409377	0.374202154814334	0.368205427102388	0.607228107557325	0.474401646959148	0.468773496959212	0.224081519486359	0.0406656480821679	0.330651027421793	0.0135098584058363	0.696746576229053	0.00827216954189961	0.127393401246963	0.248125328372049	0.190643320818636	0.285350990282939	0.785473994921362	0.233189009461707	0.413386159958788	0.114676503795821	0.627622692544851	0.0822246649554365	0.795829686790796	0.348478143366603	0.24734426974509	0.591080999994271	0.326723600206534	0.034076739966858	0.0828071275340889	0.176331123881013	0.0350127352436845	0.381492213592569	0.00154649965227939	0.250896260852637	0.681134077106493	0.04351262541696	0.273291501547859	0.581625175899055	0.237422160613555	0.0744608637494932	0.358988823340677	0.165951622770349	0.0025989454182518	0.554269284395068	0.177195854575964	0.0144586442245138	0.150805812557306	0.375377182089658	0.0010532750485675	0.427862193173163	0.207898726347806	0.071456473040521	0.483428380673035	0.364224616120423	0.00101048226267666	0.401382815097228	0.243403049658313	0.67755269929831	0.339435227851016	0.217464551830765	0.0816522991665489	0.107143755793344	0.27267438155699	0.0364556635142421	0.341520347981136	0.11359865241734	0.24687033611184	0.558097895077229	0.241340547730215	0.328695116468662	0.351405429002215	0.20541577795572	0.117577286451621	0.315266787217791	0.220726542921692	0.0288142181025856	0.408148448642136	0.236037766137581	0.0083586307595797	0.23896166836146	0.52080112481532	0.0635218785594154	0.392497974470557	0.114713235507162	0.598433335604192	0.506616796715603	0.242617415431705	0.091502926350379	0.45600337075889	0.357843825612251	0.47796016732903	0.450648152686961	0.0892274984633881	0.09733332490307	0.0571665522265126	0.428485878128465	0.0599553431747044	0.43535379421986	0.151711905210129	0.245572479430604	0.305460701852701	0.22595990397632	0.375885685751884	0.591565867607652	0.327953523583888	0.174153786606696	0.171481896344535	0.14820748273584	0.00147727631124057	0.275983646829877	0.0543929868288699	0.0315255664167606	0.17617814905097	0.464236006998218	0.28939729240777	0.511362754851098	0.1159822605528	0.463989986791012	0.276709967843168	0.311609850195726	0.081431108546788	0.550775866198433	0.197426450185615	0.254185502463115	0.520031129885488	0.081086513919963	0.107836630358701	0.0533648240168363	0.428620243603872	0.0557180450891263	0.457266941320392	0.15693042130063	0.238393052344553	0.332078293974697	0.235008230978527	0.337825230752466	0.551661507186647	0.317534023302717	0.198096690080021	0.157737490060116	0.164061192380991	0.00399394333524172	0.250431475576449	0.0529203838213852	0.0379137324996898	0.197305462676188	0.475243043064989	0.314606434718947	0.527283860532358	0.118777343226246	0.454956983175934	0.27614046229115	0.281714419327973	0.0752239175262903	0.5328222421591	0.204366684635831	0.23562055829357	0.522705238202225	0.0835525260573469	0.413714667355761	0.18796773698187	0.39116648113178	0.0082488632085287	0.266633083909608	0.0306985893402249	0.194922327307615	0.177266454370644	0.358259900070574	0.342583731031301	0.591343735173701	0.422341831172472	0.207237013366532	0.0201672955344218	0.117634034870012	0.0439959203756276	0.540532464182817	0.0810299051984088	0.0295734833216925	0.331336952652651	0.157228023283992	0.224905434747268	0.363975995325221	0.158973124482272	0.0995536878830169	0.237047285310283	0.284580674496227	0.0515828821331713	0.763639190505094	0.167866903911536	0.334845806920698	0.549335740784547	0.049376259651507	0.476301889040597	0.259011218392393	0.448737980247037	0.0141045932527199	0.169216683890939	0.0760131706467533	0.139802778179731	0.195926310175419	0.35992105161133	0.463715357205061	0.677451002607512	0.461867940115752	0.339082392326907	0.0255961097372124	0.132736901107951	0.0232621078892171	0.613513217023102	0.0866944555250457	0.0938811645559584	0.401509014634997	0.185672637475589	0.204867232367202	0.584156399579163	0.245626684932385	0.124359247347374	0.135256991810732	0.503024687099697	0.0498192460278153	0.822351405721067	0.255186739500922	0.334666794745669	0.594196404185302	0.0742289577950693	0.158227093456259	0.053685488034573	0.359321455984949	0.0621481456022387	0.478567657443097	0.213131257263691	0.24531975471571	0.468106636982807	0.135501627228076	0.321898600242946	0.276166594972557	0.305207179850216	0.102090700736723	0.141289776749066	0.279119796438711	0.0124059902136379	0.447259245118706	0.10200899660109	0.0969073371701814	0.299143496200858	0.418840997301959	0.119100558008274	0.434097495652385	0.0146012113923464	0.261966501253721	0.41030504125454	0.237505420616359	0.0961466653067581	0.674558654881	0.177168904731456	0.488455279282101	0.320335509865534	-62.2378428519561	-59.0575596523869	-124.947484736889	-105.431305292005	-73.8518832182814	-73.6278637210543	-68.3118067807331	-54.798107674124	-53.1246868646063	-26.0776291988618	-25.9128366162646	22.9278048520292	42.819712487926	15.4748467778872	-2.13190253711773	11.7202199499517	-9.34534825189057	4.4951526795369	8.40106989628629	5.99159428415145	-2.37850585392911	4.53712117200841	6.08267966234616	-19.1546312449923	-24.2005434737107	-73.5173933059189	2.35559179419221	-19.0529340648621	5.20204491363703	-69.4119063467864	8.56892089233376	4.25841344752375	2.66020666237591	-25.8681906986301	-74.1022360865912	-10.2129439059936	0.562037184900986	14.6783158685784	-22.8629673306587	-101.098206216502	-22.3886139333806	-54.7717080746231	25.6000575966205	-52.9876990510537	-19.7439773411173	-1.52341428698769	-72.836585694337	-2.49340921762629	-0.737654592741871	-24.8456100753533	-25.1234461372953	-53.5449715991415	-72.0082735343696	-16.3493911608118	329.961242712267	331.568254173316	276.370781715957	320.427557362004	356.644788020714	375.073039716372	358.33017326179	329.880161922056	333.425637388194	374.28080437679	375.580505167891	295.26953560626	243.788455012663	295.981508017613	360.807482513858	323.971163263904	264.065718225173	245.936908426691	311.621450500886	338.551216241842	355.738247110067	358.305776445714	334.651922290358	332.338306168585	288.143186859106	363.696844793591	351.440400409822	372.729085461214	350.680604657712	336.581043192106	346.35994810157	344.535888273478	338.011554480456	374.353925299687	359.407035961935	371.373973402432	321.942288485722	323.400693937872	380.41419601282	330.686654559245	378.245900329497	362.255130839008	296.264301772397	358.066312651221	335.389815419135	358.140643498921	370.955485830484	300.205728142891	360.385178810999	371.876004849585	374.049773878076	346.643302408405	354.659910916276	347.209853712412	0.00833908517665387	0.0479167516801291	0.0452523165823076	0	0	0	-0.170637130892359	0	0	0	0.00878856328107237	0	0	0	0	0	-0.131877618616671	0.396075635562576	-0.171720737958967	0	0.143146876510983	-0.419089340274158	0	-0.0616768364609652	0	0.269902822812662	0	0.00209575478569358	0	-0.275203943492304	0	-0.00118478255560607	-0.0052726152421764	0.0721528921888765	0	0	0	0	-0.25312916136691	-0.109464202365662	0	0	0	0	0	0	0	-0.0615631789869027	-0.00648802349117016	-0.451693821265059	0	-0.362715885550869	-0.0716537624415677	0	0	0	0	0	125.666412435128	116.661011570356	0.736433060979471	0.00848888888888889	0.526
7800	0.0010035169830957	0.0018513898680712	0.00122320681040603	0.695216504732727	0.00483857245786733	0.445964444962193	0.134089045751611	0.00139720904625355	0.466084447552844	0.481002933088768	0.516186723767195	0.791930313751591	0.591081300167436	0.314188001757292	0.146933123126955	0.414885376054249	0.0150445530246911	0.674866444950206	0.0462315652320847	0.0824848627645194	0.131510242186436	0.456811964135917	0.491843720008839	0.52894696690268	0.267336435529231	0.401774066039158	0.166516737254711	0.309997333761408	0.0026716217135216	0.722491254178763	0.199835823981418	0.230387243011166	0.998673984828727	0.0470203705169887	0.0651519923129533	0.0546925562503987	0.612757152009397	0.0815232474092594	0.467887515696346	0.138482065536956	0.241105340132389	0.4745659842669	0.220555818696523	0.505327716558956	0.556960970837409	0.4669203070913	0.182973034237297	0.052342716679923	0.17096973833601	0.00116975793247689	0.869351235112494	0.00199256842440312	0.0351079922020478	0.152068296045555	0.000946428366325476	0.487077303447456	0.733901963661288	0.219772845047792	0.341332228545813	0.128451445763046	0.599207372252121	0.0844849759755421	0.743846851470214	0.622327432487222	0.497919271509191	0.560177071363275	0.0974200711132476	0.44978105743462	0.481820971405262	0.669613129782073	0.00107617235670717	0.132315326502688	0.406900764504906	0.000986944151554764	0.323769226681504	0.998156158209327	0.594428889127589	0.624857433252432	0.643555969132229	0.572306994779291	0.00127154328366764	0.812265885873988	0.00146808049614388	0.994692461196075	0.00136142132125454	0.00407293540090599	0.316387005144571	0.0441051595218486	0.560834449089252	0.892254411078026	0.30612841436592	0.178616828768293	0.00120063091548126	0.622378747224674	0.00104230556006258	0.869883267378409	0.764057054408695	0.242042804862384	0.8822880704406	0.0626848693347801	0.357269432459347	0.383963531071392	0.629469445203083	0.00500440788024567	0.176591362325031	0.301349299846587	0.0152570622027158	0.263306534300707	0.676551982485614	0.524543978987938	0.570218426001778	0.502066069582341	0.520828737951191	0.00112044959883834	0.68476199546272	0.001808998607768	0.868527407733046	0.0329656978399742	0.0566734762810404	0.227368489350541	0.0349907926290751	0.499442147836064	0.881001228259811	0.26773410329764	0.3038148021471	0.0590858403859368	0.644188622039669	0.00212510009127772	0.953145047872102	0.712699189045825	0.287701803185016	0.789173682764979	0.123223541611295	0.290774431305459	0.302779036021812	0.450047413104337	0.00588177052491592	0.371203552013318	0.212666321139944	0.00151108437999817	0.392345691262741	0.446162483684782	0.533262287393636	0.482550223225108	0.419711553607849	0.405906213772179	0.00103367682034323	0.525419201775236	0.024095979675331	0.761860154160269	0.00136491347620777	0.0950595423345736	0.233708952525022	0.0973038037728837	0.310042017255303	0.805397590883462	0.225763995791269	0.478596099318321	0.109473299879831	0.55646204210363	0.00118996020288323	0.725055295051206	0.562523973819218	0.449015584038416	0.727046392803382	0.140715435320701	0.51131114828569	0.328101483000668	0.318791397414643	0.00783133522894086	0.189626064824971	0.173473953413827	0.111805775697773	0.34739571165609	0.395424430898045	0.662472829324043	0.467699619492786	0.466484963919492	0.232527748279402	0.0485022843005748	0.311675310485195	0.0183246643246697	0.702755366534051	0.00177322087519894	0.163452587710619	0.257124881396075	0.218806932629881	0.300282789566362	0.779374286470162	0.262724727845749	0.384351273921377	0.145816696134442	0.594913233664502	0.081429942221042	0.779047246737518	0.340792441635651	0.229084995285148	0.58055988247798	0.0605921418939941	0.449795040385957	0.239597396578451	0.433952582887769	0.013663781366822	0.18071953477138	0.0640608666220482	0.163235336711936	0.225256573391174	0.339926802548756	0.471157601529389	0.644758914356916	0.47407908313968	0.313427908162254	0.0215683341214749	0.17674232045377	0.0310441621575696	0.62777284701755	0.0991100905537466	0.0938022615373668	0.395138444627284	0.192245084078748	0.229675218087499	0.526596634731032	0.233586518835024	0.108047862813657	0.148890495493011	0.462632170067683	0.0617758425202045	0.846464854579273	0.209154849565115	0.387317176886879	0.609294255631275	0.102526919392389	0.394584306893836	0.200057662822856	0.378811169890582	0.00114351446817132	0.254592859606281	0.000911529254592948	0.163779573053173	0.181993149163609	0.347041225861365	0.338813651231846	0.617937294360857	0.417065609942465	0.218884159614779	0.00202490928493497	0.0796367680667702	0.0430388328668213	0.522927592756999	0.0902342476045721	0.0364509232883913	0.36213048952746	0.148535279150192	0.21769446676779	0.380011720283077	0.127432065232465	0.0576118425381804	0.210914839325788	0.260758383343384	0.0553859157818669	0.774364426433322	0.128481409109669	0.286177650070565	0.550194263229048	0.0534457076693616	0.368287202825527	0.211676507252955	0.283388723623082	0.0125631775387442	0.271624737028614	0.0034075137654349	0.239286757777851	0.206685823127463	0.28089500081327	0.353345293623007	0.727666838257557	0.407215610882491	0.224433953882329	0.107469617835498	0.00313505817066155	0.0130832236405826	0.511527935292915	0.0496557048574252	0.0426646807934036	0.396918955973465	0.116470477879294	0.184748629308661	0.434059200501359	0.0926027657109705	0.0560674021952368	0.214387197094915	0.479450209336168	0.095889346746704	0.841030277178478	0.218866424078928	0.304443062487651	0.46322103595801	0.080997440509823	0.112622774348906	0.0583332850925202	0.432739001168379	0.0733236854709216	0.420564684825254	0.148894994623559	0.274767604919123	0.327157510309699	0.248442587232998	0.432590930521548	0.621132905727641	0.285125166794593	0.190367515805495	0.173936081838282	0.128412989762716	0.0032245231997971	0.30064415200755	0.00305126049852882	0.00586118875322658	0.141326125953635	0.44112542869519	0.277375193446013	0.456135778176875	0.158027501606982	0.430437724766689	0.272371045917048	0.354735217207008	0.0763682579913727	0.628175174280774	0.186067393077927	0.288370074398584	0.476859268084741	0.0681502717839028	0.123351403682616	0.0538966506771073	0.421160318237948	0.074069790920615	0.475677496453983	0.134452696982211	0.228537648184448	0.333447213150262	0.252403007669345	0.319564371894216	0.568288310534415	0.323946471422996	0.200896578363854	0.159976966969888	0.150546629964632	0.00385863872444198	0.275770440849204	0.0645992307003795	0.0399100586249985	0.174687902681206	0.485554936179512	0.325011895949594	0.568749111316286	0.110032344039465	0.478118185601772	0.25475415584714	0.331558360648267	0.0701715213916659	0.534963762475029	0.192270094088826	0.265282138024594	0.527530776214642	0.186337507841947	0.192642552488562	0.101843007612809	0.251190448703621	0.0762495288636615	0.408996331022091	0.00210693728313061	0.309491054078791	0.64841253621992	0.00571625549340946	0.0777917437441607	0.465310167785781	0.0615100746952428	0.170969091586949	0.217277116909335	0.196009326731399	0.0633897509011728	0.350106530891051	0.299936234677527	0.025072739427602	0.134151325425753	0.506106630410481	0.00342829097754558	0.3272464561617	0.0652174841125789	0.7055670389638	0.821151404814694	0.210987698130897	0.11714818435667	0.260657549412755	0.204209408368568	0.413740725282219	0.267124317938585	0.255350611059978	0.0938620162606762	0.000949808189812319	0.14599381862483	0.06166732164941	0.546816282887247	0.0394604068201425	0.397591108977224	0.639634868666112	0.0780372553452653	0.00112099839521324	0.433069262440626	0.114483378271132	0.123292696325919	0.281159032888727	0.18556934074381	0.0676637272854418	0.109081262952838	0.34554303739978	0.00101114573904174	0.0762800838898584	0.545668873377684	0.0245047674611799	0.280158150393664	0.0418350843501214	0.968510377247962	0.846284676574762	0.16211662363485	0.197814179500481	0.282017558714825	0.128431850429171	0.521810257125428	0.14060224134973	0.242163112992802	0.181324083849942	0.0901325458233719	0.214742600287672	0.00251525849247659	0.241982973816804	0.0541780847281636	0.295689127935441	0.535472826533264	0.00115369923628493	0.109423988669299	0.560529844987735	0.255859838090053	0.0607494372445998	0.198908802987675	0.260853836765064	0.0744286246730795	0.493697226898415	0.326476002258372	0.00300393534849223	0.157960794350937	0.543468057951043	0.0536499852156233	0.337576004106318	0.00137516541132168	0.447297303846906	0.764136848022533	0.215053305467446	0.193738989272274	0.310893754818146	0.211957051730668	0.482012529719655	0.00150100135597483	0.230962253125201	0.146600740737632	0.136289675061687	0.242425674984342	0.0379085742708751	0.291901189164234	0.109737266130583	0.276335739986983	0.520294753414208	0.143048188613498	0.329260372703639	0.477414310630162	0.195138898951946	0.168462539970697	0.275132686385602	0.252821762888671	0.0240465454286719	0.426756818686114	0.197646126066058	0.001915874742101	0.179605613779985	0.456192460103696	0.0420137399509146	0.382870802821105	0.117712003669254	0.549795044623029	0.592593461458192	0.363256356454237	0.0775924772362998	0.389267637728574	0.282983947097223	0.481714597106551	0.396886005020724	0.271342475215387	0.0682459358643388	0.0346709355120331	0.147225569216364	0.0156706554944456	0.449845051728919	0.0407900023389076	0.317610131472818	0.427161496089354	0.0684617648857161	0.349449581680825	0.450934343604443	0.104007535801502	0.110449066676483	0.396084966247134	0.127203024309299	0.0113467234000545	0.481645032096086	0.208342251097447	0.00540796569147067	0.0343866289422447	0.464602467800394	0.0300964347794145	0.377309958847872	0.143344390597105	0.679363418569831	0.479381524361692	0.35976945530774	0.102808138986782	0.40843382153143	0.166066916751739	0.468863248971969	0.278204933517814	0.495270065774101	0.0263811008074141	0.0922257130945145	0.0577886479886327	0.085970633783688	0.410668429839606	0.00135718442427917	0.389443428723411	0.599527654829917	0.00150412247670545	0.149464617095815	0.862655980867444	0.205963321712404	0.0016785220693649	0.251602049321886	0.213249983761837	0.00501544608203074	0.56386886689457	0.00147583014271395	0.0362723507284795	0.163643473196165	0.30277604665484	0.00177924710727685	0.430942901910964	0.209791241536351	0.0603525058689672	0.165417554987957	0.628176880368984	0.00149660739473107	0.342856654839141	0.231537562035418	0.737082560228329	0.51178064286305	0.384820424525113	0.00106564272146944	0.110673897237541	0.137629122392537	0.00495973120918435	0.2198190825868	0.000962292039210117	0.279235766296386	0.804876841789576	0.0850742997854544	0.275041278144741	0.670022317173734	0.0734799424619455	0.138235112149849	0.468453433221055	0.186708267740483	0.0072731939269568	0.311407126323638	0.16269898227591	0.00912347737449854	0.0700815639172041	0.184780927057512	0.00106995165487262	0.470880235132037	0.199801094765145	0.00173647108108446	0.600102201014287	0.426258976526736	0.0018808942972506	0.36566547610327	0.313422475590295	0.708176408116274	0.00177611786284317	0.437849832694745	0.117597233423683	0.0393293675085861	0.12893589326565	0.00327838723697233	0.506537706692367	0.00597642908621143	0.26814510092024	0.79106552298385	0.00110290265208973	0.415034528160839	0.221005346309334	0.274038597849779	0.0184823537884503	0.353684836166682	0.107094018608367	0.00436867605607522	0.570401689796967	0.0937360419242958	0.00197723185348959	0.259476080955412	0.527977586216717	0.0224159460806145	0.384381415682951	0.233883171173439	0.204972140599857	0.776169251088796	0.300248145199408	0.105767096928128	0.450168939359167	0.145881945369314	0.726582013035769	0.390486852583323	0.258684693653272	0.00866612646506509	0.114661224859047	0.360372407497733	0.00296246624068655	0.408429755755747	0.131871123961344	0.247705832542544	0.593747652282214	0.16952234552151	0.25472300831185	0.379182000257185	0.19702073470264	0.175275607252696	0.30514256466465	0.1399919846839	0.0308221978269857	0.470559468110724	0.259701010282762	0.0219208309088077	0.191626899009606	0.421622636210394	0.00199588099065484	0.270638276310077	0.168150067095118	0.611110366273782	0.536971132328131	0.257788509832769	0.105529196003461	0.331026287063327	0.253527938507743	0.550701346359806	0.415151396497016	0.256087604533489	0.0572941629071099	0.101208463060536	0.343220549408913	0.0266040847603079	0.312956570108401	0.1155478483945	0.2807844725883	0.60495215577274	0.26694399051328	0.249923687105835	0.388114854758676	0.215312786434224	0.1479003993734	0.25827658396072	0.220877371197729	0.0182477431039198	0.444485466304817	0.203241272044819	0.00189758440036831	0.236480080968465	0.388988353798829	0.0555467105088933	0.310404205924983	0.135788189741955	0.553473835227497	0.513326448849466	0.229703944356359	0.0927961058160357	0.335419808951924	0.272388342988509	0.468051694883912	0.506515122385535	0.219988002767053	0.174147399855383	0.0729354246637856	0.354938237389656	0.0377529867274705	0.502751862627995	0.137864139625102	0.234254833449616	0.600894334409852	0.274792367321157	0.297917274065463	0.334347253523438	0.194290250317754	0.0719581931604092	0.346055891730416	0.270079565205481	0.0250942875432188	0.431473087558649	0.240028997634377	0.0114198251498369	0.248042687904255	0.574368972843555	0.104668383337595	0.355659495463302	0.0178685458345648	0.682506674784013	0.518495118792682	0.23968491321265	0.0854013376115008	0.482492206657322	0.358501417225888	0.4768640094887	0.26073225867972	0.341292065016616	0.0499775739740832	0.0726300873511181	0.273729567705948	0.0507704868035564	0.361469406855539	0.0824817244611964	0.296229872338359	0.551156320536021	0.0808054003028057	0.214681466274763	0.485939188921777	0.217558569680524	0.138031208834029	0.267422901033329	0.173481775035856	0.0384215494257592	0.470744588023642	0.19126912857884	0.027130469528073	0.118813799015085	0.488571286995272	0.0236858010003557	0.327843382942723	0.12709944146337	0.504264579341728	0.575037992505985	0.369812796663957	0.138464832229193	0.343367763886073	0.172587171361046	0.476018872700919	0.335430528093785	0.0072327200629241	0.183021317894508	0.0298157072007076	0.356737986092984	0.0733817860763945	0.515371527550603	0.245729381573843	0.188374934564494	0.434821316719225	0.145527447210655	0.388237329826267	0.201030496365429	0.276432426100142	0.137007774529306	0.150476441102463	0.322017019151925	0.0131122416609757	0.499073586689089	0.0795971388991936	0.127201716143583	0.263441721187727	0.370561201606259	0.128886623199557	0.321106587939786	0.0275754757809402	0.14573191071939	0.411531739709377	0.220680081361505	0.0900530635530526	0.721483566223814	0.116238445618783	0.537372023706389	0.244119499721729	0.00100968447543852	0.170685068760845	0.00110942668415041	0.231018136184628	0.1648821579151	0.583240140784273	0.450776384628633	0.283085134874588	0.331069190180635	0.164061532512028	0.356887725896218	0.236637758885967	0.35634678059796	0.154841842450633	0.00344977792613021	0.355074658786556	0.00442500609062734	0.601132215075753	0.00214683859719098	0.171909222314016	0.0949725178380184	0.509213636083663	0.112720390848185	0.328948602802895	0.0521902554819962	0.000901430026759297	0.241794156263203	0.268839824255543	0.0934163208443041	0.80058415970506	0.145921398595391	0.576244694177869	0.0802457049682759	0.108951826402861	0.313006985393983	0.268839813784308	0.447453819207388	0.0055274382322982	0.358729801928341	0.223613392695195	0.0241754842777789	0.407163507167849	0.435354302928371	0.501395887910027	0.506642996587728	0.387213077927408	0.374262534356522	0.0371956981866769	0.55812547560537	0.0244064677282764	0.761124581243128	0.0175260282621507	0.0915314368949737	0.22837131925982	0.100251781385432	0.358804037383258	0.798148962724974	0.2215240682939	0.456934682348862	0.102548290332354	0.558059018345996	0.010229560771632	0.753233182166056	0.524031670681488	0.449078952009572	0.733538927190879	0.26309880266265	0.051440970325322	0.0951254000298348	0.309382424013688	0.0279758643987298	0.324846043689206	0.114346953133392	0.283782599171777	0.611518861519958	0.236329773901941	0.251060317021286	0.404795059243356	0.197419859277313	0.142873578907567	0.287779891517287	0.196965256792702	0.0190022998663584	0.454818841214423	0.238498989017956	0.00930828216247452	0.219905660953597	0.413256071749453	0.0478273696991528	0.294881127948933	0.123715460785124	0.549988756235059	0.564614829395586	0.258081940649297	0.092365296360096	0.353674701121742	0.251801878819385	0.45853676418546	0.458767298050695	0.111993566760628	0.183126566054982	0.0757143065063353	0.355848891827552	0.0629874139468084	0.458191314267405	0.161693451711072	0.249269313688374	0.414601977683095	0.18250616212935	0.383629716996161	0.377128446714221	0.349265518090663	0.164618101068422	0.165264050445778	0.316122026350944	0.012303607214444	0.426623380395463	0.100295691079219	0.0794275247207745	0.23370713345549	0.402194774766618	0.120379023694439	0.42416897286493	0.0538927203914894	0.351884486101087	0.420917699382451	0.297484216859103	0.0899624774244349	0.596392612336238	0.240734034887433	0.478251817390288	0.349897536655822	0.306658954129282	0.0639122246676372	0.104161684983274	0.262613590151706	0.0250926034548234	0.321133170110632	0.110058717280878	0.284619105024219	0.622649589676382	0.192372011526937	0.249048553546905	0.437024675004509	0.186685647509323	0.160192698938524	0.307993300967405	0.164489884064129	0.0221742562852097	0.437945774740458	0.253901225478226	0.0128850994603943	0.193672344915031	0.436600722189471	0.0473237280804643	0.287973188040491	0.138737151775142	0.591207131855054	0.550457630444618	0.270407030563938	0.0867312766125533	0.352875513614625	0.227915426086776	0.45556035076844	0.404016214617246	0.0510500964860948	0.0592647990997021	0.0534471555990711	0.607111135136601	0.00593412770098637	0.343910778979501	0.184531243774476	0.0471621390958262	0.462972108063622	0.498099030067283	0.499927979174952	0.596942117921607	0.493439996060913	0.305451026591349	0.0673956984265777	0.441837434736084	0.0173211812682131	0.844691020832561	0.0283508352373187	0.0578309202547565	0.160267860848245	0.0629081754263893	0.430742037222353	0.73929874946514	0.227062384022009	0.390275062042797	0.125971628697714	0.553287016467752	0.0114258219672016	0.703670639809765	0.59254044064223	0.43339523203893	0.681857864804425	0.301767250160615	0.0956938567220949	0.0898135857019813	0.228532755292354	0.0304007384521218	0.33208945993997	0.0883679253705814	0.300129568949551	0.609996500066411	0.110583485067891	0.230580584081944	0.421674645523805	0.184102599987457	0.118625423437866	0.331806915013368	0.176004362590493	0.0251960218144894	0.448947564650455	0.270230603422782	0.0183015036299479	0.163105477902832	0.481651612300526	0.0485236942127475	0.327436193447092	0.135057758917968	0.563663419360852	0.574711141181675	0.288055245499082	0.0866804745730308	0.376800239903978	0.220466392951029	0.491353545462812	0.328463701113208	0.309907476024153	0.0899786113153646	0.101212103255446	0.249571190865454	0.0347557314615073	0.340339777098735	0.0636637856374742	0.247276268057868	0.608309661232062	0.104629277891608	0.248835396717686	0.418299350110903	0.220507343014425	0.125318732664863	0.327905114318132	0.188808323700374	0.024128216842232	0.46691589705398	0.23404073620526	0.0192022786889887	0.152060808143546	0.473382130544845	0.027225520971378	0.316363029350606	0.157604901857475	0.477815068121924	0.553323214495757	0.309028736291477	0.0953415958672415	0.380483824284085	0.190462267825044	0.527402030098231	0.373744378151047	0.287436871681105	0.0681813066326206	0.0932900453499653	0.243905058107784	0.0394271447899973	0.373898040811211	0.0347565985651927	0.240899018882635	0.591120836140987	0.0739830248733501	0.277586243408333	0.476810212370471	0.220498347492007	0.112061047956057	0.354396389073747	0.183462899260837	0.00996759223452647	0.487320613915114	0.214956628081178	0.0112948513659056	0.150262183499887	0.409674471832529	0.0172702684945052	0.363680389391271	0.179289923446511	0.377370036730063	0.510429431644195	0.330005553829915	0.0808326349676989	0.386557127531706	0.185371132407321	0.568556874249815	0.336878196287322	0.0834526004126652	0.107447786626108	0.053095805991364	0.400953393704261	0.0702547292546762	0.423974345385795	0.152873012415275	0.265735106677914	0.346310682493958	0.232459643767193	0.430553403290757	0.624036490570258	0.315286362934283	0.176219594549967	0.183550238492258	0.138831054587538	0.00860918492501762	0.310083403205036	0.0430154420163742	0.0300719733295443	0.182875027047742	0.426442200417967	0.270497383542335	0.457350166133834	0.130192931705629	0.402757573334506	0.252359279948665	0.335810218524705	0.0845656397807182	0.566240332810408	0.214469322000565	0.305192574358364	0.51056214761872	0.109756334331283	0.258118079340104	0.247862327942682	0.487953171447955	0.00868169643324609	0.3241975969038	0.210919640769775	0.0321636711762997	0.41589634091629	0.484809052493364	0.483845833839316	0.498635462472782	0.435037723608808	0.339027706731622	0.0474411764196181	0.583196852021756	0.0194293947815382	0.776774708030852	0.0260187878997322	0.0697816220737379	0.218429991511788	0.104159771309206	0.378810918514477	0.790146260115138	0.22548272399457	0.450416962944984	0.102817016641917	0.552272433015205	0.0089337536112564	0.756889054356985	0.536278002740126	0.435387127389548	0.742670554804903	0.171622039606279	0.176490565795624	0.102700952587404	0.291298271327656	0.035081220657545	0.356555493169923	0.109254205296199	0.249652248898558	0.481835156363122	0.179806434326557	0.257868286335191	0.496399209564333	0.292279630817345	0.188662688082884	0.18304652856968	0.271171488092818	0.0301037725439808	0.476468069005318	0.191883765107546	0.0401027022581232	0.211501142222134	0.367996661930094	0.0799108730905644	0.39392150355486	0.105454330446565	0.486809201039962	0.563569338197823	0.351510105635398	0.0973046728831423	0.474755392008555	0.25751813160409	0.405848528407022	0.38894149080652	0.303595735981102	0.0567851607625562	0.0914254975974035	0.224012569287345	0.0334449224094757	0.374924005695342	0.0126160612049168	0.228433538169281	0.673011643806473	0.0634022552514027	0.272875637371415	0.475824039175554	0.243189588533686	0.0913711452136558	0.366089929879749	0.169639056650563	0.0020704727623819	0.498019435049594	0.199658096950021	0.0118824423333934	0.153947348713551	0.415916652972644	0.0130974455159596	0.379424699434857	0.186181492089863	0.226242279568599	0.506106155904727	0.331570032804869	0.0529211015391188	0.376004050537578	0.208569482865	0.595322911206389	0.339726838042843	0.234065233696813	0.134082404709901	0.078975073517212	0.223803372972027	0.0487028214548084	0.434434845604528	0.0533792476854316	0.283990757575225	0.591296214781886	0.0691663942186547	0.128748602570278	0.461875721754799	0.17152963116934	0.139997838894458	0.225543187937169	0.22117251001545	0.0480888146388457	0.350033842551891	0.271541129503831	0.0200102856774597	0.160189788230893	0.471819928620374	0.043929118897579	0.332138689188898	0.0606502884334107	0.588576663116675	0.711307441834641	0.23392961222381	0.140764585066612	0.382351156543509	0.189825431484214	0.472315786419871	0.272955709028931	0.136797341579539	0.224838908025692	0.136581736982482	0.337433292919566	0.0312442879213851	0.37493296725051	0.122897004767975	0.222777516909108	0.424843301318376	0.196923324069596	0.389622694164786	0.476393244302758	0.321559900978305	0.213731339302495	0.125687950416537	0.286624175240118	0.0243994015511639	0.464388229333455	0.123174943148028	0.0537985750409167	0.239617811629772	0.361897187650734	0.109095730397384	0.42413616017644	0.109618539244336	0.426321328686748	0.459042957819917	0.346558665351714	0.0985540357358453	0.576816959754824	0.204527547810258	0.398596250612231	0.405168793684771	0.0669653436682638	0.346898219578434	0.396256285041881	0.612466497817898	0.00460516287529063	0.19700932300846	0.288185898210512	0.0157456488720457	0.30258910780403	0.655409731918139	0.517876096098945	0.586245161620836	0.473670005681423	0.48245190008654	0.00311797157585422	0.663022690247432	0.00668953112088582	0.88449481650439	0.026773204711482	0.0460564979996961	0.257590210712935	0.0350135284168825	0.475592853460581	0.855871061393281	0.268288539905201	0.309736048050139	0.09263645100789	0.62504628298657	0.00106396702765008	0.887404139821967	0.685654288121425	0.297541504606298	0.805976108382346	0.126812921779734	0.197029247784355	0.102123452749101	0.353659213882499	0.0419437953926632	0.358532334684457	0.146628430391806	0.222206004393093	0.409237651005946	0.186426475788333	0.38818660459127	0.428027034644155	0.345680577631817	0.220825945396999	0.150431449836547	0.318555872488707	0.017261037265673	0.458217811888239	0.111424179485989	0.0695667859934679	0.234753058862936	0.374059098528684	0.112036364727317	0.430730421498898	0.0828287370026127	0.391402062057122	0.438006799442739	0.308186400764412	0.0911084083380021	0.583512518342553	0.222315262879172	0.416959388240772	0.390992900237912	0.0753182171013763	0.406579270701419	0.20894754455727	0.388000666370033	0.0155626652048984	0.246817572698147	0.0495625646782662	0.171215521913045	0.254342029576971	0.307051559644981	0.371130770486032	0.608226698850395	0.401957917709034	0.279344060887031	0.0603388842100835	0.116801140573376	0.0235411411349869	0.522745872729625	0.093869635537789	0.0794124029637203	0.386730250790225	0.23012177212278	0.182718759502975	0.470310210410362	0.169606675113058	0.17145864954367	0.179417972474101	0.42010270318272	0.0538390830778346	0.762655101908361	0.213177465610055	0.363516024502336	0.51300935810974	0.241811862981629	0.121695479203532	0.0745805784954215	0.200758996945623	0.0541019119890214	0.457305629542546	0.0446428189197654	0.325671447239567	0.591645851710859	0.0512001974031372	0.0681585495748319	0.468995323923379	0.121111770268243	0.134841067032026	0.217511777731043	0.193366836534595	0.046373146213577	0.286196730559791	0.32219301742399	0.0223972243128987	0.132634225704286	0.486432379232017	0.0233785457743692	0.304838248477651	0.0637698619527253	0.735843051418721	0.775051905050513	0.211246800967136	0.162190133574786	0.289717567829382	0.177163000039918	0.47025916327111	0.239089347073212	0.0746310023278363	0.345130744168785	0.215982527369971	0.38641463306827	0.0226405356582563	0.289938628863281	0.0355465186286817	0.178955391417363	0.24030129308738	0.279359400817926	0.375199822321397	0.617296493628001	0.387449254839267	0.277491697693999	0.0832655227461439	0.1418057366223	0.0132327773510306	0.522152713270768	0.0850035605811981	0.0825032652307461	0.365154056367157	0.197115096727852	0.189910871142203	0.42029225958231	0.155416523425216	0.145355344950154	0.194624782742839	0.462474307329872	0.0865754939275372	0.769348945842537	0.226690823334086	0.306492462604921	0.489786175004925	0.0219557561726208	0.183873490369022	0.0384768898723084	0.366905433410278	0.0905151312409202	0.50590511521269	0.261714389541752	0.192273282713982	0.407695779813772	0.140931935538029	0.3673079284498	0.206071690816766	0.274719210572563	0.114171956772704	0.158871091275137	0.301727637448728	0.0111838160860253	0.505347869260603	0.103511811749658	0.12937913961294	0.254043504219385	0.396396807073833	0.127829313891313	0.38228368845164	0.0196052366787118	0.176047248409978	0.384482505465964	0.21731206233489	0.0975648199759943	0.73120300859433	0.132202138366713	0.525556193891058	0.274095608929239	0.217405502920496	0.140634950373505	0.104252954462519	0.255669065760634	0.0295735209029668	0.315544207766539	0.0973183462790764	0.28002014255506	0.531039326494409	0.158526862784167	0.268498827349284	0.478461755589058	0.216171461266532	0.14142942249749	0.255916297230663	0.215765931658251	0.0279372054530596	0.463773902322028	0.212400484283537	0.0212129871118923	0.178369191298236	0.449388857355418	0.0571054294850296	0.387121425209443	0.110765800941607	0.543219573966488	0.544877686539106	0.299248100346429	0.0850611980552943	0.3821768156402	0.257267315017652	0.438298603167588	0.371343609629276	0.126742625929175	0.52703368071111	0.329696845947978	0.3593111394463	0.00416057430055031	0.184069890536433	0.1649826791528	0.121708512409377	0.374202154814334	0.368205427102388	0.607228107557325	0.474401646959148	0.468773496959212	0.224081519486359	0.0406656480821679	0.341107840665388	0.0172264085329074	0.696746576229053	0.00827216954189961	0.146253401346169	0.248125328372049	0.173220761883993	0.285350990282939	0.785473994921362	0.233189009461707	0.400257933174134	0.114676503795821	0.627622692544851	0.0831848667793056	0.795829686790796	0.348478143366603	0.244828555384114	0.591080999994271	0.326723600206534	0.034076739966858	0.0890739554327875	0.176331123881013	0.0348084836120115	0.381492213592569	0.00154649965227939	0.250896260852637	0.681134077106493	0.04351262541696	0.273291501547859	0.581625175899055	0.237422160613555	0.0744608637494932	0.358988823340677	0.163519781116499	0.00270069811518979	0.554269284395068	0.177195854575964	0.0137321424656533	0.150805812557306	0.373076192573814	0.0010532750485675	0.427862193173163	0.207898726347806	0.0743857557956487	0.483428380673035	0.364224616120423	0.000932680066996415	0.401382815097228	0.243403049658313	0.66356319464741	0.339435227851016	0.217464551830765	0.0816522991665489	0.102625772704095	0.27267438155699	0.0320021851882164	0.341520347981136	0.11359865241734	0.24687033611184	0.558097895077229	0.241340547730215	0.328695116468662	0.351405429002215	0.20541577795572	0.117577286451621	0.315266787217791	0.220669439213387	0.018638271372367	0.408148448642136	0.236037766137581	0.0109742993664175	0.23896166836146	0.53230935218351	0.0635218785594154	0.392497974470557	0.114713235507162	0.582710256405082	0.506616796715603	0.242617415431705	0.0980500089159772	0.45600337075889	0.357843825612251	0.458422516823412	0.450648152686961	0.0892274984633881	0.09733332490307	0.0545789103170605	0.428485878128465	0.0707947685178682	0.43535379421986	0.151711905210129	0.245572479430604	0.305460701852701	0.22595990397632	0.375885685751884	0.591565867607652	0.327953523583888	0.174153786606696	0.171481896344535	0.14665475579263	0.0021075753117268	0.275983646829877	0.0543929868288699	0.0356029427579268	0.17617814905097	0.459844713334771	0.28939729240777	0.511362754851098	0.1159822605528	0.452552371644545	0.276709967843168	0.311609850195726	0.0866179597987746	0.550775866198433	0.197426450185615	0.267127327942229	0.520031129885488	0.081086513919963	0.107836630358701	0.0512493521391998	0.428620243603872	0.0838863554727475	0.457266941320392	0.15693042130063	0.238393052344553	0.332078293974697	0.235008230978527	0.337825230752466	0.551661507186647	0.317534023302717	0.198096690080021	0.157737490060116	0.1628713881631	0.0026453144643405	0.250431475576449	0.0529203838213852	0.0401531528850995	0.197305462676188	0.478194925682164	0.314606434718947	0.527283860532358	0.118777343226246	0.452485885186053	0.27614046229115	0.281714419327973	0.0773826346122077	0.5328222421591	0.204366684635831	0.238891100582423	0.522705238202225	0.0835525260573469	0.413714667355761	0.197107479501722	0.39116648113178	0.00637369807943247	0.266633083909608	0.0306985893402249	0.194922327307615	0.177266454370644	0.358259900070574	0.342583731031301	0.591343735173701	0.422341831172472	0.207237013366532	0.0201672955344218	0.112139539371335	0.036161446396416	0.540532464182817	0.0810299051984088	0.0293731987923264	0.331336952652651	0.165744786040277	0.224905434747268	0.363975995325221	0.158973124482272	0.104004303243842	0.237047285310283	0.284580674496227	0.0497481788158448	0.763639190505094	0.167866903911536	0.337707761283782	0.549335740784547	0.049376259651507	0.476301889040597	0.23763040704298	0.448737980247037	0.0131921833306594	0.169216683890939	0.0760131706467533	0.139802778179731	0.195926310175419	0.35992105161133	0.463715357205061	0.677451002607512	0.461867940115752	0.339082392326907	0.0255961097372124	0.140138046654703	0.0275829723667932	0.613513217023102	0.0866944555250457	0.111561769121727	0.401509014634997	0.180003554100874	0.204867232367202	0.584156399579163	0.245626684932385	0.123544380358689	0.135256991810732	0.503024687099697	0.0519021783465244	0.822351405721067	0.255186739500922	0.361216795813911	0.594196404185302	0.0742289577950693	0.158227093456259	0.0580212135864666	0.359321455984949	0.0704162068272058	0.478567657443097	0.213131257263691	0.24531975471571	0.468106636982807	0.135501627228076	0.321898600242946	0.276166594972557	0.305207179850216	0.102090700736723	0.141289776749066	0.299753982319151	0.011564989965924	0.447259245118706	0.10200899660109	0.0940064773257377	0.299143496200858	0.415359861093346	0.119100558008274	0.434097495652385	0.0146012113923464	0.273290521373121	0.41030504125454	0.237505420616359	0.0859810330415518	0.674558654881	0.177168904731456	0.481616894202124	0.320335509865534	-62.7601077324177	-59.5243968332292	-124.64202475934	-105.472011414489	-74.6375735492554	-73.3963177815253	-69.0408310545563	-54.6790167508588	-53.0546365191241	-26.3531206500636	-25.790575719744	22.8185463528062	42.8525541001099	15.5110956564308	-1.61869156638667	12.1440076175118	-9.74272924486062	5.10537778688872	8.93716844532445	6.12994940433301	-1.80802866952115	4.74251567227429	7.29406491097829	-19.4953151985261	-24.1569578730681	-73.9467697100455	1.95860506843641	-18.7274603199439	5.0894468407357	-70.0755923359573	8.88968276279216	5.03278989867142	2.48334924237063	-26.2784521753502	-74.2961061184427	-11.3397079187402	1.08460277619795	14.4324204556043	-22.665448957648	-101.238101591025	-22.5764857327353	-54.4841693181285	25.1160005349091	-53.061576553865	-19.6304153340216	-1.15553459693668	-73.5243233303273	-2.64992252545021	-1.02612417897281	-24.9118008982968	-24.9843226645665	-53.4133789214003	-71.8279953748242	-16.4358516203205	329.170881679044	330.221962021101	277.893894838028	319.737117751196	356.526203409981	377.898710191554	355.945025881335	330.648432440428	334.580523128981	373.900730471847	375.928216559033	293.782168483454	243.95589156106	296.039641819799	361.073370652802	322.868346595724	263.087696622319	247.786701664452	311.179513187677	338.560871974604	354.530096553138	357.906172618219	335.483002674047	331.653921763164	287.716671974131	361.854986539066	351.03163782569	372.384278959359	350.117117054988	336.320297657856	345.718609532239	345.407173498609	337.105266087308	374.232397954825	359.06871605728	371.452316095771	323.526366793835	324.83302329615	381.032434569007	330.560336927052	377.776263354034	364.074248528278	295.937168669619	359.488657553344	335.209018647667	358.829573744525	370.095486144772	300.8843076731	360.605646065834	372.144635117013	374.252358946956	347.829580168418	354.846194605097	348.041623829138	0.0038377232532248	0.0648845314715319	0.0860213987648179	0	0	0	-0.190913814845159	0	0	0	0.00231715533444582	0	0	0	0	0	-0.172113141144933	0.392363438018852	-0.164345628344956	0	0.182586049216586	-0.424583878228981	0	-0.0492042141019139	0	0.296938320053456	0	-0.00513787497003889	0	-0.287581231098786	0	0.0452881714349518	0.0151377747661621	0.047322150762035	0	0	0	0	-0.226850757735846	-0.0922837098764665	0	0	0	0	0	0	0	-0.0399196218953027	-0.00878770678987099	-0.44131549500194	0	-0.34928354085285	-0.0570445360878767	0	0	0	0	0	138.883361580195	110.652291952654	0.688350733136758	0.00827117327117327	0.528333333333333
8100	0.000916702971900827	0.0018513898680712	0.00122320681040603	0.695216504732727	0.00559863977318167	0.445964444962193	0.127015499998314	0.00139720904625355	0.466084447552844	0.481002933088768	0.535799319813156	0.791930313751591	0.591081300167436	0.314188001757292	0.146933123126955	0.414885376054249	0.03152073903811	0.674866444950206	0.0462315652320847	0.0825310505927507	0.131510242186436	0.456811964135917	0.491843720008839	0.52894696690268	0.2764612391262	0.395281230682951	0.155800431663193	0.309997333761408	0.0026716217135216	0.722491254178763	0.199835823981418	0.230387243011166	0.998673984828727	0.0448524190025022	0.0651519923129533	0.0546925562503987	0.612757152009397	0.0794681378877269	0.467887515696346	0.139616767825203	0.241105340132389	0.4745659842669	0.220555818696523	0.521711681839466	0.556960970837409	0.4669203070913	0.182973034237297	0.052342716679923	0.17096973833601	0.00162422220431717	0.869351235112494	0.00199256842440312	0.0362720747155696	0.152068296045555	0.000946428366325476	0.487077303447456	0.733901963661288	0.230195322560157	0.320578526498438	0.120585011938068	0.599207372252121	0.0844849759755421	0.743846851470214	0.622327432487222	0.497919271509191	0.560177071363275	0.0876569514871569	0.44978105743462	0.481820971405262	0.669613129782073	0.00121197596844683	0.132315326502688	0.403462725501199	0.000986944151554764	0.323769226681504	0.998156158209327	0.619283226762256	0.624857433252432	0.643555969132229	0.572306994779291	0.00127154328366764	0.812265885873988	0.00223256515069395	0.994692461196075	0.00136142132125454	0.00364250904779324	0.316387005144571	0.0441051595218486	0.560834449089252	0.892254411078026	0.331397649768111	0.187651277718266	0.00107973660230411	0.622378747224674	0.00104230556006258	0.869883267378409	0.764057054408695	0.242042804862384	0.8822880704406	0.0663392572890513	0.357269432459347	0.383963531071392	0.629469445203083	0.0047322906059266	0.176591362325031	0.317488008548694	0.0152570622027158	0.263306534300707	0.676551982485614	0.509119807740464	0.570218426001778	0.502066069582341	0.520828737951191	0.00112044959883834	0.68476199546272	0.00177326269141341	0.868527407733046	0.0329656978399742	0.0438069650402283	0.227368489350541	0.0349907926290751	0.499442147836064	0.881001228259811	0.274404349894176	0.320947404212571	0.0675233530025186	0.644188622039669	0.00212510009127772	0.953145047872102	0.712699189045825	0.287701803185016	0.789173682764979	0.119954778782084	0.290774431305459	0.302779036021812	0.450047413104337	0.005043390947106	0.371203552013318	0.224992703888372	0.00151108437999817	0.392345691262741	0.446162483684782	0.518789122615745	0.482550223225108	0.419711553607849	0.405906213772179	0.00103367682034323	0.525419201775236	0.0343209291397579	0.761860154160269	0.00136491347620777	0.0853649339221384	0.233708952525022	0.0973038037728837	0.310042017255303	0.805397590883462	0.220973551796612	0.443303495519676	0.100809502704281	0.55646204210363	0.00118996020288323	0.725055295051206	0.562523973819218	0.449015584038416	0.727046392803382	0.125370986612657	0.51131114828569	0.328101483000668	0.318791397414643	0.00445426993794784	0.189626064824971	0.188138495494334	0.111805775697773	0.34739571165609	0.395424430898045	0.663813766225818	0.467699619492786	0.466484963919492	0.232527748279402	0.0485022843005748	0.311675310485195	0.0226981151655304	0.702755366534051	0.00177322087519894	0.151437287853685	0.257124881396075	0.218806932629881	0.300282789566362	0.779374286470162	0.263543212423007	0.395903056179421	0.135097244338547	0.594913233664502	0.081429942221042	0.779047246737518	0.340792441635651	0.229084995285148	0.58055988247798	0.0651665926719939	0.449795040385957	0.239597396578451	0.433952582887769	0.0106840933533831	0.18071953477138	0.0661378824497802	0.163235336711936	0.225256573391174	0.339926802548756	0.473584493098299	0.644758914356916	0.47407908313968	0.313427908162254	0.0215683341214749	0.17674232045377	0.0326872477351164	0.62777284701755	0.0991100905537466	0.107898478616834	0.395138444627284	0.192245084078748	0.229675218087499	0.526596634731032	0.229227284271741	0.130717869932857	0.166849797574555	0.462632170067683	0.0617758425202045	0.846464854579273	0.209154849565115	0.387317176886879	0.609294255631275	0.0958035051998274	0.394584306893836	0.200057662822856	0.378811169890582	0.000777020475928931	0.254592859606281	0.000932604337498534	0.163779573053173	0.181993149163609	0.347041225861365	0.319623826357753	0.617937294360857	0.417065609942465	0.218884159614779	0.00202490928493497	0.0796367680667702	0.0518907226086714	0.522927592756999	0.0902342476045721	0.0308432085170116	0.36213048952746	0.148535279150192	0.21769446676779	0.380011720283077	0.125874342581944	0.0692002859256916	0.223018857715058	0.260758383343384	0.0553859157818669	0.774364426433322	0.128481409109669	0.286177650070565	0.550194263229048	0.0513767301319448	0.368287202825527	0.211676507252955	0.283388723623082	0.0174693684962352	0.271624737028614	0.0033302546933791	0.239286757777851	0.206685823127463	0.28089500081327	0.362946029915161	0.727666838257557	0.407215610882491	0.224433953882329	0.107469617835498	0.00313505817066155	0.0098431626690938	0.511527935292915	0.0496557048574252	0.0514437644920816	0.396918955973465	0.116470477879294	0.184748629308661	0.434059200501359	0.0931066182948443	0.0488538168942943	0.208735094813508	0.479450209336168	0.095889346746704	0.841030277178478	0.218866424078928	0.304443062487651	0.46322103595801	0.0767365494327037	0.112622774348906	0.0583332850925202	0.432739001168379	0.0690384592572033	0.420564684825254	0.141971673634252	0.274767604919123	0.327157510309699	0.248442587232998	0.452607590858879	0.621132905727641	0.285125166794593	0.190367515805495	0.173936081838282	0.128412989762716	0.00344470661861165	0.30064415200755	0.00305126049852882	0.00581412488707403	0.141326125953635	0.44112542869519	0.277375193446013	0.456135778176875	0.167061126866884	0.369974241892863	0.266783602754091	0.354735217207008	0.0763682579913727	0.628175174280774	0.186067393077927	0.288370074398584	0.476859268084741	0.0760921371086127	0.123351403682616	0.0538966506771073	0.421160318237948	0.075168814937281	0.475677496453983	0.150695087372456	0.228537648184448	0.333447213150262	0.252403007669345	0.313150040236079	0.568288310534415	0.323946471422996	0.200896578363854	0.159976966969888	0.150546629964632	0.00237112254779808	0.275770440849204	0.0645992307003795	0.0423437314251927	0.174687902681206	0.485554936179512	0.325011895949594	0.568749111316286	0.108914772918249	0.481946011466164	0.218304958812709	0.331558360648267	0.0701715213916659	0.534963762475029	0.192270094088826	0.265282138024594	0.527530776214642	0.227320012245148	0.192642552488562	0.101843007612809	0.251190448703621	0.0745048423408455	0.408996331022091	0.00206939799583005	0.309491054078791	0.64841253621992	0.00571625549340946	0.0682930521908516	0.465310167785781	0.0615100746952428	0.170969091586949	0.217277116909335	0.196009326731399	0.0597303179466219	0.350106530891051	0.299936234677527	0.0296341041260051	0.134151325425753	0.506106630410481	0.00342829097754558	0.3272464561617	0.0608169817032318	0.642444916269096	0.815016643981084	0.210987698130897	0.11714818435667	0.260657549412755	0.204209408368568	0.413740725282219	0.267124317938585	0.261436705808277	0.0938620162606762	0.000949808189812319	0.14599381862483	0.0655965100334771	0.546816282887247	0.0387250067640907	0.397591108977224	0.639634868666112	0.0780372553452653	0.0010693891249584	0.433069262440626	0.114483378271132	0.123292696325919	0.281159032888727	0.18556934074381	0.080843472484469	0.109081262952838	0.34554303739978	0.000895322763074254	0.0762800838898584	0.545668873377684	0.0245047674611799	0.280158150393664	0.0390955664280061	0.959975169893152	0.832630264640172	0.16211662363485	0.197814179500481	0.282017558714825	0.128431850429171	0.521810257125428	0.14060224134973	0.266271579727907	0.181324083849942	0.0901325458233719	0.214742600287672	0.00365676009594179	0.241982973816804	0.0613813690506741	0.295689127935441	0.535472826533264	0.00115369923628493	0.111558008256633	0.560529844987735	0.255859838090053	0.0607494372445998	0.198908802987675	0.260853836765064	0.0727063723859186	0.493697226898415	0.326476002258372	0.00348108221413859	0.157960794350937	0.543468057951043	0.0536499852156233	0.337576004106318	0.00127328940869422	0.427803406562709	0.743653095832216	0.215053305467446	0.193738989272274	0.310893754818146	0.211957051730668	0.482012529719655	0.00150100135597483	0.226505925314336	0.146600740737632	0.136289675061687	0.242425674984342	0.0418981143630713	0.291901189164234	0.106559120914148	0.276335739986983	0.520294753414208	0.143048188613498	0.333288925519988	0.477414310630162	0.195138898951946	0.168462539970697	0.275132686385602	0.252821762888671	0.0271631460668802	0.426756818686114	0.197646126066058	0.00221873314137936	0.179605613779985	0.456192460103696	0.0420137399509146	0.382870802821105	0.116880759095472	0.584311974814309	0.596257084362438	0.363256356454237	0.0775924772362998	0.389267637728574	0.282983947097223	0.481714597106551	0.396886005020724	0.278824290131342	0.0682459358643388	0.0346709355120331	0.147225569216364	0.0152001852648074	0.449845051728919	0.0408106955167703	0.317610131472818	0.427161496089354	0.0684617648857161	0.388428790931354	0.450934343604443	0.104007535801502	0.110449066676483	0.396084966247134	0.127203024309299	0.016947880987697	0.481645032096086	0.208342251097447	0.00652833633803783	0.0343866289422447	0.464602467800394	0.0300964347794145	0.377309958847872	0.15733867853042	0.584921368479256	0.443520244587799	0.35976945530774	0.102808138986782	0.40843382153143	0.166066916751739	0.468863248971969	0.278204933517814	0.528884343525531	0.0263811008074141	0.0922257130945145	0.0577886479886327	0.109730784852738	0.410668429839606	0.00147632397761045	0.389443428723411	0.599527654829917	0.00150412247670545	0.152219800510584	0.862655980867444	0.205963321712404	0.0016785220693649	0.251602049321886	0.213249983761837	0.00603903554453751	0.56386886689457	0.00147583014271395	0.039084597543869	0.163643473196165	0.30277604665484	0.00177924710727685	0.430942901910964	0.197041996224785	0.0680157036416896	0.163504501785802	0.628176880368984	0.00149660739473107	0.342856654839141	0.231537562035418	0.737082560228329	0.51178064286305	0.395685014516651	0.00106564272146944	0.110673897237541	0.137629122392537	0.0047744141329802	0.2198190825868	0.00095969705034089	0.279235766296386	0.804876841789576	0.0850742997854544	0.267751478555797	0.670022317173734	0.0734799424619455	0.138235112149849	0.468453433221055	0.186708267740483	0.0109301035533995	0.311407126323638	0.16269898227591	0.00918964383637322	0.0700815639172041	0.184780927057512	0.00106995165487262	0.470880235132037	0.234722214399554	0.00190152806472793	0.586105676072885	0.426258976526736	0.0018808942972506	0.36566547610327	0.313422475590295	0.708176408116274	0.00177611786284317	0.406666551851012	0.117597233423683	0.0393293675085861	0.12893589326565	0.00260606576241179	0.506537706692367	0.0064611319031616	0.26814510092024	0.79106552298385	0.00110290265208973	0.397914013935558	0.221005346309334	0.274038597849779	0.0184823537884503	0.353684836166682	0.107094018608367	0.00347446147515906	0.570401689796967	0.0937360419242958	0.00164041466776336	0.259476080955412	0.527977586216717	0.0224159460806145	0.384381415682951	0.241472146117572	0.19538053259141	0.79308142359143	0.300248145199408	0.105767096928128	0.450168939359167	0.145881945369314	0.726582013035769	0.390486852583323	0.224971515169666	0.00866612646506509	0.114661224859047	0.360372407497733	0.00292160620858852	0.408429755755747	0.139984083401902	0.247705832542544	0.593747652282214	0.16952234552151	0.242058444283068	0.379182000257185	0.19702073470264	0.175275607252696	0.30514256466465	0.1399919846839	0.0225111581736738	0.470559468110724	0.259701010282762	0.0230629454257446	0.191626899009606	0.421622636210394	0.00199588099065484	0.270638276310077	0.175400594569187	0.60054338124473	0.511191852607432	0.257788509832769	0.105529196003461	0.331026287063327	0.253527938507743	0.550701346359806	0.415151396497016	0.285417411857876	0.0572941629071099	0.101208463060536	0.343220549408913	0.0357678638338131	0.312956570108401	0.110718285617164	0.2807844725883	0.60495215577274	0.26694399051328	0.246723066962889	0.388114854758676	0.215312786434224	0.1479003993734	0.25827658396072	0.220877371197729	0.0149870165879058	0.444485466304817	0.203241272044819	0.00217422141311923	0.236480080968465	0.388988353798829	0.0555467105088933	0.310404205924983	0.159456464168454	0.541114081433092	0.542195497328131	0.229703944356359	0.0927961058160357	0.335419808951924	0.272388342988509	0.468051694883912	0.506515122385535	0.227580786871733	0.174147399855383	0.0729354246637856	0.354938237389656	0.0442816626776036	0.502751862627995	0.139552671003623	0.234254833449616	0.600894334409852	0.274792367321157	0.305827184767048	0.334347253523438	0.194290250317754	0.0719581931604092	0.346055891730416	0.270079565205481	0.0303666751796646	0.431473087558649	0.240028997634377	0.0146035764913978	0.248042687904255	0.574368972843555	0.104668383337595	0.355659495463302	0.0196105366103354	0.655243398352	0.516183206736505	0.23968491321265	0.0854013376115008	0.482492206657322	0.358501417225888	0.4768640094887	0.26073225867972	0.338820658811888	0.0499775739740832	0.0726300873511181	0.273729567705948	0.0465350324446211	0.361469406855539	0.0863141981539512	0.296229872338359	0.551156320536021	0.0808054003028057	0.214877223230556	0.485939188921777	0.217558569680524	0.138031208834029	0.267422901033329	0.173481775035856	0.048964409657233	0.470744588023642	0.19126912857884	0.0285144976163628	0.118813799015085	0.488571286995272	0.0236858010003557	0.327843382942723	0.123401716441786	0.507764777668519	0.565279658351545	0.369812796663957	0.138464832229193	0.343367763886073	0.172587171361046	0.476018872700919	0.335430528093785	0.00793542859647265	0.183021317894508	0.0298157072007076	0.356737986092984	0.0916096898694183	0.515371527550603	0.246356227321842	0.188374934564494	0.434821316719225	0.145527447210655	0.348692882467593	0.201030496365429	0.276432426100142	0.137007774529306	0.150476441102463	0.322017019151925	0.0181645793438173	0.499073586689089	0.0795971388991936	0.122621668322779	0.263441721187727	0.370561201606259	0.128886623199557	0.321106587939786	0.0245790874883366	0.158110572186164	0.391998752054617	0.220680081361505	0.0900530635530526	0.721483566223814	0.116238445618783	0.537372023706389	0.244119499721729	0.00116333258654593	0.170685068760845	0.00110942668415041	0.231018136184628	0.175311166708497	0.583240140784273	0.400664292840858	0.283085134874588	0.331069190180635	0.164061532512028	0.333669849160542	0.236637758885967	0.35634678059796	0.154841842450633	0.00344977792613021	0.355074658786556	0.00354480490197318	0.601132215075753	0.00214683859719098	0.146267541115397	0.0949725178380184	0.509213636083663	0.112720390848185	0.328948602802895	0.0595263434389231	0.00121539797125077	0.25276067919593	0.268839824255543	0.0934163208443041	0.80058415970506	0.145921398595391	0.576244694177869	0.0802457049682759	0.107264112641468	0.313006985393983	0.268839813784308	0.447453819207388	0.00594141064814939	0.358729801928341	0.198374173951531	0.0241754842777789	0.407163507167849	0.435354302928371	0.495541773108604	0.506642996587728	0.387213077927408	0.374262534356522	0.0371956981866769	0.55812547560537	0.0325063607791526	0.761124581243128	0.0175260282621507	0.0846653704521655	0.22837131925982	0.100251781385432	0.358804037383258	0.798148962724974	0.223807363845821	0.417413473262606	0.1007810921862	0.558059018345996	0.010229560771632	0.753233182166056	0.524031670681488	0.449078952009572	0.733538927190879	0.263228614066573	0.051440970325322	0.0951254000298348	0.309382424013688	0.0334876678281423	0.324846043689206	0.108280374825578	0.283782599171777	0.611518861519958	0.236329773901941	0.243593581798091	0.404795059243356	0.197419859277313	0.142873578907567	0.287779891517287	0.196965256792702	0.0186646942660513	0.454818841214423	0.238498989017956	0.00694012989739144	0.219905660953597	0.413256071749453	0.0478273696991528	0.294881127948933	0.131648102422328	0.570909864768356	0.517484323187258	0.258081940649297	0.092365296360096	0.353674701121742	0.251801878819385	0.45853676418546	0.458767298050695	0.112509708758898	0.183126566054982	0.0757143065063353	0.355848891827552	0.0513986233732488	0.458191314267405	0.173790369340906	0.249269313688374	0.414601977683095	0.18250616212935	0.366107295452193	0.377128446714221	0.349265518090663	0.164618101068422	0.165264050445778	0.316122026350944	0.0115989529727798	0.426623380395463	0.100295691079219	0.0782644176517183	0.23370713345549	0.402194774766618	0.120379023694439	0.42416897286493	0.0580052265903933	0.358068048755477	0.417850899104651	0.297484216859103	0.0899624774244349	0.596392612336238	0.240734034887433	0.478251817390288	0.349897536655822	0.307592167817006	0.0639122246676372	0.104161684983274	0.262613590151706	0.0289411059986881	0.321133170110632	0.117686738218413	0.284619105024219	0.622649589676382	0.192372011526937	0.241460768829193	0.437024675004509	0.186685647509323	0.160192698938524	0.307993300967405	0.164489884064129	0.0225369500742765	0.437945774740458	0.253901225478226	0.0122197921067082	0.193672344915031	0.436600722189471	0.0473237280804643	0.287973188040491	0.123096943644615	0.590082145246303	0.573815247600393	0.270407030563938	0.0867312766125533	0.352875513614625	0.227915426086776	0.45556035076844	0.404016214617246	0.0518307878853699	0.0592647990997021	0.0534471555990711	0.607111135136601	0.00581509355805418	0.343910778979501	0.196292381937503	0.0471621390958262	0.462972108063622	0.498099030067283	0.499704786973927	0.596942117921607	0.493439996060913	0.305451026591349	0.0673956984265777	0.441837434736084	0.0251703385539874	0.844691020832561	0.0283508352373187	0.0427090145519185	0.160267860848245	0.0629081754263893	0.430742037222353	0.73929874946514	0.237222767523415	0.379375407055398	0.131945480340334	0.553287016467752	0.0114258219672016	0.703670639809765	0.59254044064223	0.43339523203893	0.681857864804425	0.285187887424074	0.0956938567220949	0.0898135857019813	0.228532755292354	0.0349639343843943	0.33208945993997	0.0852816172872133	0.300129568949551	0.609996500066411	0.110583485067891	0.227102293366119	0.421674645523805	0.184102599987457	0.118625423437866	0.331806915013368	0.176004362590493	0.025859143034431	0.448947564650455	0.270230603422782	0.0178787422934719	0.163105477902832	0.481651612300526	0.0485236942127475	0.327436193447092	0.129005575676204	0.552053318539618	0.588597292785025	0.288055245499082	0.0866804745730308	0.376800239903978	0.220466392951029	0.491353545462812	0.328463701113208	0.318927506294911	0.0899786113153646	0.101212103255446	0.249571190865454	0.0390721392836094	0.340339777098735	0.0725512813526436	0.247276268057868	0.608309661232062	0.104629277891608	0.219789008801599	0.418299350110903	0.220507343014425	0.125318732664863	0.327905114318132	0.188808323700374	0.0248118845238056	0.46691589705398	0.23404073620526	0.0168150149229043	0.152060808143546	0.473382130544845	0.027225520971378	0.316363029350606	0.169803643143906	0.493420791941986	0.566812825843812	0.309028736291477	0.0953415958672415	0.380483824284085	0.190462267825044	0.527402030098231	0.373744378151047	0.308565145280765	0.0681813066326206	0.0932900453499653	0.243905058107784	0.0377208181936722	0.373898040811211	0.0329496335386058	0.240899018882635	0.591120836140987	0.0739830248733501	0.29953403091886	0.476810212370471	0.220498347492007	0.112061047956057	0.354396389073747	0.183462899260837	0.00713575449365432	0.487320613915114	0.214956628081178	0.00916504592851062	0.150262183499887	0.409674471832529	0.0172702684945052	0.363680389391271	0.178637579109625	0.409455825907113	0.520976811424075	0.330005553829915	0.0808326349676989	0.386557127531706	0.185371132407321	0.568556874249815	0.336878196287322	0.0803434282177186	0.107447786626108	0.053095805991364	0.400953393704261	0.0669978913310267	0.423974345385795	0.153082765286865	0.265735106677914	0.346310682493958	0.232459643767193	0.419152079079569	0.624036490570258	0.315286362934283	0.176219594549967	0.183550238492258	0.138831054587538	0.00533211503351751	0.310083403205036	0.0430154420163742	0.0276901556152368	0.182875027047742	0.426442200417967	0.270497383542335	0.457350166133834	0.138875018921089	0.37436049561953	0.251055129717454	0.335810218524705	0.0845656397807182	0.566240332810408	0.214469322000565	0.305192574358364	0.51056214761872	0.118596687843626	0.258118079340104	0.247862327942682	0.487953171447955	0.0071479534863692	0.3241975969038	0.212546832386503	0.0321636711762997	0.41589634091629	0.484809052493364	0.476294482506175	0.498635462472782	0.435037723608808	0.339027706731622	0.0474411764196181	0.583196852021756	0.018866595112109	0.776774708030852	0.0260187878997322	0.0676875894255429	0.218429991511788	0.104159771309206	0.378810918514477	0.790146260115138	0.214737056867458	0.420449283092503	0.117349414788934	0.552272433015205	0.0089337536112564	0.756889054356985	0.536278002740126	0.435387127389548	0.742670554804903	0.175197047461143	0.176490565795624	0.102700952587404	0.291298271327656	0.025936889320401	0.356555493169923	0.111172450448837	0.249652248898558	0.481835156363122	0.179806434326557	0.277190831544276	0.496399209564333	0.292279630817345	0.188662688082884	0.18304652856968	0.271171488092818	0.0280995360040595	0.476468069005318	0.191883765107546	0.0398333745712305	0.211501142222134	0.367996661930094	0.0799108730905644	0.39392150355486	0.102030014910026	0.546508350656934	0.576284769737434	0.351510105635398	0.0973046728831423	0.474755392008555	0.25751813160409	0.405848528407022	0.38894149080652	0.311577380985314	0.0567851607625562	0.0914254975974035	0.224012569287345	0.0355949321049188	0.374924005695342	0.0139122132796529	0.228433538169281	0.673011643806473	0.0634022552514027	0.28777648579563	0.475824039175554	0.243189588533686	0.0913711452136558	0.366089929879749	0.169639056650563	0.00148750074465237	0.498019435049594	0.199658096950021	0.0111904045325192	0.153947348713551	0.415916652972644	0.0130974455159596	0.379424699434857	0.191367834897904	0.212127474247095	0.496709016021957	0.331570032804869	0.0529211015391188	0.376004050537578	0.208569482865	0.595322911206389	0.339726838042843	0.228091253283876	0.134082404709901	0.078975073517212	0.223803372972027	0.0410717652156018	0.434434845604528	0.0497779052530557	0.283990757575225	0.591296214781886	0.0691663942186547	0.123201891744821	0.461875721754799	0.17152963116934	0.139997838894458	0.225543187937169	0.22117251001545	0.0409967644391825	0.350033842551891	0.271541129503831	0.0186848782368977	0.160189788230893	0.471819928620374	0.043929118897579	0.332138689188898	0.0640971131818223	0.640944854551585	0.703424085769334	0.23392961222381	0.140764585066612	0.382351156543509	0.189825431484214	0.472315786419871	0.272955709028931	0.136324752757937	0.224838908025692	0.136581736982482	0.337433292919566	0.0314222998169506	0.37493296725051	0.1181217506422	0.222777516909108	0.424843301318376	0.196923324069596	0.353345934337988	0.476393244302758	0.321559900978305	0.213731339302495	0.125687950416537	0.286624175240118	0.0152905228393446	0.464388229333455	0.123174943148028	0.0546936195397316	0.239617811629772	0.361897187650734	0.109095730397384	0.42413616017644	0.0991112158524786	0.40708310035531	0.434240709201814	0.346558665351714	0.0985540357358453	0.576816959754824	0.204527547810258	0.398596250612231	0.405168793684771	0.0731646754866532	0.346898219578434	0.396256285041881	0.612466497817898	0.00393678672127966	0.19700932300846	0.290702570508447	0.0157456488720457	0.30258910780403	0.655409731918139	0.528531763221497	0.586245161620836	0.473670005681423	0.48245190008654	0.00311797157585422	0.663022690247432	0.00847700098721343	0.88449481650439	0.026773204711482	0.0452328145271146	0.257590210712935	0.0350135284168825	0.475592853460581	0.855871061393281	0.247328469955018	0.3204773789199	0.070338269550159	0.62504628298657	0.00106396702765008	0.887404139821967	0.685654288121425	0.297541504606298	0.805976108382346	0.120962314937637	0.197029247784355	0.102123452749101	0.353659213882499	0.0390817531825813	0.358532334684457	0.138819938219628	0.222206004393093	0.409237651005946	0.186426475788333	0.368877407848717	0.428027034644155	0.345680577631817	0.220825945396999	0.150431449836547	0.318555872488707	0.0144314752388461	0.458217811888239	0.111424179485989	0.0647267242655976	0.234753058862936	0.374059098528684	0.112036364727317	0.430730421498898	0.0732828800927676	0.411804824090335	0.421386601051718	0.308186400764412	0.0911084083380021	0.583512518342553	0.222315262879172	0.416959388240772	0.390992900237912	0.0704050659780082	0.406579270701419	0.20894754455727	0.388000666370033	0.0159947759541368	0.246817572698147	0.0483820035187909	0.171215521913045	0.254342029576971	0.307051559644981	0.381216974883285	0.608226698850395	0.401957917709034	0.279344060887031	0.0603388842100835	0.116801140573376	0.0280820243543996	0.522745872729625	0.093869635537789	0.0756821107143137	0.386730250790225	0.23012177212278	0.182718759502975	0.470310210410362	0.184080361562299	0.190204579251199	0.175978178688699	0.42010270318272	0.0538390830778346	0.762655101908361	0.213177465610055	0.363516024502336	0.51300935810974	0.243130302400517	0.121695479203532	0.0745805784954215	0.200758996945623	0.0427125793816992	0.457305629542546	0.0382414064554019	0.325671447239567	0.591645851710859	0.0512001974031372	0.0692965185538323	0.468995323923379	0.121111770268243	0.134841067032026	0.217511777731043	0.193366836534595	0.0474732580331088	0.286196730559791	0.32219301742399	0.0228328288957794	0.132634225704286	0.486432379232017	0.0233785457743692	0.304838248477651	0.0534459835321113	0.698147027519295	0.794141948209441	0.211246800967136	0.162190133574786	0.289717567829382	0.177163000039918	0.47025916327111	0.239089347073212	0.080636472870139	0.345130744168785	0.215982527369971	0.38641463306827	0.0237809745467231	0.289938628863281	0.032484697418572	0.178955391417363	0.24030129308738	0.279359400817926	0.396564070806718	0.617296493628001	0.387449254839267	0.277491697693999	0.0832655227461439	0.1418057366223	0.0212538254739078	0.522152713270768	0.0850035605811981	0.0756314584339837	0.365154056367157	0.197115096727852	0.189910871142203	0.42029225958231	0.172196486498806	0.171920297484625	0.189515698816056	0.462474307329872	0.0865754939275372	0.769348945842537	0.226690823334086	0.306492462604921	0.489786175004925	0.0184788203823529	0.183873490369022	0.0384768898723084	0.366905433410278	0.1018243485415	0.50590511521269	0.233054687169648	0.192273282713982	0.407695779813772	0.140931935538029	0.35945551100046	0.206071690816766	0.274719210572563	0.114171956772704	0.158871091275137	0.301727637448728	0.0166504384404076	0.505347869260603	0.103511811749658	0.124361150064665	0.254043504219385	0.396396807073833	0.127829313891313	0.38228368845164	0.0216315636352645	0.186985091347934	0.371643352010569	0.21731206233489	0.0975648199759943	0.73120300859433	0.132202138366713	0.525556193891058	0.274095608929239	0.23344992548834	0.140634950373505	0.104252954462519	0.255669065760634	0.0324561020321947	0.315544207766539	0.0970706070088074	0.28002014255506	0.531039326494409	0.158526862784167	0.289355669811377	0.478461755589058	0.216171461266532	0.14142942249749	0.255916297230663	0.215765931658251	0.0214791710714966	0.463773902322028	0.212400484283537	0.0218394761052651	0.178369191298236	0.449388857355418	0.0571054294850296	0.387121425209443	0.128259693642699	0.538408064216993	0.55571920490288	0.299248100346429	0.0850611980552943	0.3821768156402	0.257267315017652	0.438298603167588	0.371343609629276	0.127784833934519	0.52703368071111	0.329696845947978	0.3593111394463	0.00407325515717641	0.184069890536433	0.16173505990015	0.121708512409377	0.374202154814334	0.368205427102388	0.625797822445555	0.474401646959148	0.468773496959212	0.224081519486359	0.0406656480821679	0.341107840665388	0.0179244135464995	0.696746576229053	0.00827216954189961	0.139722944713656	0.248125328372049	0.173220761883993	0.285350990282939	0.785473994921362	0.247412658727846	0.393713739163158	0.112804159041851	0.627622692544851	0.0831848667793056	0.795829686790796	0.348478143366603	0.244828555384114	0.591080999994271	0.324857895091093	0.034076739966858	0.0890739554327875	0.176331123881013	0.0458734798114615	0.381492213592569	0.00118663049602134	0.250896260852637	0.681134077106493	0.04351262541696	0.257777297500228	0.581625175899055	0.237422160613555	0.0744608637494932	0.358988823340677	0.163519781116499	0.00437087877627744	0.554269284395068	0.177195854575964	0.0149015625481719	0.150805812557306	0.373076192573814	0.0010532750485675	0.427862193173163	0.19649284194041	0.0981097618150049	0.475705798201365	0.364224616120423	0.000932680066996415	0.401382815097228	0.243403049658313	0.66356319464741	0.339435227851016	0.223484078310831	0.0816522991665489	0.102625772704095	0.27267438155699	0.0415612781080197	0.341520347981136	0.117534939434697	0.24687033611184	0.558097895077229	0.241340547730215	0.319169379614544	0.351405429002215	0.20541577795572	0.117577286451621	0.315266787217791	0.220669439213387	0.0289573139721834	0.408148448642136	0.236037766137581	0.0111991373754939	0.23896166836146	0.53230935218351	0.0635218785594154	0.392497974470557	0.115217442929803	0.575569481586487	0.487419253753155	0.242617415431705	0.0980500089159772	0.45600337075889	0.357843825612251	0.458422516823412	0.450648152686961	0.0906571958115751	0.09733332490307	0.0545789103170605	0.428485878128465	0.0721622913510011	0.43535379421986	0.142401248369791	0.245572479430604	0.305460701852701	0.22595990397632	0.387191072689661	0.591565867607652	0.327953523583888	0.174153786606696	0.171481896344535	0.14665475579263	0.00146284914245243	0.275983646829877	0.0543929868288699	0.0349589199108985	0.17617814905097	0.459844713334771	0.28939729240777	0.511362754851098	0.120605537446808	0.448124212201391	0.230709664236443	0.311609850195726	0.0866179597987746	0.550775866198433	0.197426450185615	0.267127327942229	0.520031129885488	0.0685204931762361	0.107836630358701	0.0512493521391998	0.428620243603872	0.0722064974623394	0.457266941320392	0.150319445240527	0.238393052344553	0.332078293974697	0.235008230978527	0.347256910562293	0.551661507186647	0.317534023302717	0.198096690080021	0.157737490060116	0.1628713881631	0.00261552435747093	0.250431475576449	0.0529203838213852	0.0434167497287796	0.197305462676188	0.478194925682164	0.314606434718947	0.527283860532358	0.126614573193349	0.474832221896037	0.24656689440049	0.281714419327973	0.0773826346122077	0.5328222421591	0.204366684635831	0.238891100582423	0.522705238202225	0.0864869267547476	0.413714667355761	0.197107479501722	0.39116648113178	0.00728055342153739	0.266633083909608	0.0253725733842865	0.194922327307615	0.177266454370644	0.358259900070574	0.342942003326682	0.591343735173701	0.422341831172472	0.207237013366532	0.0201672955344218	0.112139539371335	0.0490252570966279	0.540532464182817	0.0810299051984088	0.027147941573488	0.331336952652651	0.165744786040277	0.224905434747268	0.363975995325221	0.143236469554502	0.130150071069955	0.230549236756899	0.284580674496227	0.0497481788158448	0.763639190505094	0.167866903911536	0.337707761283782	0.549335740784547	0.0521206902955313	0.476301889040597	0.23763040704298	0.448737980247037	0.0128520785318838	0.169216683890939	0.0760581577946476	0.139802778179731	0.195926310175419	0.35992105161133	0.455906116683214	0.677451002607512	0.461867940115752	0.339082392326907	0.0255961097372124	0.140138046654703	0.0261726704829226	0.613513217023102	0.0866944555250457	0.115413110844277	0.401509014634997	0.180003554100874	0.204867232367202	0.584156399579163	0.23889768242922	0.108013103703986	0.137899425518101	0.503024687099697	0.0519021783465244	0.822351405721067	0.255186739500922	0.361216795813911	0.594196404185302	0.0731863886926954	0.158227093456259	0.0580212135864666	0.359321455984949	0.0741974590246986	0.478567657443097	0.190529510222981	0.24531975471571	0.468106636982807	0.135501627228076	0.330366581833673	0.276166594972557	0.305207179850216	0.102090700736723	0.141289776749066	0.299753982319151	0.0167405255581474	0.447259245118706	0.10200899660109	0.106743452963251	0.299143496200858	0.415359861093346	0.119100558008274	0.434097495652385	0.0153858273260809	0.257270090456359	0.397294478819704	0.237505420616359	0.0859810330415518	0.674558654881	0.177168904731456	0.481616894202124	0.320335509865534	-63.2688302972967	-60.3378980621117	-125.097064493349	-104.931839700773	-75.122349194972	-73.4599247970317	-68.4776627058656	-54.0187955420519	-53.4599544363578	-27.7731911343418	-26.3003213350547	21.9796369054812	42.6199168304446	14.9116994739447	-1.00279311152219	9.44258925624421	-9.29563310692349	4.61742526951522	8.98142005152452	5.34595514457075	-1.6106139308637	4.17874358122267	7.20992666533847	-18.9958306584142	-23.2182554675241	-74.3520783278993	1.63613729709687	-18.6306042147281	5.68540063525634	-70.1960778984923	8.98277384086064	5.7121967532226	3.06749499950848	-26.7647477421884	-74.3078237161288	-10.350504962601	0.515278039434564	15.1607528407736	-22.8469748585723	-101.251946798963	-22.1187409741803	-54.4812075657485	24.9070087089774	-53.000517472283	-19.3171681146419	-1.4435327539983	-73.9561464994889	-2.0389073465985	-1.27796371867713	-25.8140880241489	-25.3653092200294	-52.7827630258998	-71.9031425825625	-16.9561654033171	328.29787134244	328.93092533544	278.866409523722	321.49451433659	354.99533804025	377.026698307235	360.227339109794	332.155012639267	333.789668980528	372.319320881421	373.793552341555	296.981463104065	246.10532681805	297.383430686947	360.348930612332	327.463118145994	263.647057145846	249.385586095121	309.204214849213	338.867509039636	355.73022188056	359.777555939125	335.586596586504	331.501504033256	287.632918040134	360.569649787525	351.176204235147	372.629483274831	348.837821711848	336.559316790394	345.055797489444	345.015249020099	338.544715073985	373.468000221969	359.497161042331	371.327674402644	323.123274391979	323.28643566465	378.98171478907	328.121708914054	376.800552992153	366.116455398706	296.131889501619	362.56049369298	335.375574522279	360.4123452095	369.765360003476	302.719423325413	360.775461831073	369.577209520573	373.186271984045	349.309112852727	353.277388625346	347.085542554357	0.00111049929279638	0.0554902675751304	0.0505949241237369	0	0	0	-0.189180633599759	0	0	0	-0.0397235651982677	0	0	0	0	0	-0.13091612548842	0.390611729903896	-0.170171012177893	0	0.120098157287088	-0.349266219735018	0	-0.00978978539575679	0	0.303784810348857	0	0.00994866924995444	0	-0.277076577275199	0	0.0478213049241643	0.105118621330093	0.0624704312848468	0	0	0	0	-0.315881501989614	-0.103000803512114	0	0	0	0	0	0	0	-0.00549697623394307	0.000151525224304495	-0.393478745468277	0	-0.429119076958567	-0.0805951465659841	0	0	0	0	0	146.755295383646	112.380612242765	0.689497081143782	0.00808080808080808	0.530740740740741
8400	0.00101692967899084	0.0018513898680712	0.00122320681040603	0.695216504732727	0.00675923241234407	0.445964444962193	0.127015499998314	0.00139720904625355	0.466084447552844	0.481002933088768	0.535799319813156	0.791930313751591	0.591081300167436	0.314188001757292	0.146933123126955	0.414885376054249	0.0291272385393234	0.674866444950206	0.0504139438349027	0.0838492031444279	0.131510242186436	0.456811964135917	0.491843720008839	0.52894696690268	0.2764612391262	0.417963274288841	0.161071755598002	0.309997333761408	0.0026716217135216	0.722491254178763	0.199835823981418	0.230387243011166	0.998673984828727	0.057793064466471	0.0651519923129533	0.0546925562503987	0.612757152009397	0.0765382797693304	0.467887515696346	0.139616767825203	0.241105340132389	0.4745659842669	0.220555818696523	0.521711681839466	0.556960970837409	0.4669203070913	0.182973034237297	0.052342716679923	0.17096973833601	0.00187084158235974	0.869351235112494	0.00188525942383068	0.0380937628763156	0.152068296045555	0.000946428366325476	0.487077303447456	0.733901963661288	0.230195322560157	0.318664348614723	0.131878701686484	0.599207372252121	0.0844849759755421	0.743846851470214	0.622327432487222	0.497919271509191	0.560177071363275	0.0743478323480776	0.44978105743462	0.481820971405262	0.669613129782073	0.00128010016065191	0.132315326502688	0.403462725501199	0.000986944151554764	0.323769226681504	0.998156158209327	0.619283226762256	0.624857433252432	0.643555969132229	0.572306994779291	0.00127154328366764	0.812265885873988	0.00233245320211358	0.994692461196075	0.00151531526574569	0.00462554096781975	0.316387005144571	0.0441051595218486	0.560834449089252	0.892254411078026	0.331397649768111	0.178636553284633	0.00112891699553629	0.622378747224674	0.00104230556006258	0.869883267378409	0.764057054408695	0.242042804862384	0.8822880704406	0.073325795701187	0.357269432459347	0.383963531071392	0.629469445203083	0.00356566312527693	0.176591362325031	0.317488008548694	0.0152570622027158	0.263306534300707	0.676551982485614	0.509119807740464	0.570218426001778	0.502066069582341	0.520828737951191	0.00112044959883834	0.68476199546272	0.00203714979598249	0.868527407733046	0.0307540576381431	0.0425301162938353	0.227368489350541	0.0349907926290751	0.499442147836064	0.881001228259811	0.274404349894176	0.318024534248641	0.0777826729217177	0.644188622039669	0.00212510009127772	0.953145047872102	0.712699189045825	0.287701803185016	0.789173682764979	0.112437057568293	0.290774431305459	0.302779036021812	0.450047413104337	0.00475126276544735	0.371203552013318	0.224992703888372	0.00151108437999817	0.392345691262741	0.446162483684782	0.518789122615745	0.482550223225108	0.419711553607849	0.405906213772179	0.00103367682034323	0.525419201775236	0.0230781417542438	0.761860154160269	0.00140825425668309	0.0675987226879587	0.233708952525022	0.0973038037728837	0.310042017255303	0.805397590883462	0.220973551796612	0.431419573153291	0.0986250851706873	0.55646204210363	0.00118996020288323	0.725055295051206	0.562523973819218	0.449015584038416	0.727046392803382	0.116341190359099	0.51131114828569	0.328101483000668	0.318791397414643	0.00265846270555408	0.189626064824971	0.188138495494334	0.111805775697773	0.34739571165609	0.395424430898045	0.663813766225818	0.467699619492786	0.466484963919492	0.232527748279402	0.0485022843005748	0.311675310485195	0.0196482400823986	0.702755366534051	0.00190026021240456	0.175696214281424	0.257124881396075	0.218806932629881	0.300282789566362	0.779374286470162	0.263543212423007	0.368000537826875	0.119255463609335	0.594913233664502	0.081429942221042	0.779047246737518	0.340792441635651	0.229084995285148	0.58055988247798	0.0609696614575167	0.449795040385957	0.239597396578451	0.433952582887769	0.0110337329379212	0.18071953477138	0.0661378824497802	0.163235336711936	0.225256573391174	0.339926802548756	0.473584493098299	0.644758914356916	0.47407908313968	0.313427908162254	0.0215683341214749	0.17674232045377	0.0201621759366118	0.62777284701755	0.0943640684439429	0.0811409436508258	0.395138444627284	0.192245084078748	0.229675218087499	0.526596634731032	0.229227284271741	0.129258527915911	0.164751123343885	0.462632170067683	0.0617758425202045	0.846464854579273	0.209154849565115	0.387317176886879	0.609294255631275	0.0952344190720793	0.394584306893836	0.200057662822856	0.378811169890582	0.00128637194640756	0.254592859606281	0.000932604337498534	0.163779573053173	0.181993149163609	0.347041225861365	0.319623826357753	0.617937294360857	0.417065609942465	0.218884159614779	0.00202490928493497	0.0796367680667702	0.0383707974040524	0.522927592756999	0.0847998034339241	0.0177818417321434	0.36213048952746	0.148535279150192	0.21769446676779	0.380011720283077	0.125874342581944	0.0787869338496327	0.215336509168616	0.260758383343384	0.0553859157818669	0.774364426433322	0.128481409109669	0.286177650070565	0.550194263229048	0.0554557534017069	0.368287202825527	0.211676507252955	0.283388723623082	0.020643977364166	0.271624737028614	0.0033302546933791	0.239286757777851	0.206685823127463	0.28089500081327	0.362946029915161	0.727666838257557	0.407215610882491	0.224433953882329	0.107469617835498	0.00313505817066155	0.00726540363942644	0.511527935292915	0.0495385044868605	0.0749357033124899	0.396918955973465	0.116470477879294	0.184748629308661	0.434059200501359	0.0931066182948443	0.0494093775841825	0.243808320817198	0.479450209336168	0.095889346746704	0.841030277178478	0.218866424078928	0.304443062487651	0.46322103595801	0.0695767328688013	0.112622774348906	0.0583332850925202	0.432739001168379	0.0740351237464616	0.420564684825254	0.141971673634252	0.274767604919123	0.327157510309699	0.248442587232998	0.452607590858879	0.621132905727641	0.285125166794593	0.190367515805495	0.173936081838282	0.128412989762716	0.0044762718582199	0.30064415200755	0.00353695179044334	0.00745305086462818	0.141326125953635	0.44112542869519	0.277375193446013	0.456135778176875	0.167061126866884	0.401633473079911	0.270306461331394	0.354735217207008	0.0763682579913727	0.628175174280774	0.186067393077927	0.288370074398584	0.476859268084741	0.0787600876618056	0.123351403682616	0.0538966506771073	0.421160318237948	0.0712929825964546	0.475677496453983	0.150695087372456	0.228537648184448	0.333447213150262	0.252403007669345	0.313150040236079	0.568288310534415	0.323946471422996	0.200896578363854	0.159976966969888	0.150546629964632	0.00364900840890463	0.275770440849204	0.0524293149591845	0.0400717003794333	0.174687902681206	0.485554936179512	0.325011895949594	0.568749111316286	0.108914772918249	0.515144296170009	0.221298197997465	0.331558360648267	0.0701715213916659	0.534963762475029	0.192270094088826	0.265282138024594	0.527530776214642	0.201399633916751	0.192642552488562	0.101843007612809	0.251190448703621	0.0563028276872549	0.408996331022091	0.00206939799583005	0.309491054078791	0.64841253621992	0.00571625549340946	0.0682930521908516	0.465310167785781	0.0615100746952428	0.170969091586949	0.217277116909335	0.196009326731399	0.0634173525054143	0.350106530891051	0.34256365382701	0.0318232789725328	0.134151325425753	0.506106630410481	0.00342829097754558	0.3272464561617	0.0608169817032318	0.680612746011161	0.817263546174711	0.210987698130897	0.11714818435667	0.260657549412755	0.204209408368568	0.413740725282219	0.267124317938585	0.28880286974248	0.0938620162606762	0.000949808189812319	0.14599381862483	0.055405579089619	0.546816282887247	0.0387250067640907	0.397591108977224	0.639634868666112	0.0780372553452653	0.0010693891249584	0.433069262440626	0.114483378271132	0.123292696325919	0.281159032888727	0.18556934074381	0.115231478395109	0.109081262952838	0.35661257403877	0.00122188792662309	0.0762800838898584	0.545668873377684	0.0245047674611799	0.280158150393664	0.0390955664280061	0.95752233453151	0.824321784472649	0.16211662363485	0.197814179500481	0.282017558714825	0.128431850429171	0.521810257125428	0.14060224134973	0.23454249464323	0.181324083849942	0.0901325458233719	0.214742600287672	0.00454103790321284	0.241982973816804	0.0613813690506741	0.295689127935441	0.535472826533264	0.00115369923628493	0.111558008256633	0.560529844987735	0.255859838090053	0.0607494372445998	0.198908802987675	0.260853836765064	0.0501572985047968	0.493697226898415	0.309236392612532	0.00320503779054668	0.157960794350937	0.543468057951043	0.0536499852156233	0.337576004106318	0.00127328940869422	0.455553658419093	0.760915911135137	0.215053305467446	0.193738989272274	0.310893754818146	0.211957051730668	0.482012529719655	0.00150100135597483	0.246465175336832	0.146600740737632	0.136289675061687	0.242425674984342	0.0438091991399988	0.291901189164234	0.106559120914148	0.276335739986983	0.520294753414208	0.143048188613498	0.333288925519988	0.477414310630162	0.195138898951946	0.168462539970697	0.275132686385602	0.252821762888671	0.0214774926348543	0.426756818686114	0.22096303659215	0.0023204883619282	0.179605613779985	0.456192460103696	0.0420137399509146	0.382870802821105	0.116880759095472	0.559955667520217	0.599748535565786	0.363256356454237	0.0775924772362998	0.389267637728574	0.282983947097223	0.481714597106551	0.396886005020724	0.278328441170656	0.0682459358643388	0.0346709355120331	0.147225569216364	0.0133311067346525	0.449845051728919	0.0408106955167703	0.317610131472818	0.427161496089354	0.0684617648857161	0.388428790931354	0.450934343604443	0.104007535801502	0.110449066676483	0.396084966247134	0.127203024309299	0.0160949231200588	0.481645032096086	0.173755880832416	0.00660659606332355	0.0343866289422447	0.464602467800394	0.0300964347794145	0.377309958847872	0.15733867853042	0.546031933005631	0.474433337784917	0.35976945530774	0.102808138986782	0.40843382153143	0.166066916751739	0.468863248971969	0.278204933517814	0.512978754193927	0.0263811008074141	0.0922257130945145	0.0577886479886327	0.113445282972157	0.410668429839606	0.00147632397761045	0.389443428723411	0.599527654829917	0.00150412247670545	0.152219800510584	0.862655980867444	0.205963321712404	0.0016785220693649	0.251602049321886	0.213249983761837	0.00925366851741378	0.56386886689457	0.00157112399047611	0.0351578455840925	0.163643473196165	0.30277604665484	0.00177924710727685	0.430942901910964	0.197041996224785	0.0725827348446068	0.200427776583199	0.628176880368984	0.00149660739473107	0.342856654839141	0.231537562035418	0.737082560228329	0.51178064286305	0.394944074040867	0.00106564272146944	0.110673897237541	0.137629122392537	0.00697016157820691	0.2198190825868	0.00095969705034089	0.279235766296386	0.804876841789576	0.0850742997854544	0.267751478555797	0.670022317173734	0.0734799424619455	0.138235112149849	0.468453433221055	0.186708267740483	0.00950306795983475	0.311407126323638	0.151810620382761	0.00895150391916346	0.0700815639172041	0.184780927057512	0.00106995165487262	0.470880235132037	0.234722214399554	0.00186512501730331	0.617052878611257	0.426258976526736	0.0018808942972506	0.36566547610327	0.313422475590295	0.708176408116274	0.00177611786284317	0.409973528733893	0.117597233423683	0.0393293675085861	0.12893589326565	0.00291374198382709	0.506537706692367	0.0064611319031616	0.26814510092024	0.79106552298385	0.00110290265208973	0.397914013935558	0.221005346309334	0.274038597849779	0.0184823537884503	0.353684836166682	0.107094018608367	0.00277509002417885	0.570401689796967	0.0920470146294258	0.00202101466541477	0.259476080955412	0.527977586216717	0.0224159460806145	0.384381415682951	0.241472146117572	0.173846325853015	0.773398060962909	0.300248145199408	0.105767096928128	0.450168939359167	0.145881945369314	0.726582013035769	0.390486852583323	0.263235265890103	0.00866612646506509	0.114661224859047	0.360372407497733	0.00386379181382748	0.408429755755747	0.139984083401902	0.247705832542544	0.593747652282214	0.16952234552151	0.242058444283068	0.379182000257185	0.19702073470264	0.175275607252696	0.30514256466465	0.1399919846839	0.0252598802961544	0.470559468110724	0.237150912118969	0.0236392276593818	0.191626899009606	0.421622636210394	0.00199588099065484	0.270638276310077	0.175400594569187	0.574561448012001	0.538747438324175	0.257788509832769	0.105529196003461	0.331026287063327	0.253527938507743	0.550701346359806	0.415151396497016	0.282676822207535	0.0572941629071099	0.101208463060536	0.343220549408913	0.0418803174462341	0.312956570108401	0.110718285617164	0.2807844725883	0.60495215577274	0.26694399051328	0.246723066962889	0.388114854758676	0.215312786434224	0.1479003993734	0.25827658396072	0.220877371197729	0.0167744097151329	0.444485466304817	0.182733858439656	0.00227578234367289	0.236480080968465	0.388988353798829	0.0555467105088933	0.310404205924983	0.159456464168454	0.558461413850465	0.540996701353615	0.229703944356359	0.0927961058160357	0.335419808951924	0.272388342988509	0.468051694883912	0.506515122385535	0.255624775090034	0.174147399855383	0.0729354246637856	0.354938237389656	0.0389205260595176	0.502751862627995	0.139552671003623	0.234254833449616	0.600894334409852	0.274792367321157	0.305827184767048	0.334347253523438	0.194290250317754	0.0719581931604092	0.346055891730416	0.270079565205481	0.0411883486093902	0.431473087558649	0.224885316970419	0.0151122832078511	0.248042687904255	0.574368972843555	0.104668383337595	0.355659495463302	0.0196105366103354	0.659756817092761	0.480601446121033	0.23968491321265	0.0854013376115008	0.482492206657322	0.358501417225888	0.4768640094887	0.26073225867972	0.306381097601869	0.0499775739740832	0.0726300873511181	0.273729567705948	0.0596234542441648	0.361469406855539	0.0863141981539512	0.296229872338359	0.551156320536021	0.0808054003028057	0.214877223230556	0.485939188921777	0.217558569680524	0.138031208834029	0.267422901033329	0.173481775035856	0.0615553974192764	0.470744588023642	0.191344629260411	0.0347518857805893	0.118813799015085	0.488571286995272	0.0236858010003557	0.327843382942723	0.123401716441786	0.512886429876315	0.599818728049088	0.369812796663957	0.138464832229193	0.343367763886073	0.172587171361046	0.476018872700919	0.335430528093785	0.00845631013339393	0.183021317894508	0.0298157072007076	0.356737986092984	0.0782559474695891	0.515371527550603	0.246356227321842	0.188374934564494	0.434821316719225	0.145527447210655	0.348692882467593	0.201030496365429	0.276432426100142	0.137007774529306	0.150476441102463	0.322017019151925	0.0357229720209696	0.499073586689089	0.0892902841924664	0.119067361095352	0.263441721187727	0.370561201606259	0.128886623199557	0.321106587939786	0.0245790874883366	0.159217981221453	0.409945382901542	0.220680081361505	0.0900530635530526	0.721483566223814	0.116238445618783	0.537372023706389	0.244119499721729	0.000871773411969423	0.170685068760845	0.00110942668415041	0.231018136184628	0.192496111281552	0.583240140784273	0.400664292840858	0.283085134874588	0.331069190180635	0.164061532512028	0.333669849160542	0.236637758885967	0.35634678059796	0.154841842450633	0.00344977792613021	0.355074658786556	0.0034961458202875	0.601132215075753	0.00198023924271375	0.142473808707977	0.0949725178380184	0.509213636083663	0.112720390848185	0.328948602802895	0.0595263434389231	0.00108642168933356	0.246572832106091	0.268839824255543	0.0934163208443041	0.80058415970506	0.145921398595391	0.576244694177869	0.0802457049682759	0.128497069999573	0.313006985393983	0.268839813784308	0.447453819207388	0.0046430369830791	0.358729801928341	0.198374173951531	0.0241754842777789	0.407163507167849	0.435354302928371	0.495541773108604	0.506642996587728	0.387213077927408	0.374262534356522	0.0371956981866769	0.55812547560537	0.0241696919336445	0.761124581243128	0.0164141252517351	0.0636637447630038	0.22837131925982	0.100251781385432	0.358804037383258	0.798148962724974	0.223807363845821	0.415080812292308	0.106078106906121	0.558059018345996	0.010229560771632	0.753233182166056	0.524031670681488	0.449078952009572	0.733538927190879	0.246564314315581	0.051440970325322	0.0951254000298348	0.309382424013688	0.0357913888658291	0.324846043689206	0.108280374825578	0.283782599171777	0.611518861519958	0.236329773901941	0.243593581798091	0.404795059243356	0.197419859277313	0.142873578907567	0.287779891517287	0.196965256792702	0.015204028664684	0.454818841214423	0.216406857499305	0.0085410601388375	0.219905660953597	0.413256071749453	0.0478273696991528	0.294881127948933	0.131648102422328	0.550348174499271	0.531946084490322	0.258081940649297	0.092365296360096	0.353674701121742	0.251801878819385	0.45853676418546	0.458767298050695	0.10038896109384	0.183126566054982	0.0757143065063353	0.355848891827552	0.0385754339295972	0.458191314267405	0.173790369340906	0.249269313688374	0.414601977683095	0.18250616212935	0.366107295452193	0.377128446714221	0.349265518090663	0.164618101068422	0.165264050445778	0.316122026350944	0.015674224549877	0.426623380395463	0.106653600731526	0.092739693593483	0.23370713345549	0.402194774766618	0.120379023694439	0.42416897286493	0.0580052265903933	0.363080215031663	0.420557313937232	0.297484216859103	0.0899624774244349	0.596392612336238	0.240734034887433	0.478251817390288	0.349897536655822	0.265334487445375	0.0639122246676372	0.104161684983274	0.262613590151706	0.0318408813066567	0.321133170110632	0.117686738218413	0.284619105024219	0.622649589676382	0.192372011526937	0.241460768829193	0.437024675004509	0.186685647509323	0.160192698938524	0.307993300967405	0.164489884064129	0.0188191051134264	0.437945774740458	0.25659814806	0.011900142520321	0.193672344915031	0.436600722189471	0.0473237280804643	0.287973188040491	0.123096943644615	0.592294216693479	0.571998288803832	0.270407030563938	0.0867312766125533	0.352875513614625	0.227915426086776	0.45556035076844	0.404016214617246	0.0566669361474625	0.0592647990997021	0.0534471555990711	0.607111135136601	0.00677572258940649	0.343910778979501	0.196292381937503	0.0471621390958262	0.462972108063622	0.498099030067283	0.499704786973927	0.596942117921607	0.493439996060913	0.305451026591349	0.0673956984265777	0.441837434736084	0.0215820722952098	0.844691020832561	0.0275772297332934	0.0556537333020783	0.160267860848245	0.0629081754263893	0.430742037222353	0.73929874946514	0.237222767523415	0.372025486361434	0.127237012533323	0.553287016467752	0.0114258219672016	0.703670639809765	0.59254044064223	0.43339523203893	0.681857864804425	0.283018001039591	0.0956938567220949	0.0898135857019813	0.228532755292354	0.0409988781593117	0.33208945993997	0.0852816172872133	0.300129568949551	0.609996500066411	0.110583485067891	0.227102293366119	0.421674645523805	0.184102599987457	0.118625423437866	0.331806915013368	0.176004362590493	0.0240874523648254	0.448947564650455	0.261447864067799	0.016865811853674	0.163105477902832	0.481651612300526	0.0485236942127475	0.327436193447092	0.129005575676204	0.57203874380933	0.611497606417775	0.288055245499082	0.0866804745730308	0.376800239903978	0.220466392951029	0.491353545462812	0.328463701113208	0.303066098828818	0.0899786113153646	0.101212103255446	0.249571190865454	0.0499067839745789	0.340339777098735	0.0725512813526436	0.247276268057868	0.608309661232062	0.104629277891608	0.219789008801599	0.418299350110903	0.220507343014425	0.125318732664863	0.327905114318132	0.188808323700374	0.0310538673469458	0.46691589705398	0.224372186353537	0.0169333546448448	0.152060808143546	0.473382130544845	0.027225520971378	0.316363029350606	0.169803643143906	0.48022338762711	0.565719374200302	0.309028736291477	0.0953415958672415	0.380483824284085	0.190462267825044	0.527402030098231	0.373744378151047	0.311207726680209	0.0681813066326206	0.0932900453499653	0.243905058107784	0.0414460391032095	0.373898040811211	0.0329496335386058	0.240899018882635	0.591120836140987	0.0739830248733501	0.29953403091886	0.476810212370471	0.220498347492007	0.112061047956057	0.354396389073747	0.183462899260837	0.0058620213947747	0.487320613915114	0.22039570670655	0.011322640697523	0.150262183499887	0.409674471832529	0.0172702684945052	0.363680389391271	0.178637579109625	0.374823909272109	0.525775220646553	0.330005553829915	0.0808326349676989	0.386557127531706	0.185371132407321	0.568556874249815	0.336878196287322	0.0920701791224714	0.107447786626108	0.053095805991364	0.400953393704261	0.0655806119681637	0.423974345385795	0.153082765286865	0.265735106677914	0.346310682493958	0.232459643767193	0.419152079079569	0.624036490570258	0.315286362934283	0.176219594549967	0.183550238492258	0.138831054587538	0.0042781988015584	0.310083403205036	0.0417628300943872	0.023299838258344	0.182875027047742	0.426442200417967	0.270497383542335	0.457350166133834	0.138875018921089	0.388368721918664	0.241959055230054	0.335810218524705	0.0845656397807182	0.566240332810408	0.214469322000565	0.305192574358364	0.51056214761872	0.125719212022542	0.258118079340104	0.247862327942682	0.487953171447955	0.0104755923083203	0.3241975969038	0.212546832386503	0.0321636711762997	0.41589634091629	0.484809052493364	0.476294482506175	0.498635462472782	0.435037723608808	0.339027706731622	0.0474411764196181	0.583196852021756	0.019190135169318	0.776774708030852	0.023530430292604	0.067777915268931	0.218429991511788	0.104159771309206	0.378810918514477	0.790146260115138	0.214737056867458	0.429332904169252	0.0986630281215393	0.552272433015205	0.0089337536112564	0.756889054356985	0.536278002740126	0.435387127389548	0.742670554804903	0.174582630310906	0.176490565795624	0.102700952587404	0.291298271327656	0.0260875106468812	0.356555493169923	0.111172450448837	0.249652248898558	0.481835156363122	0.179806434326557	0.277190831544276	0.496399209564333	0.292279630817345	0.188662688082884	0.18304652856968	0.271171488092818	0.0311858603746867	0.476468069005318	0.204564315004426	0.0357751345195644	0.211501142222134	0.367996661930094	0.0799108730905644	0.39392150355486	0.102030014910026	0.532875422856067	0.550283537665589	0.351510105635398	0.0973046728831423	0.474755392008555	0.25751813160409	0.405848528407022	0.38894149080652	0.301779358082583	0.0567851607625562	0.0914254975974035	0.224012569287345	0.0414890185013325	0.374924005695342	0.0139122132796529	0.228433538169281	0.673011643806473	0.0634022552514027	0.28777648579563	0.475824039175554	0.243189588533686	0.0913711452136558	0.366089929879749	0.169639056650563	0.00210243621998351	0.498019435049594	0.204446742712061	0.0162298799339257	0.153947348713551	0.415916652972644	0.0130974455159596	0.379424699434857	0.191367834897904	0.206469224190509	0.509371955371229	0.331570032804869	0.0529211015391188	0.376004050537578	0.208569482865	0.595322911206389	0.339726838042843	0.215049242487156	0.134082404709901	0.078975073517212	0.223803372972027	0.0430208099184975	0.434434845604528	0.0497779052530557	0.283990757575225	0.591296214781886	0.0691663942186547	0.123201891744821	0.461875721754799	0.17152963116934	0.139997838894458	0.225543187937169	0.22117251001545	0.0543866498887083	0.350033842551891	0.282522533265049	0.0209501480838389	0.160189788230893	0.471819928620374	0.043929118897579	0.332138689188898	0.0640971131818223	0.636171311001748	0.752934554262521	0.23392961222381	0.140764585066612	0.382351156543509	0.189825431484214	0.472315786419871	0.272955709028931	0.138033345545871	0.224838908025692	0.136581736982482	0.337433292919566	0.0298257568865671	0.37493296725051	0.1181217506422	0.222777516909108	0.424843301318376	0.196923324069596	0.353345934337988	0.476393244302758	0.321559900978305	0.213731339302495	0.125687950416537	0.286624175240118	0.0184205353400889	0.464388229333455	0.132631091589175	0.0562149518298023	0.239617811629772	0.361897187650734	0.109095730397384	0.42413616017644	0.0991112158524786	0.422975940758067	0.420655181199358	0.346558665351714	0.0985540357358453	0.576816959754824	0.204527547810258	0.398596250612231	0.405168793684771	0.0757762034550124	0.346898219578434	0.396256285041881	0.612466497817898	0.00424325375288017	0.19700932300846	0.290702570508447	0.0157456488720457	0.30258910780403	0.655409731918139	0.528531763221497	0.586245161620836	0.473670005681423	0.48245190008654	0.00311797157585422	0.663022690247432	0.00658789855364476	0.88449481650439	0.024632037161754	0.0407997159214938	0.257590210712935	0.0350135284168825	0.475592853460581	0.855871061393281	0.247328469955018	0.337239745992055	0.0756133871820144	0.62504628298657	0.00106396702765008	0.887404139821967	0.685654288121425	0.297541504606298	0.805976108382346	0.116957694189261	0.197029247784355	0.102123452749101	0.353659213882499	0.037070527437138	0.358532334684457	0.138819938219628	0.222206004393093	0.409237651005946	0.186426475788333	0.368877407848717	0.428027034644155	0.345680577631817	0.220825945396999	0.150431449836547	0.318555872488707	0.0225499340452695	0.458217811888239	0.101870022704479	0.0682829774949387	0.234753058862936	0.374059098528684	0.112036364727317	0.430730421498898	0.0732828800927676	0.385226528295104	0.412474695858907	0.308186400764412	0.0911084083380021	0.583512518342553	0.222315262879172	0.416959388240772	0.390992900237912	0.0553103402426982	0.406579270701419	0.20894754455727	0.388000666370033	0.0137513741949032	0.246817572698147	0.0483820035187909	0.171215521913045	0.254342029576971	0.307051559644981	0.381216974883285	0.608226698850395	0.401957917709034	0.279344060887031	0.0603388842100835	0.116801140573376	0.0259129701132677	0.522745872729625	0.105896727919031	0.0856308895721894	0.386730250790225	0.23012177212278	0.182718759502975	0.470310210410362	0.184080361562299	0.174515056567763	0.184059514476462	0.42010270318272	0.0538390830778346	0.762655101908361	0.213177465610055	0.363516024502336	0.51300935810974	0.198547600372455	0.121695479203532	0.0745805784954215	0.200758996945623	0.0498931522977022	0.457305629542546	0.0382414064554019	0.325671447239567	0.591645851710859	0.0512001974031372	0.0692965185538323	0.468995323923379	0.121111770268243	0.134841067032026	0.217511777731043	0.193366836534595	0.0711508687512905	0.286196730559791	0.329997209267972	0.0198097921098543	0.132634225704286	0.486432379232017	0.0233785457743692	0.304838248477651	0.0534459835321113	0.68690355360525	0.775538777658568	0.211246800967136	0.162190133574786	0.289717567829382	0.177163000039918	0.47025916327111	0.239089347073212	0.0753195973014224	0.345130744168785	0.215982527369971	0.38641463306827	0.017486140582937	0.289938628863281	0.032484697418572	0.178955391417363	0.24030129308738	0.279359400817926	0.396564070806718	0.617296493628001	0.387449254839267	0.277491697693999	0.0832655227461439	0.1418057366223	0.0177711500583494	0.522152713270768	0.0883912339061754	0.0664810922896664	0.365154056367157	0.197115096727852	0.189910871142203	0.42029225958231	0.172196486498806	0.18290636799119	0.18454753943003	0.462474307329872	0.0865754939275372	0.769348945842537	0.226690823334086	0.306492462604921	0.489786175004925	0.0169013518555227	0.183873490369022	0.0384768898723084	0.366905433410278	0.0860018532792217	0.50590511521269	0.233054687169648	0.192273282713982	0.407695779813772	0.140931935538029	0.35945551100046	0.206071690816766	0.274719210572563	0.114171956772704	0.158871091275137	0.301727637448728	0.0248988231312903	0.505347869260603	0.0920061178009065	0.118140041372377	0.254043504219385	0.396396807073833	0.127829313891313	0.38228368845164	0.0216315636352645	0.204236909620454	0.369084072142864	0.21731206233489	0.0975648199759943	0.73120300859433	0.132202138366713	0.525556193891058	0.274095608929239	0.248549996003053	0.140634950373505	0.104252954462519	0.255669065760634	0.0345105715476093	0.315544207766539	0.0970706070088074	0.28002014255506	0.531039326494409	0.158526862784167	0.289355669811377	0.478461755589058	0.216171461266532	0.14142942249749	0.255916297230663	0.215765931658251	0.0210346413986304	0.463773902322028	0.239756752516182	0.0255533151986489	0.178369191298236	0.449388857355418	0.0571054294850296	0.387121425209443	0.128259693642699	0.522377283428782	0.591214140498828	0.299248100346429	0.0850611980552943	0.3821768156402	0.257267315017652	0.438298603167588	0.371343609629276	0.116588921568112	0.52703368071111	0.329696845947978	0.3593111394463	0.00326900014432583	0.184069890536433	0.16173505990015	0.121708512409377	0.374202154814334	0.368205427102388	0.625797822445555	0.474401646959148	0.468773496959212	0.224081519486359	0.0406656480821679	0.341107840665388	0.0226850273458361	0.696746576229053	0.00944878178964742	0.155138961143046	0.248125328372049	0.173220761883993	0.285350990282939	0.785473994921362	0.247412658727846	0.392545943310292	0.126773548122631	0.627622692544851	0.0831848667793056	0.795829686790796	0.348478143366603	0.244828555384114	0.591080999994271	0.304505273044267	0.034076739966858	0.0890739554327875	0.176331123881013	0.0487329877867865	0.381492213592569	0.00118663049602134	0.250896260852637	0.681134077106493	0.04351262541696	0.257777297500228	0.581625175899055	0.237422160613555	0.0744608637494932	0.358988823340677	0.163519781116499	0.00474745037706314	0.554269284395068	0.175223550222844	0.0111656650909113	0.150805812557306	0.373076192573814	0.0010532750485675	0.427862193173163	0.19649284194041	0.112647890357079	0.498716071783926	0.364224616120423	0.000932680066996415	0.401382815097228	0.243403049658313	0.66356319464741	0.339435227851016	0.233676429646599	0.0816522991665489	0.102625772704095	0.27267438155699	0.0369192137337004	0.341520347981136	0.117534939434697	0.24687033611184	0.558097895077229	0.241340547730215	0.319169379614544	0.351405429002215	0.20541577795572	0.117577286451621	0.315266787217791	0.220669439213387	0.0279322967103562	0.408148448642136	0.219807075973591	0.0123308381451848	0.23896166836146	0.53230935218351	0.0635218785594154	0.392497974470557	0.115217442929803	0.538101130847104	0.479852863839297	0.242617415431705	0.0980500089159772	0.45600337075889	0.357843825612251	0.458422516823412	0.450648152686961	0.085844439366319	0.09733332490307	0.0545789103170605	0.428485878128465	0.0613345063564228	0.43535379421986	0.142401248369791	0.245572479430604	0.305460701852701	0.22595990397632	0.387191072689661	0.591565867607652	0.327953523583888	0.174153786606696	0.171481896344535	0.14665475579263	0.00185378180020284	0.275983646829877	0.0536379372610016	0.0333519724865524	0.17617814905097	0.459844713334771	0.28939729240777	0.511362754851098	0.120605537446808	0.485252110696832	0.227790315163803	0.311609850195726	0.0866179597987746	0.550775866198433	0.197426450185615	0.267127327942229	0.520031129885488	0.0704637243593747	0.107836630358701	0.0512493521391998	0.428620243603872	0.0690841377804273	0.457266941320392	0.150319445240527	0.238393052344553	0.332078293974697	0.235008230978527	0.347256910562293	0.551661507186647	0.317534023302717	0.198096690080021	0.157737490060116	0.1628713881631	0.00512031207684517	0.250431475576449	0.0509837808625358	0.0359019354145479	0.197305462676188	0.478194925682164	0.314606434718947	0.527283860532358	0.126614573193349	0.474731382233453	0.228810256812507	0.281714419327973	0.0773826346122077	0.5328222421591	0.204366684635831	0.238891100582423	0.522705238202225	0.08007990489667	0.413714667355761	0.197107479501722	0.39116648113178	0.00576697272681422	0.266633083909608	0.0253725733842865	0.194922327307615	0.177266454370644	0.358259900070574	0.342942003326682	0.591343735173701	0.422341831172472	0.207237013366532	0.0201672955344218	0.112139539371335	0.0397895826319047	0.540532464182817	0.0790528446095641	0.0267650216542755	0.331336952652651	0.165744786040277	0.224905434747268	0.363975995325221	0.143236469554502	0.141047492075924	0.222910657060489	0.284580674496227	0.0497481788158448	0.763639190505094	0.167866903911536	0.337707761283782	0.549335740784547	0.0434614691026746	0.476301889040597	0.23763040704298	0.448737980247037	0.0104794424069074	0.169216683890939	0.0760581577946476	0.139802778179731	0.195926310175419	0.35992105161133	0.455906116683214	0.677451002607512	0.461867940115752	0.339082392326907	0.0255961097372124	0.140138046654703	0.0223819205513814	0.613513217023102	0.0902161251463866	0.105455211627163	0.401509014634997	0.180003554100874	0.204867232367202	0.584156399579163	0.23889768242922	0.111465905622247	0.14548771832585	0.503024687099697	0.0519021783465244	0.822351405721067	0.255186739500922	0.361216795813911	0.594196404185302	0.0704101659496679	0.158227093456259	0.0580212135864666	0.359321455984949	0.0685648483448876	0.478567657443097	0.190529510222981	0.24531975471571	0.468106636982807	0.135501627228076	0.330366581833673	0.276166594972557	0.305207179850216	0.102090700736723	0.141289776749066	0.299753982319151	0.0157927549629891	0.447259245118706	0.111963147865547	0.109504363312646	0.299143496200858	0.415359861093346	0.119100558008274	0.434097495652385	0.0153858273260809	0.259952604545037	0.40895861319145	0.237505420616359	0.0859810330415518	0.674558654881	0.177168904731456	0.481616894202124	0.320335509865534	-62.7941307902909	-60.1532267658947	-125.321308615453	-104.791025672373	-75.2691496833782	-74.451181896361	-68.3864074305947	-53.9423357639402	-53.0882554912038	-27.2176484943543	-25.7580067343951	22.7411825038988	42.7315245719578	15.3028490795958	-1.10596562573025	9.03088515430127	-8.66281186007867	5.02930543975696	8.3143215246138	5.39150969518815	-1.46872489197967	3.74553627171201	7.70006590560956	-18.5862397511313	-23.2284233331216	-74.0498713733262	1.26768502419055	-18.6828487863278	5.49913961252763	-70.4969332254096	9.62824724252535	5.38322566049427	2.60502299391231	-26.5916140413225	-74.4222317524635	-10.8559518059799	0.579132355980829	15.8939294535937	-22.7312230990652	-100.856143444363	-22.8008235240562	-54.7138767410282	24.3790354249195	-52.8490759651962	-19.1282669814955	-0.918734714292515	-73.9313115190929	-1.50798175402436	-2.10939685380411	-25.2911270850338	-25.5843753953217	-52.7968883418936	-71.6769416496453	-16.7212636872693	329.45879939388	330.074714652383	277.978269089045	322.403292523913	353.845390063102	375.202842786466	358.844926941864	332.096690608712	337.092801973128	373.551868551467	373.696099906354	295.264386428591	247.417615510759	296.31296237372	361.192156917605	327.972233958559	266.977836172685	248.427981932818	308.676349498775	339.35832442575	355.238402480113	359.603074123657	335.077083933966	332.145621397352	287.179588993482	360.454491217633	351.109376292719	373.305716980177	348.599161848996	336.371429385777	344.024114782985	344.874259683699	337.66081464725	373.282186548246	357.918157829113	371.920044149713	322.904133349009	320.86658077971	379.354422702309	329.285507022836	375.804332315414	365.733127707999	297.800347983472	362.8065126724	336.295325564553	360.506035149719	371.407934308721	304.1312737351	361.218366721721	369.548857561639	371.740352270315	349.729913528901	353.946688391543	347.749993206248	0.0748866965950384	0.0653491108115045	0.0700074194270967	0	0	0	-0.179595126866558	0	0	0	-0.00329232487409482	0	0	0	0	0	-0.138805104703812	0.4269711522827	-0.160820829858832	0	0.16699262911818	-0.338444315978223	0	-0.0433244673417448	0	0.320945750441603	0	-0.0209806577154171	0	-0.305523554452499	0	0.0661835876970474	0.0613060667013474	0.0714800594708188	0	0	0	0	-0.291923126787473	-0.0767752404398839	0	0	0	0	0	0	0	-0.000425098390428015	0.00672586036471396	-0.417030265748998	0	-0.454593864143484	-0.0668910932809682	0	0	0	0	0	149.314141564848	105.308543609672	0.651420606300235	0.00787878787878788	0.533095238095238
```
