## Supplementary Script for "Exploratory analysis of multiple traits co-adaptations in the population history": MCMC_trace_Yel25.txt (part 2 of 4)

```
8700	0.00101692967899084	0.00157558898473862	0.00122320681040603	0.695216504732727	0.00471205571925383	0.445964444962193	0.127015499998314	0.00139720904625355	0.466084447552844	0.481002933088768	0.535799319813156	0.804995665408709	0.591081300167436	0.314188001757292	0.146933123126955	0.408174516642112	0.0232601569171017	0.674866444950206	0.0504139438349027	0.0964681993093505	0.131510242186436	0.456811964135917	0.491843720008839	0.52894696690268	0.2764612391262	0.365075155125545	0.161071755598002	0.328246511416456	0.00290091984959843	0.722491254178763	0.199835823981418	0.230387243011166	0.998673984828727	0.057793064466471	0.0650606672295814	0.0546925562503987	0.612757152009397	0.093998796237909	0.467887515696346	0.139616767825203	0.241105340132389	0.4745659842669	0.220555818696523	0.521711681839466	0.581029109139511	0.4669203070913	0.182973034237297	0.052342716679923	0.165153287699832	0.00198398695927619	0.869351235112494	0.00188525942383068	0.0307146099640897	0.152068296045555	0.000946428366325476	0.487077303447456	0.733901963661288	0.230195322560157	0.374981662165983	0.131878701686484	0.574583162860166	0.0846312586665596	0.743846851470214	0.622327432487222	0.497919271509191	0.560177071363275	0.0743478323480776	0.455621260044047	0.481820971405262	0.669613129782073	0.00101306795582282	0.132315326502688	0.403462725501199	0.000986944151554764	0.323769226681504	0.998156158209327	0.619283226762256	0.635742306409769	0.643555969132229	0.572306994779291	0.00127154328366764	0.821153972685629	0.00433802710317687	0.994692461196075	0.00151531526574569	0.0051722310052406	0.316387005144571	0.0441051595218486	0.560834449089252	0.892254411078026	0.331397649768111	0.178245690763631	0.00112891699553629	0.671160582586031	0.000917274387378133	0.869883267378409	0.764057054408695	0.242042804862384	0.8822880704406	0.073325795701187	0.340217990936378	0.383963531071392	0.629469445203083	0.00401403719253379	0.176591362325031	0.317488008548694	0.0152570622027158	0.263306534300707	0.676551982485614	0.509119807740464	0.528464501976797	0.502066069582341	0.520828737951191	0.00112044959883834	0.700777091697167	0.00371070391113965	0.868527407733046	0.0307540576381431	0.046227423968864	0.227368489350541	0.0349907926290751	0.499442147836064	0.881001228259811	0.274404349894176	0.300363424452391	0.0777826729217177	0.636136629704416	0.0017922495427604	0.953145047872102	0.712699189045825	0.287701803185016	0.789173682764979	0.112437057568293	0.299109930641157	0.302779036021812	0.450047413104337	0.0040223564994643	0.371203552013318	0.224992703888372	0.00151108437999817	0.392345691262741	0.446162483684782	0.518789122615745	0.503932664025722	0.419711553607849	0.405906213772179	0.00103367682034323	0.550002275546161	0.0223018187331769	0.761860154160269	0.00140825425668309	0.0619067311633701	0.233708952525022	0.0973038037728837	0.310042017255303	0.805397590883462	0.220973551796612	0.367985728938527	0.0986250851706873	0.580304697413301	0.00122090787984335	0.725055295051206	0.562523973819218	0.449015584038416	0.727046392803382	0.116341190359099	0.51657094503139	0.328101483000668	0.318791397414643	0.00299411304666832	0.189626064824971	0.188138495494334	0.111805775697773	0.34739571165609	0.395424430898045	0.663813766225818	0.473503554085917	0.466484963919492	0.232527748279402	0.0485022843005748	0.298654464839008	0.0204854473386856	0.702755366534051	0.00190026021240456	0.163886986300986	0.257124881396075	0.218806932629881	0.300282789566362	0.779374286470162	0.263543212423007	0.296100424035503	0.119255463609335	0.607116970042098	0.0895839517883767	0.779047246737518	0.340792441635651	0.229084995285148	0.58055988247798	0.0609696614575167	0.426951686941725	0.239597396578451	0.433952582887769	0.011030695010068	0.18071953477138	0.0661378824497802	0.163235336711936	0.225256573391174	0.339926802548756	0.473584493098299	0.630648329423844	0.47407908313968	0.313427908162254	0.0215683341214749	0.175373656918331	0.0361030270645395	0.62777284701755	0.0943640684439429	0.106754961186373	0.395138444627284	0.192245084078748	0.229675218087499	0.526596634731032	0.229227284271741	0.127733806811961	0.164751123343885	0.448829604940777	0.0613091305134968	0.846464854579273	0.209154849565115	0.387317176886879	0.609294255631275	0.0952344190720793	0.407757177752424	0.200057662822856	0.378811169890582	0.001332554084191	0.254592859606281	0.000932604337498534	0.163779573053173	0.181993149163609	0.347041225861365	0.319623826357753	0.607248318764897	0.417065609942465	0.218884159614779	0.00202490928493497	0.082123139150323	0.0313959730658109	0.522927592756999	0.0847998034339241	0.0247437628530655	0.36213048952746	0.148535279150192	0.21769446676779	0.380011720283077	0.125874342581944	0.0804147121851762	0.215336509168616	0.259275783949058	0.0571248549317613	0.774364426433322	0.128481409109669	0.286177650070565	0.550194263229048	0.0554557534017069	0.390333386139628	0.211676507252955	0.283388723623082	0.0187110670766999	0.271624737028614	0.0033302546933791	0.239286757777851	0.206685823127463	0.28089500081327	0.362946029915161	0.691619101301744	0.407215610882491	0.224433953882329	0.107469617835498	0.00263293084592169	0.00813735775187305	0.511527935292915	0.0495385044868605	0.0721759784494573	0.396918955973465	0.116470477879294	0.184748629308661	0.434059200501359	0.0931066182948443	0.0558863932592424	0.243808320817198	0.481990251693365	0.0940270039542064	0.841030277178478	0.218866424078928	0.304443062487651	0.46322103595801	0.0695767328688013	0.108497266118701	0.0583332850925202	0.432739001168379	0.0706883633344298	0.420564684825254	0.141971673634252	0.274767604919123	0.327157510309699	0.248442587232998	0.452607590858879	0.598532482039154	0.285125166794593	0.190367515805495	0.173936081838282	0.135174026447578	0.00380106239851873	0.30064415200755	0.00353695179044334	0.00526370083745458	0.141326125953635	0.44112542869519	0.277375193446013	0.456135778176875	0.167061126866884	0.434337948675368	0.270306461331394	0.341818065113586	0.0802462353883895	0.628175174280774	0.186067393077927	0.288370074398584	0.476859268084741	0.0787600876618056	0.120922278554997	0.0538966506771073	0.421160318237948	0.0711418549170569	0.475677496453983	0.150695087372456	0.228537648184448	0.333447213150262	0.252403007669345	0.313150040236079	0.575861053383775	0.323946471422996	0.200896578363854	0.159976966969888	0.149293759443025	0.00222470581990244	0.275770440849204	0.0524293149591845	0.0377819293146484	0.174687902681206	0.485554936179512	0.325011895949594	0.568749111316286	0.108914772918249	0.482171273072975	0.221298197997465	0.344904620384059	0.063296236145715	0.534963762475029	0.192270094088826	0.265282138024594	0.527530776214642	0.201399633916751	0.167636176651814	0.101843007612809	0.251190448703621	0.0679799742764407	0.408996331022091	0.00206939799583005	0.309491054078791	0.64841253621992	0.00571625549340946	0.0682930521908516	0.481002406605043	0.0615100746952428	0.170969091586949	0.217277116909335	0.211768558138961	0.0479806572231368	0.350106530891051	0.34256365382701	0.0302313083557717	0.134151325425753	0.506106630410481	0.00342829097754558	0.3272464561617	0.0608169817032318	0.616805861024606	0.817263546174711	0.203542102147406	0.113547447077191	0.260657549412755	0.204209408368568	0.413740725282219	0.267124317938585	0.28880286974248	0.0945858603662196	0.000949808189812319	0.14599381862483	0.0566061917543943	0.546816282887247	0.0387250067640907	0.397591108977224	0.639634868666112	0.0780372553452653	0.0010693891249584	0.422983538492172	0.114483378271132	0.123292696325919	0.281159032888727	0.172309532620504	0.0722900743804133	0.109081262952838	0.35661257403877	0.00116901498023139	0.0762800838898584	0.545668873377684	0.0245047674611799	0.280158150393664	0.0390955664280061	0.965982560831343	0.824321784472649	0.151433193023311	0.21901139975871	0.282017558714825	0.128431850429171	0.521810257125428	0.14060224134973	0.23454249464323	0.173087300627348	0.0901325458233719	0.214742600287672	0.00447888274564936	0.241982973816804	0.0613813690506741	0.295689127935441	0.535472826533264	0.00115369923628493	0.111558008256633	0.527268196801124	0.255859838090053	0.0607494372445998	0.198908802987675	0.269474140613235	0.0387132227974435	0.493697226898415	0.309236392612532	0.00422221426241444	0.157960794350937	0.543468057951043	0.0536499852156233	0.337576004106318	0.00127328940869422	0.521914797528703	0.760915911135137	0.220787716324518	0.21815496081439	0.310893754818146	0.211957051730668	0.482012529719655	0.00150100135597483	0.246465175336832	0.146938112907239	0.136289675061687	0.242425674984342	0.0348109540639074	0.291901189164234	0.106559120914148	0.276335739986983	0.520294753414208	0.143048188613498	0.333288925519988	0.48185658847381	0.195138898951946	0.168462539970697	0.275132686385602	0.239680734046012	0.028491473486314	0.426756818686114	0.22096303659215	0.00202714409187183	0.179605613779985	0.456192460103696	0.0420137399509146	0.382870802821105	0.116880759095472	0.591228541358294	0.599748535565786	0.346132001214139	0.0693210934508545	0.389267637728574	0.282983947097223	0.481714597106551	0.396886005020724	0.278328441170656	0.0567997939722929	0.0346709355120331	0.147225569216364	0.0178656444883691	0.449845051728919	0.0408106955167703	0.317610131472818	0.427161496089354	0.0684617648857161	0.388428790931354	0.455120145167045	0.104007535801502	0.110449066676483	0.396084966247134	0.126029259102301	0.0133566258056538	0.481645032096086	0.173755880832416	0.0061513114408162	0.0343866289422447	0.464602467800394	0.0300964347794145	0.377309958847872	0.15733867853042	0.550453894155752	0.474433337784917	0.347161887963714	0.0965617657852803	0.40843382153143	0.166066916751739	0.468863248971969	0.278204933517814	0.512978754193927	0.0239150233462289	0.0922257130945145	0.0577886479886327	0.101308233624044	0.410668429839606	0.00147632397761045	0.389443428723411	0.599527654829917	0.00150412247670545	0.152219800510584	0.874321464483213	0.205963321712404	0.0016785220693649	0.251602049321886	0.229322510363732	0.0110900948785646	0.56386886689457	0.00157112399047611	0.0294449241755022	0.163643473196165	0.30277604665484	0.00177924710727685	0.430942901910964	0.197041996224785	0.0559496869606469	0.200427776583199	0.632229858212612	0.00175631845433999	0.342856654839141	0.231537562035418	0.737082560228329	0.51178064286305	0.394944074040867	0.000918356835389795	0.110673897237541	0.137629122392537	0.00888104080442053	0.2198190825868	0.00095969705034089	0.279235766296386	0.804876841789576	0.0850742997854544	0.267751478555797	0.674095282497881	0.0734799424619455	0.138235112149849	0.468453433221055	0.177763044961609	0.0117555926543241	0.311407126323638	0.151810620382761	0.00935437449763776	0.0700815639172041	0.184780927057512	0.00106995165487262	0.470880235132037	0.234722214399554	0.00100921611147435	0.617052878611257	0.426778228189681	0.00172487106621811	0.36566547610327	0.313422475590295	0.708176408116274	0.00177611786284317	0.409973528733893	0.105158153092265	0.0393293675085861	0.12893589326565	0.00210993601507771	0.506537706692367	0.0064611319031616	0.26814510092024	0.79106552298385	0.00110290265208973	0.397914013935558	0.212463149142109	0.274038597849779	0.0184823537884503	0.353684836166682	0.110066423465172	0.00372156978512631	0.570401689796967	0.0920470146294258	0.00207463151130416	0.259476080955412	0.527977586216717	0.0224159460806145	0.384381415682951	0.241472146117572	0.222766918187299	0.773398060962909	0.285171691586831	0.115299196077827	0.450168939359167	0.145881945369314	0.726582013035769	0.390486852583323	0.263235265890103	0.00840065712326877	0.114661224859047	0.360372407497733	0.00379623311025182	0.408429755755747	0.139984083401902	0.247705832542544	0.593747652282214	0.16952234552151	0.242058444283068	0.370421050476932	0.19702073470264	0.175275607252696	0.30514256466465	0.142768755516338	0.0186466787711167	0.470559468110724	0.237150912118969	0.0221722920590691	0.191626899009606	0.421622636210394	0.00199588099065484	0.270638276310077	0.175400594569187	0.590188604165485	0.538747438324175	0.234371767377991	0.111317458457527	0.331026287063327	0.253527938507743	0.550701346359806	0.415151396497016	0.282676822207535	0.0661071625453499	0.101208463060536	0.343220549408913	0.0359214237687993	0.312956570108401	0.110718285617164	0.2807844725883	0.60495215577274	0.26694399051328	0.246723066962889	0.412920318820929	0.215312786434224	0.1479003993734	0.25827658396072	0.211645014135639	0.01944802906083	0.444485466304817	0.182733858439656	0.00229909239206081	0.236480080968465	0.388988353798829	0.0555467105088933	0.310404205924983	0.159456464168454	0.55657466920505	0.540996701353615	0.248681449400318	0.0897827471413052	0.335419808951924	0.272388342988509	0.468051694883912	0.506515122385535	0.255624775090034	0.169812153968199	0.0729354246637856	0.354938237389656	0.0431499532778087	0.502751862627995	0.139552671003623	0.234254833449616	0.600894334409852	0.274792367321157	0.305827184767048	0.331239566696897	0.194290250317754	0.0719581931604092	0.346055891730416	0.255290650686452	0.029705581256801	0.431473087558649	0.224885316970419	0.0120051305169123	0.248042687904255	0.574368972843555	0.104668383337595	0.355659495463302	0.0196105366103354	0.727285131097768	0.480601446121033	0.237762273245294	0.084113045301259	0.482492206657322	0.358501417225888	0.4768640094887	0.26073225867972	0.306381097601869	0.0572313379726815	0.0726300873511181	0.273729567705948	0.0689795713044734	0.361469406855539	0.0863141981539512	0.296229872338359	0.551156320536021	0.0808054003028057	0.214877223230556	0.474106919791889	0.217558569680524	0.138031208834029	0.267422901033329	0.170988989714919	0.0383973999598441	0.470744588023642	0.191344629260411	0.028214163428315	0.118813799015085	0.488571286995272	0.0236858010003557	0.327843382942723	0.123401716441786	0.408626604663686	0.599818728049088	0.361677790927366	0.111055481355265	0.343367763886073	0.172587171361046	0.476018872700919	0.335430528093785	0.00845631013339393	0.194884382905268	0.0298157072007076	0.356737986092984	0.0745500166148731	0.515371527550603	0.246356227321842	0.188374934564494	0.434821316719225	0.145527447210655	0.348692882467593	0.169921100466165	0.276432426100142	0.137007774529306	0.150476441102463	0.286931259061722	0.0367883681392417	0.499073586689089	0.0892902841924664	0.110245491786416	0.263441721187727	0.370561201606259	0.128886623199557	0.321106587939786	0.0245790874883366	0.215294423709043	0.409945382901542	0.223305849619574	0.0866352404195637	0.721483566223814	0.116238445618783	0.537372023706389	0.244119499721729	0.000871773411969423	0.176674702162933	0.00110942668415041	0.231018136184628	0.197600722967684	0.583240140784273	0.400664292840858	0.283085134874588	0.331069190180635	0.164061532512028	0.333669849160542	0.216589271452842	0.35634678059796	0.154841842450633	0.00344977792613021	0.345652019496997	0.00257184738545311	0.601132215075753	0.00198023924271375	0.146527864555956	0.0949725178380184	0.509213636083663	0.112720390848185	0.328948602802895	0.0595263434389231	0.00161900290832077	0.246572832106091	0.273885416200419	0.0832739119912039	0.80058415970506	0.145921398595391	0.576244694177869	0.0802457049682759	0.128497069999573	0.316081005918643	0.268839813784308	0.447453819207388	0.00624118089706638	0.358729801928341	0.198374173951531	0.0241754842777789	0.407163507167849	0.435354302928371	0.495541773108604	0.469476994071998	0.387213077927408	0.374262534356522	0.0371956981866769	0.532589498036369	0.0177444197171042	0.761124581243128	0.0164141252517351	0.0801142309720888	0.22837131925982	0.100251781385432	0.358804037383258	0.798148962724974	0.223807363845821	0.37094890973088	0.106078106906121	0.563981437030085	0.0119947642861737	0.753233182166056	0.524031670681488	0.449078952009572	0.733538927190879	0.246564314315581	0.051857901875847	0.0951254000298348	0.309382424013688	0.0335942509327556	0.324846043689206	0.108280374825578	0.283782599171777	0.611518861519958	0.236329773901941	0.243593581798091	0.383243463777756	0.197419859277313	0.142873578907567	0.287779891517287	0.181909975116322	0.01882902940488	0.454818841214423	0.216406857499305	0.00967396034474605	0.219905660953597	0.413256071749453	0.0478273696991528	0.294881127948933	0.131648102422328	0.581944750450707	0.531946084490322	0.246527267027783	0.0887129868644799	0.353674701121742	0.251801878819385	0.45853676418546	0.458767298050695	0.10038896109384	0.171840317262909	0.0757143065063353	0.355848891827552	0.0425644424608136	0.458191314267405	0.173790369340906	0.249269313688374	0.414601977683095	0.18250616212935	0.366107295452193	0.3579250790018	0.349265518090663	0.164618101068422	0.165264050445778	0.292560060071626	0.0272775388569739	0.426623380395463	0.106653600731526	0.092493640635997	0.23370713345549	0.402194774766618	0.120379023694439	0.42416897286493	0.0580052265903933	0.331979478366318	0.420557313937232	0.292184581738627	0.089559991960494	0.596392612336238	0.240734034887433	0.478251817390288	0.349897536655822	0.265334487445375	0.068526235723766	0.104161684983274	0.262613590151706	0.0337855499384231	0.321133170110632	0.117686738218413	0.284619105024219	0.622649589676382	0.192372011526937	0.241460768829193	0.376183372517092	0.186685647509323	0.160192698938524	0.307993300967405	0.163334703654378	0.022112474063889	0.437945774740458	0.25659814806	0.0117860496120335	0.193672344915031	0.436600722189471	0.0473237280804643	0.287973188040491	0.123096943644615	0.550440325846413	0.571998288803832	0.256133418512358	0.0860520137895348	0.352875513614625	0.227915426086776	0.45556035076844	0.404016214617246	0.0566669361474625	0.0681333597100763	0.0534471555990711	0.607111135136601	0.00752960338317781	0.343910778979501	0.196292381937503	0.0471621390958262	0.462972108063622	0.498099030067283	0.499704786973927	0.572440982855949	0.493439996060913	0.305451026591349	0.0673956984265777	0.449151672586559	0.0226732851820567	0.844691020832561	0.0275772297332934	0.0632780098970263	0.160267860848245	0.0629081754263893	0.430742037222353	0.73929874946514	0.237222767523415	0.401985590519801	0.127237012533323	0.596541633987162	0.00997958895709979	0.703670639809765	0.59254044064223	0.43339523203893	0.681857864804425	0.283018001039591	0.0934179710774866	0.0898135857019813	0.228532755292354	0.0338405247229744	0.33208945993997	0.0852816172872133	0.300129568949551	0.609996500066411	0.110583485067891	0.227102293366119	0.399236337762369	0.184102599987457	0.118625423437866	0.331806915013368	0.178992869346887	0.0310764529440307	0.448947564650455	0.261447864067799	0.0177803552377052	0.163105477902832	0.481651612300526	0.0485236942127475	0.327436193447092	0.129005575676204	0.503943422768425	0.611497606417775	0.271288399824159	0.0888171606714509	0.376800239903978	0.220466392951029	0.491353545462812	0.328463701113208	0.303066098828818	0.0915494553941547	0.101212103255446	0.249571190865454	0.047944201528744	0.340339777098735	0.0725512813526436	0.247276268057868	0.608309661232062	0.104629277891608	0.219789008801599	0.424208270880309	0.220507343014425	0.125318732664863	0.327905114318132	0.191341183128117	0.0242353857712232	0.46691589705398	0.224372186353537	0.0152569357809696	0.152060808143546	0.473382130544845	0.027225520971378	0.316363029350606	0.169803643143906	0.445558111324653	0.565719374200302	0.301477943933352	0.0868773863575643	0.380483824284085	0.190462267825044	0.527402030098231	0.373744378151047	0.311207726680209	0.0564050046329398	0.0932900453499653	0.243905058107784	0.0354734481528968	0.373898040811211	0.0329496335386058	0.240899018882635	0.591120836140987	0.0739830248733501	0.29953403091886	0.481394913998648	0.220498347492007	0.112061047956057	0.354396389073747	0.178108203908205	0.0166273726835531	0.487320613915114	0.22039570670655	0.00784726349490174	0.150262183499887	0.409674471832529	0.0172702684945052	0.363680389391271	0.178637579109625	0.417976032712658	0.525775220646553	0.343820035631453	0.0799929765458699	0.386557127531706	0.185371132407321	0.568556874249815	0.336878196287322	0.0920701791224714	0.102205904289078	0.053095805991364	0.400953393704261	0.0632696425646564	0.423974345385795	0.153082765286865	0.265735106677914	0.346310682493958	0.232459643767193	0.419152079079569	0.605821843034298	0.315286362934283	0.176219594549967	0.183550238492258	0.1203376270522	0.00425582605001237	0.310083403205036	0.0417628300943872	0.0257165141534223	0.182875027047742	0.426442200417967	0.270497383542335	0.457350166133834	0.138875018921089	0.47083359827629	0.241959055230054	0.319538840802762	0.0841270821350141	0.566240332810408	0.214469322000565	0.305192574358364	0.51056214761872	0.125719212022542	0.251326885928841	0.247862327942682	0.487953171447955	0.00765961026441399	0.3241975969038	0.212546832386503	0.0321636711762997	0.41589634091629	0.484809052493364	0.476294482506175	0.490559136368038	0.435037723608808	0.339027706731622	0.0474411764196181	0.556152225999567	0.0196948492227599	0.776774708030852	0.023530430292604	0.0637846779285795	0.218429991511788	0.104159771309206	0.378810918514477	0.790146260115138	0.214737056867458	0.374959684297446	0.0986630281215393	0.583675072674159	0.00794762334581696	0.756889054356985	0.536278002740126	0.435387127389548	0.742670554804903	0.174582630310906	0.187071981639891	0.102700952587404	0.291298271327656	0.0288454542115926	0.356555493169923	0.111172450448837	0.249652248898558	0.481835156363122	0.179806434326557	0.277190831544276	0.510954174738851	0.292279630817345	0.188662688082884	0.18304652856968	0.272231446505544	0.0222509117556605	0.476468069005318	0.204564315004426	0.0358483440382687	0.211501142222134	0.367996661930094	0.0799108730905644	0.39392150355486	0.102030014910026	0.457446080259501	0.550283537665589	0.335205781223413	0.0978499809609162	0.474755392008555	0.25751813160409	0.405848528407022	0.38894149080652	0.301779358082583	0.0585410915686282	0.0914254975974035	0.224012569287345	0.0401351042913994	0.374924005695342	0.0139122132796529	0.228433538169281	0.673011643806473	0.0634022552514027	0.28777648579563	0.497239567447369	0.243189588533686	0.0913711452136558	0.366089929879749	0.176679920925322	0.00231838956146347	0.498019435049594	0.204446742712061	0.0158689391079985	0.153947348713551	0.415916652972644	0.0130974455159596	0.379424699434857	0.191367834897904	0.220818007577252	0.509371955371229	0.341894265125864	0.0519783616892061	0.376004050537578	0.208569482865	0.595322911206389	0.339726838042843	0.215049242487156	0.149754853516382	0.078975073517212	0.223803372972027	0.0365028207170459	0.434434845604528	0.0497779052530557	0.283990757575225	0.591296214781886	0.0691663942186547	0.123201891744821	0.485782115333419	0.17152963116934	0.139997838894458	0.225543187937169	0.235574993054923	0.0381831852005871	0.350033842551891	0.282522533265049	0.0180668058665537	0.160189788230893	0.471819928620374	0.043929118897579	0.332138689188898	0.0640971131818223	0.63113257745539	0.752934554262521	0.21827851566608	0.13445139793925	0.382351156543509	0.189825431484214	0.472315786419871	0.272955709028931	0.138033345545871	0.213237922446912	0.136581736982482	0.337433292919566	0.0329244538732597	0.37493296725051	0.1181217506422	0.222777516909108	0.424843301318376	0.196923324069596	0.353345934337988	0.495815175582084	0.321559900978305	0.213731339302495	0.125687950416537	0.271410834381071	0.0178916358043046	0.464388229333455	0.132631091589175	0.0525404414419096	0.239617811629772	0.361897187650734	0.109095730397384	0.42413616017644	0.0991112158524786	0.334696074397521	0.420655181199358	0.356488017786285	0.0958790248549874	0.576816959754824	0.204527547810258	0.398596250612231	0.405168793684771	0.0757762034550124	0.311502717058309	0.396256285041881	0.612466497817898	0.00421144133139606	0.19700932300846	0.290702570508447	0.0157456488720457	0.30258910780403	0.655409731918139	0.528531763221497	0.584365709963572	0.473670005681423	0.48245190008654	0.00311797157585422	0.682643342874869	0.00995702799402757	0.88449481650439	0.024632037161754	0.037934026763733	0.257590210712935	0.0350135284168825	0.475592853460581	0.855871061393281	0.247328469955018	0.304614095865393	0.0756133871820144	0.633623242329694	0.00118023906395999	0.887404139821967	0.685654288121425	0.297541504606298	0.805976108382346	0.116957694189261	0.193855864607292	0.102123452749101	0.353659213882499	0.0333946203951476	0.358532334684457	0.138819938219628	0.222206004393093	0.409237651005946	0.186426475788333	0.368877407848717	0.428846997884101	0.345680577631817	0.220825945396999	0.150431449836547	0.316010550053852	0.0278675735845261	0.458217811888239	0.101870022704479	0.0680073547957524	0.234753058862936	0.374059098528684	0.112036364727317	0.430730421498898	0.0732828800927676	0.333889757702841	0.412474695858907	0.318268587110762	0.0932941561541034	0.583512518342553	0.222315262879172	0.416959388240772	0.390992900237912	0.0553103402426982	0.401465363297474	0.20894754455727	0.388000666370033	0.0223047459087855	0.246817572698147	0.0483820035187909	0.171215521913045	0.254342029576971	0.307051559644981	0.381216974883285	0.590770661451576	0.401957917709034	0.279344060887031	0.0603388842100835	0.117428096343399	0.0274643246174024	0.522745872729625	0.105896727919031	0.0851939599556797	0.386730250790225	0.23012177212278	0.182718759502975	0.470310210410362	0.184080361562299	0.163062904065189	0.184059514476462	0.381314490685589	0.0530881141640903	0.762655101908361	0.213177465610055	0.363516024502336	0.51300935810974	0.198547600372455	0.130748011523704	0.0745805784954215	0.200758996945623	0.0472602160067703	0.457305629542546	0.0382414064554019	0.325671447239567	0.591645851710859	0.0512001974031372	0.0692965185538323	0.473174108103169	0.121111770268243	0.134841067032026	0.217511777731043	0.182047527099657	0.0391490755776034	0.286196730559791	0.329997209267972	0.0172002630248616	0.132634225704286	0.486432379232017	0.0233785457743692	0.304838248477651	0.0534459835321113	0.658383030771787	0.775538777658568	0.188641563150423	0.157539080927956	0.289717567829382	0.177163000039918	0.47025916327111	0.239089347073212	0.0753195973014224	0.351383008987084	0.215982527369971	0.38641463306827	0.0142855317988186	0.289938628863281	0.032484697418572	0.178955391417363	0.24030129308738	0.279359400817926	0.396564070806718	0.606050846804271	0.387449254839267	0.277491697693999	0.0832655227461439	0.13573209477076	0.018353814126766	0.522152713270768	0.0883912339061754	0.0728288165720744	0.365154056367157	0.197115096727852	0.189910871142203	0.42029225958231	0.172196486498806	0.160544613293648	0.18454753943003	0.449018572811416	0.077987554158072	0.769348945842537	0.226690823334086	0.306492462604921	0.489786175004925	0.0169013518555227	0.179179001750711	0.0384768898723084	0.366905433410278	0.0768975087187335	0.50590511521269	0.233054687169648	0.192273282713982	0.407695779813772	0.140931935538029	0.35945551100046	0.188402785730905	0.274719210572563	0.114171956772704	0.158871091275137	0.316288212067825	0.0288477711869158	0.505347869260603	0.0920061178009065	0.113391829463189	0.254043504219385	0.396396807073833	0.127829313891313	0.38228368845164	0.0216315636352645	0.225955596305606	0.369084072142864	0.224429883185187	0.103917992882885	0.73120300859433	0.132202138366713	0.525556193891058	0.274095608929239	0.248549996003053	0.143044310465641	0.104252954462519	0.255669065760634	0.0287926447594743	0.315544207766539	0.0970706070088074	0.28002014255506	0.531039326494409	0.158526862784167	0.289355669811377	0.477053002887546	0.216171461266532	0.14142942249749	0.255916297230663	0.233543140978643	0.0337195694479733	0.463773902322028	0.239756752516182	0.026401188377428	0.178369191298236	0.449388857355418	0.0571054294850296	0.387121425209443	0.128259693642699	0.481685081559728	0.591214140498828	0.311542869224216	0.0925407315738608	0.3821768156402	0.257267315017652	0.438298603167588	0.371343609629276	0.116588921568112	0.507404872482284	0.329696845947978	0.3593111394463	0.00417274429404754	0.184069890536433	0.16173505990015	0.121708512409377	0.374202154814334	0.368205427102388	0.625797822445555	0.445890130071934	0.468773496959212	0.224081519486359	0.0406656480821679	0.353119997675422	0.0215775150576177	0.696746576229053	0.00944878178964742	0.15962529388936	0.248125328372049	0.173220761883993	0.285350990282939	0.785473994921362	0.247412658727846	0.29857610394234	0.126773548122631	0.627752384087277	0.0841242094382737	0.795829686790796	0.348478143366603	0.244828555384114	0.591080999994271	0.304505273044267	0.0331140882112629	0.0890739554327875	0.176331123881013	0.043368864427695	0.381492213592569	0.00118663049602134	0.250896260852637	0.681134077106493	0.04351262541696	0.257777297500228	0.566093901866629	0.237422160613555	0.0744608637494932	0.358988823340677	0.160378301230532	0.00275852929435538	0.554269284395068	0.175223550222844	0.0125479708735817	0.150805812557306	0.373076192573814	0.0010532750485675	0.427862193173163	0.19649284194041	0.142539014622471	0.498716071783926	0.340531091294247	0.00114472093301025	0.401382815097228	0.243403049658313	0.66356319464741	0.339435227851016	0.233676429646599	0.0952202665086527	0.102625772704095	0.27267438155699	0.0380839505981644	0.341520347981136	0.117534939434697	0.24687033611184	0.558097895077229	0.241340547730215	0.319169379614544	0.354522381818306	0.20541577795572	0.117577286451621	0.315266787217791	0.244356678663366	0.0193163020218935	0.408148448642136	0.219807075973591	0.0154766209355569	0.23896166836146	0.53230935218351	0.0635218785594154	0.392497974470557	0.115217442929803	0.637314785256871	0.479852863839297	0.226528724742213	0.101355900099203	0.45600337075889	0.357843825612251	0.458422516823412	0.450648152686961	0.085844439366319	0.111856015751157	0.0545789103170605	0.428485878128465	0.0718053733148982	0.43535379421986	0.142401248369791	0.245572479430604	0.305460701852701	0.22595990397632	0.387191072689661	0.585050606965981	0.327953523583888	0.174153786606696	0.171481896344535	0.15394440255433	0.00180567470718791	0.275983646829877	0.0536379372610016	0.0343922632911773	0.17617814905097	0.459844713334771	0.28939729240777	0.511362754851098	0.120605537446808	0.498162420702978	0.227790315163803	0.312138732162456	0.0764118474409128	0.550775866198433	0.197426450185615	0.267127327942229	0.520031129885488	0.0704637243593747	0.112520572323906	0.0512493521391998	0.428620243603872	0.0717112843909763	0.457266941320392	0.150319445240527	0.238393052344553	0.332078293974697	0.235008230978527	0.347256910562293	0.567060382029567	0.317534023302717	0.198096690080021	0.157737490060116	0.167655806330917	0.00314517493094449	0.250431475576449	0.0509837808625358	0.0344495756098539	0.197305462676188	0.478194925682164	0.314606434718947	0.527283860532358	0.126614573193349	0.485590636255733	0.228810256812507	0.280354571159591	0.0703277096597655	0.5328222421591	0.204366684635831	0.238891100582423	0.522705238202225	0.08007990489667	0.448488128025103	0.197107479501722	0.39116648113178	0.00549778541825023	0.266633083909608	0.0253725733842865	0.194922327307615	0.177266454370644	0.358259900070574	0.342942003326682	0.600647090551935	0.422341831172472	0.207237013366532	0.0201672955344218	0.103329380212622	0.0379295663592475	0.540532464182817	0.0790528446095641	0.029078483590698	0.331336952652651	0.165744786040277	0.224905434747268	0.363975995325221	0.143236469554502	0.106327669160599	0.222910657060489	0.279181673758844	0.0556582416921756	0.763639190505094	0.167866903911536	0.337707761283782	0.549335740784547	0.0434614691026746	0.435454663309317	0.23763040704298	0.448737980247037	0.0094084162110646	0.169216683890939	0.0760581577946476	0.139802778179731	0.195926310175419	0.35992105161133	0.455906116683214	0.665832255966191	0.461867940115752	0.339082392326907	0.0255961097372124	0.148944496834584	0.0321828475527355	0.613513217023102	0.0902161251463866	0.118619425123909	0.401509014634997	0.180003554100874	0.204867232367202	0.584156399579163	0.23889768242922	0.14146394010383	0.14548771832585	0.503024958676514	0.0469501855287104	0.822351405721067	0.255186739500922	0.361216795813911	0.594196404185302	0.0704101659496679	0.18266456820927	0.0580212135864666	0.359321455984949	0.0503192348149986	0.478567657443097	0.190529510222981	0.24531975471571	0.468106636982807	0.135501627228076	0.330366581833673	0.270891109280187	0.305207179850216	0.102090700736723	0.141289776749066	0.283115226110709	0.0283856068910488	0.447259245118706	0.111963147865547	0.100710455374448	0.299143496200858	0.415359861093346	0.119100558008274	0.434097495652385	0.0153858273260809	0.282603217532361	0.40895861319145	0.240236538690318	0.0869206395769594	0.674558654881	0.177168904731456	0.481616894202124	0.320335509865534	-64.0180181834875	-58.9166919825186	-126.029760742866	-104.640478709672	-76.9135169078884	-75.6646204504747	-67.9958598936886	-54.1581361528688	-53.1845271908023	-26.3776154271819	-26.4502513242401	21.9891566078693	43.0714752067816	16.6700540134055	-0.403805140300092	9.39214522658026	-9.07560741638359	5.05484627562482	9.56062300251423	5.94198313788071	-1.93252238453873	5.06739325556744	5.88325599681165	-17.4625962192837	-23.2883247874315	-74.7187262126718	2.07594078046201	-18.6762671660646	5.18577186945208	-70.5817529047514	8.79218817253841	4.75934500821164	3.42968172099114	-24.7958349495887	-75.3132349908483	-12.2165968950349	0.532836723479987	15.4307828950212	-24.0857420633123	-100.969106555827	-23.6789284192288	-54.3085027754519	23.9246051446841	-53.204985443024	-18.7075200942062	-1.81440679405639	-75.142129855261	-0.692928311509328	-0.707989320061098	-25.3584628926709	-25.5885238051215	-53.8920744700533	-70.6068376980305	-16.5936557847318	328.436839800335	332.387354347675	277.166842113402	320.946781445536	352.145692164607	371.379896223617	359.161630913019	332.931375141225	338.693532439611	373.724347865353	373.465473554957	295.528357390843	245.841688541687	296.211943131801	360.0833998742	326.253339008805	264.383756527275	248.21047875309	311.181771395561	338.318059956664	356.77827585651	355.222030333701	334.157411654108	337.334401064672	287.772215747621	359.856971161575	350.076571363949	370.699103351442	349.500925061075	338.375105138471	344.137513175037	344.395625662107	337.521400059758	373.909229126592	355.654871701451	372.477895161097	324.497856767835	322.053399055653	375.372298718538	325.657803830893	373.727579703172	364.219994233805	298.99373899986	361.039804118813	337.668184590955	361.321541113481	367.635273602444	306.745199197772	360.261360981623	371.282263255746	372.193045864773	346.634280745929	357.11568738261	351.050003004796	0.00285422967379854	0.0625574639703137	0.05941657386386	0	0	0	-0.182254932459805	0	0	0	-0.00241360273654602	0	0	0	0	0	-0.183466625256505	0.42090321237329	-0.142514783602666	0	0.144587202545317	-0.446259419633306	0	-0.0719339307569883	0	0.313564313923897	0	-0.00380737734040108	0	-0.288783302713763	0	0.03133710367235	0.116435014165276	0.0419154055173122	0	0	0	0	-0.235377967929909	-0.12225239679783	0	0	0	0	0	0	0	0.000691439560510133	-0.00404089506720529	-0.404760717770842	0	-0.434315738871326	-0.0551795941288051	0	0	0	0	0	204.002352776076	111.587165345368	0.68481790679507	0.00774294670846395	0.535287356321839
9000	0.00102200873358641	0.00157558898473862	0.00122320681040603	0.695216504732727	0.00472563782231809	0.445964444962193	0.127015499998314	0.00139720904625355	0.466084447552844	0.481002933088768	0.535799319813156	0.804995665408709	0.591081300167436	0.314188001757292	0.146933123126955	0.394023494013909	0.0230650688934668	0.674866444950206	0.0504139438349027	0.0841551730095834	0.131551466682908	0.456811964135917	0.482154757503026	0.52894696690268	0.2764612391262	0.409979980258252	0.161071755598002	0.328246511416456	0.00269891600068115	0.722491254178763	0.199835823981418	0.22645920890588	0.998556980920662	0.0573449068417649	0.0650606672295814	0.0546925562503987	0.612757152009397	0.0909702064249411	0.467887515696346	0.139616767825203	0.241105340132389	0.4745659842669	0.220555818696523	0.521711681839466	0.581029109139511	0.4669203070913	0.182973034237297	0.052342716679923	0.16166846295182	0.00157468741444935	0.869351235112494	0.00188525942383068	0.0317551125611837	0.165230727729319	0.000946428366325476	0.488510130776781	0.733901963661288	0.230195322560157	0.36453874418416	0.131878701686484	0.574583162860166	0.0810820629634481	0.743846851470214	0.622327432487222	0.449952118164406	0.565229584582574	0.0782659390472201	0.455621260044047	0.481820971405262	0.669613129782073	0.00108262025036882	0.132315326502688	0.403462725501199	0.000986944151554764	0.323769226681504	0.998156158209327	0.619283226762256	0.635742306409769	0.643555969132229	0.572306994779291	0.00127154328366764	0.797858314595991	0.00258703949576588	0.994692461196075	0.00151531526574569	0.00398013371634505	0.318798744219702	0.0441051595218486	0.591029944679181	0.892254411078026	0.331397649768111	0.178776460418997	0.00112891699553629	0.671160582586031	0.000983819530054407	0.869883267378409	0.764057054408695	0.24881083714743	0.888608459135797	0.078409660484954	0.340217990936378	0.383963531071392	0.629469445203083	0.00379465572122469	0.176591362325031	0.317488008548694	0.0152570622027158	0.263306534300707	0.676551982485614	0.509119807740464	0.528464501976797	0.502066069582341	0.520828737951191	0.00112044959883834	0.708599448336092	0.00415698379943455	0.868527407733046	0.0307540576381431	0.0433920839559029	0.207328641149381	0.0349907926290751	0.504463682863516	0.881001228259811	0.274404349894176	0.308706108773155	0.0777826729217177	0.636136629704416	0.00148991032525636	0.953145047872102	0.712699189045825	0.281964082895051	0.781049042653186	0.118072978000842	0.299109930641157	0.302779036021812	0.450047413104337	0.00449727088798911	0.371203552013318	0.224992703888372	0.00151108437999817	0.392345691262741	0.446162483684782	0.518789122615745	0.503932664025722	0.419711553607849	0.405906213772179	0.00103367682034323	0.558307574008303	0.0213749287033257	0.761860154160269	0.00140825425668309	0.0768008909967902	0.240938310918487	0.0973038037728837	0.318791340146075	0.805397590883462	0.220973551796612	0.356999789918308	0.0986250851706873	0.580304697413301	0.00121880620734777	0.725055295051206	0.562523973819218	0.477855793444091	0.749447568381597	0.118578931899603	0.51657094503139	0.328101483000668	0.318791397414643	0.00283740699253428	0.189626064824971	0.188138495494334	0.111805775697773	0.34739571165609	0.395424430898045	0.663813766225818	0.473503554085917	0.466484963919492	0.232527748279402	0.0485022843005748	0.31383674123526	0.0195815375149429	0.702755366534051	0.00190026021240456	0.172659009327512	0.251063089934999	0.218806932629881	0.332903240179923	0.779374286470162	0.263543212423007	0.291181016628592	0.119255463609335	0.607116970042098	0.0983056374060289	0.779047246737518	0.340792441635651	0.223690227294382	0.592713221025347	0.0527195214013347	0.426951686941725	0.239597396578451	0.433952582887769	0.0117307750080934	0.18071953477138	0.0661378824497802	0.163235336711936	0.225256573391174	0.339926802548756	0.473584493098299	0.630648329423844	0.47407908313968	0.313427908162254	0.0215683341214749	0.147435889415583	0.0378212858285396	0.62777284701755	0.0943640684439429	0.115060809715433	0.359785718645234	0.192245084078748	0.214022064197947	0.526596634731032	0.229227284271741	0.143029244862892	0.164751123343885	0.448829604940777	0.0575404648806846	0.846464854579273	0.209154849565115	0.385254988974177	0.611761830081063	0.101834914127981	0.407757177752424	0.200057662822856	0.378811169890582	0.00138002316783713	0.254592859606281	0.000932604337498534	0.163779573053173	0.181993149163609	0.347041225861365	0.319623826357753	0.607248318764897	0.417065609942465	0.218884159614779	0.00202490928493497	0.102385232819522	0.0460738685721237	0.522927592756999	0.0847998034339241	0.0272072138141097	0.378853197420641	0.148535279150192	0.230690996681905	0.380011720283077	0.125874342581944	0.0751684345119517	0.215336509168616	0.259275783949058	0.0453078697195479	0.774364426433322	0.128481409109669	0.277654522963206	0.533995509725451	0.0698529814350088	0.390333386139628	0.211676507252955	0.283388723623082	0.020466206001744	0.271624737028614	0.0033302546933791	0.239286757777851	0.206685823127463	0.28089500081327	0.362946029915161	0.691619101301744	0.407215610882491	0.224433953882329	0.107469617835498	0.00280298181658265	0.00561144410890568	0.511527935292915	0.0495385044868605	0.0817482596811403	0.400341406481057	0.116470477879294	0.159899693253062	0.434059200501359	0.0931066182948443	0.048547905863948	0.243808320817198	0.481990251693365	0.0878847409260468	0.841030277178478	0.218866424078928	0.295512616547456	0.479117734447597	0.0617595932186397	0.108497266118701	0.0583332850925202	0.432739001168379	0.0644581637400244	0.420564684825254	0.141971673634252	0.274767604919123	0.327157510309699	0.248442587232998	0.452607590858879	0.598532482039154	0.285125166794593	0.190367515805495	0.173936081838282	0.149937544523811	0.00494699459997464	0.30064415200755	0.00353695179044334	0.00656482040137148	0.13912500787116	0.44112542869519	0.280000268711608	0.456135778176875	0.167061126866884	0.49881822864493	0.270306461331394	0.341818065113586	0.085287784253932	0.628175174280774	0.186067393077927	0.276300535022136	0.528643154582148	0.0898581394934106	0.120922278554997	0.0538966506771073	0.421160318237948	0.0761224781225872	0.475677496453983	0.150695087372456	0.228537648184448	0.333447213150262	0.252403007669345	0.313150040236079	0.575861053383775	0.323946471422996	0.200896578363854	0.159976966969888	0.140556250826211	0.00254493808235127	0.275770440849204	0.0524293149591845	0.0327973452760043	0.183331766128247	0.485554936179512	0.328502728394876	0.568749111316286	0.108914772918249	0.501261779683508	0.221298197997465	0.344904620384059	0.0606799734515263	0.534963762475029	0.192270094088826	0.268234286905045	0.50327387861831	0.220781304445143	0.167636176651814	0.101843007612809	0.251190448703621	0.0667994123572188	0.408996331022091	0.00206939799583005	0.309491054078791	0.64841253621992	0.00571625549340946	0.0682930521908516	0.481002406605043	0.0615100746952428	0.170969091586949	0.217277116909335	0.194551813074806	0.0513395637084328	0.350106530891051	0.34256365382701	0.0260282062101353	0.152686628415517	0.506106630410481	0.00268598917480011	0.3272464561617	0.0608169817032318	0.604384602596532	0.817263546174711	0.203542102147406	0.130565898845271	0.260657549412755	0.204209408368568	0.457657204803245	0.265179453807012	0.297331189722746	0.0945858603662196	0.000949808189812319	0.14599381862483	0.0460530162995546	0.546816282887247	0.0387250067640907	0.397591108977224	0.639634868666112	0.0780372553452653	0.0010693891249584	0.422983538492172	0.114483378271132	0.123292696325919	0.281159032888727	0.172928242190955	0.0665511012082926	0.109081262952838	0.35661257403877	0.0010755925930961	0.0792802851870663	0.545668873377684	0.0264607327198199	0.280158150393664	0.0390955664280061	0.960141364790654	0.824321784472649	0.151433193023311	0.218010179639176	0.282017558714825	0.128431850429171	0.548044570830253	0.140963688087273	0.218994370461433	0.173087300627348	0.0901325458233719	0.214742600287672	0.00424924187367936	0.241982973816804	0.0613813690506741	0.295689127935441	0.535472826533264	0.00115369923628493	0.111558008256633	0.527268196801124	0.255859838090053	0.0607494372445998	0.198908802987675	0.285693308016221	0.0437986099018918	0.493697226898415	0.309236392612532	0.00334201683150353	0.137734575569583	0.543468057951043	0.0498196864500987	0.337576004106318	0.00127328940869422	0.540253250365372	0.760915911135137	0.220787716324518	0.20770331402027	0.310893754818146	0.211957051730668	0.465804492006223	0.00166644726204794	0.241238423104638	0.146938112907239	0.136289675061687	0.242425674984342	0.0404181518323522	0.291901189164234	0.106559120914148	0.276335739986983	0.520294753414208	0.143048188613498	0.333288925519988	0.48185658847381	0.195138898951946	0.168462539970697	0.275132686385602	0.244611269164743	0.0308339206089803	0.426756818686114	0.22096303659215	0.00211791680308634	0.181256240184302	0.456192460103696	0.0422281623048059	0.382870802821105	0.116880759095472	0.540199511073975	0.599748535565786	0.346132001214139	0.0702811298817614	0.389267637728574	0.282983947097223	0.47577748751465	0.38697590595531	0.29428848460956	0.0567997939722929	0.0346709355120331	0.147225569216364	0.0170548870205051	0.449845051728919	0.0408106955167703	0.317610131472818	0.427161496089354	0.0684617648857161	0.388428790931354	0.455120145167045	0.104007535801502	0.110449066676483	0.396084966247134	0.116209945962015	0.0201446774400006	0.481645032096086	0.173755880832416	0.00640776156005915	0.0336599820993166	0.464602467800394	0.0304611637966565	0.377309958847872	0.15733867853042	0.565893866997766	0.474433337784917	0.347161887963714	0.0963543637888755	0.40843382153143	0.166066916751739	0.527159645764435	0.248717041835406	0.490633618588348	0.0239150233462289	0.0922257130945145	0.0577886479886327	0.105007137118802	0.410668429839606	0.00147632397761045	0.389443428723411	0.599527654829917	0.00150412247670545	0.152219800510584	0.874321464483213	0.205963321712404	0.0016785220693649	0.251602049321886	0.238876060268345	0.00459104519626435	0.56386886689457	0.00157112399047611	0.0290157470353756	0.154079577948275	0.30277604665484	0.00174355430987467	0.430942901910964	0.197041996224785	0.0601368843767175	0.200427776583199	0.632229858212612	0.00179499255532507	0.342856654839141	0.231537562035418	0.719487170035468	0.502397751935018	0.427047625141497	0.000918356835389795	0.110673897237541	0.137629122392537	0.00976965293111108	0.2198190825868	0.00095969705034089	0.279235766296386	0.804876841789576	0.0850742997854544	0.267751478555797	0.674095282497881	0.0734799424619455	0.138235112149849	0.468453433221055	0.203193443731573	0.00926885878795472	0.311407126323638	0.151810620382761	0.00882165346478997	0.0726644911346644	0.184780927057512	0.0011869363488641	0.470880235132037	0.234722214399554	0.00117395567029587	0.617052878611257	0.426778228189681	0.00186580558922643	0.36566547610327	0.313422475590295	0.708901843440116	0.001924183097765	0.420691767699111	0.105158153092265	0.0393293675085861	0.12893589326565	0.00205972473737896	0.506537706692367	0.0064611319031616	0.26814510092024	0.79106552298385	0.00110290265208973	0.397914013935558	0.212463149142109	0.274038597849779	0.0184823537884503	0.353684836166682	0.141444336057662	0.00249444652702663	0.570401689796967	0.0920470146294258	0.00202832528137072	0.297184506113794	0.527977586216717	0.0236146792053846	0.384381415682951	0.241472146117572	0.227750859337406	0.773398060962909	0.285171691586831	0.120899773566916	0.450168939359167	0.145881945369314	0.718665417131883	0.388528294018003	0.27593589430386	0.00840065712326877	0.114661224859047	0.360372407497733	0.00446858695744488	0.408429755755747	0.139984083401902	0.247705832542544	0.593747652282214	0.16952234552151	0.242058444283068	0.370421050476932	0.19702073470264	0.175275607252696	0.30514256466465	0.16036344401842	0.0183899780301844	0.470559468110724	0.237150912118969	0.0229628213276051	0.194409136106008	0.421622636210394	0.00208720566338986	0.270638276310077	0.175400594569187	0.624994385873898	0.538747438324175	0.234371767377991	0.0939214495374612	0.331026287063327	0.253527938507743	0.527500206928592	0.410823803607384	0.273780593316747	0.0661071625453499	0.101208463060536	0.343220549408913	0.0459331946222435	0.312956570108401	0.110718285617164	0.2807844725883	0.60495215577274	0.26694399051328	0.246723066962889	0.412920318820929	0.215312786434224	0.1479003993734	0.25827658396072	0.201039623939319	0.0232638529791508	0.444485466304817	0.182733858439656	0.00246304811269321	0.243194427806373	0.388988353798829	0.056655239244183	0.310404205924983	0.159456464168454	0.576599672778611	0.540996701353615	0.248681449400318	0.093171439293817	0.335419808951924	0.272388342988509	0.430941183921353	0.459262004066676	0.245108765381135	0.169812153968199	0.0729354246637856	0.354938237389656	0.0397774567645237	0.502751862627995	0.139552671003623	0.234254833449616	0.600894334409852	0.274792367321157	0.305827184767048	0.331239566696897	0.194290250317754	0.0719581931604092	0.346055891730416	0.282217190251728	0.0225461297837275	0.431473087558649	0.224885316970419	0.0107047707543923	0.231585842041897	0.574368972843555	0.103680590380037	0.355659495463302	0.0196105366103354	0.721452382957769	0.480601446121033	0.237762273245294	0.0906451992782797	0.482492206657322	0.358501417225888	0.482137176736695	0.276853098424091	0.321101955318053	0.0572313379726815	0.0726300873511181	0.273729567705948	0.0585531581162712	0.361469406855539	0.0863141981539512	0.296229872338359	0.551156320536021	0.0808054003028057	0.214877223230556	0.474106919791889	0.217558569680524	0.138031208834029	0.267422901033329	0.169202461615387	0.0323203360332244	0.470744588023642	0.191344629260411	0.0357354243770212	0.129814244866361	0.488571286995272	0.0248189819300764	0.327843382942723	0.123401716441786	0.411887740703742	0.599818728049088	0.361677790927366	0.115697622784048	0.343367763886073	0.172587171361046	0.485039038344171	0.369455512215831	0.00710933683733618	0.194884382905268	0.0298157072007076	0.356737986092984	0.0804449704097162	0.515371527550603	0.246356227321842	0.188374934564494	0.434821316719225	0.145527447210655	0.348692882467593	0.169921100466165	0.276432426100142	0.137007774529306	0.150476441102463	0.283373762214606	0.0284389011077301	0.499073586689089	0.0892902841924664	0.126039722429747	0.228957084547382	0.370561201606259	0.115829871525625	0.321106587939786	0.0245790874883366	0.222441873480942	0.409945382901542	0.223305849619574	0.0874531904994427	0.721483566223814	0.116238445618783	0.569301090913092	0.259406897467098	0.00100807865737846	0.176674702162933	0.00110942668415041	0.231018136184628	0.189908194896012	0.583240140784273	0.400664292840858	0.283085134874588	0.331069190180635	0.164061532512028	0.333669849160542	0.216589271452842	0.35634678059796	0.154841842450633	0.00344977792613021	0.352511698051239	0.00217996032761968	0.601132215075753	0.00198023924271375	0.152982674550544	0.0887263852075201	0.509213636083663	0.122370082458543	0.328948602802895	0.0595263434389231	0.00195057072399677	0.246572832106091	0.273885416200419	0.0949684867186787	0.80058415970506	0.145921398595391	0.55263290084068	0.0849418562958398	0.133910084861601	0.316081005918643	0.268839813784308	0.447453819207388	0.00586309621472158	0.358729801928341	0.198374173951531	0.0241754842777789	0.407163507167849	0.435354302928371	0.495541773108604	0.469476994071998	0.387213077927408	0.374262534356522	0.0371956981866769	0.560279711152782	0.0168630115248893	0.761124581243128	0.0164141252517351	0.0706502666984802	0.2344277816509	0.100251781385432	0.351022748168007	0.798148962724974	0.223807363845821	0.369662570051347	0.106078106906121	0.563981437030085	0.011510640994534	0.753233182166056	0.524031670681488	0.423589246902897	0.70719970954159	0.245603335862067	0.051857901875847	0.0951254000298348	0.309382424013688	0.0343027632104695	0.324846043689206	0.108280374825578	0.283782599171777	0.611518861519958	0.236329773901941	0.243593581798091	0.383243463777756	0.197419859277313	0.142873578907567	0.287779891517287	0.208548776863441	0.0272924595321278	0.454818841214423	0.216406857499305	0.0103912846576579	0.211861311647564	0.413256071749453	0.0480440310552767	0.294881127948933	0.131648102422328	0.555666407119406	0.531946084490322	0.246527267027783	0.0847128531660947	0.353674701121742	0.251801878819385	0.467245350350041	0.45992974277806	0.11225991038304	0.171840317262909	0.0757143065063353	0.355848891827552	0.0436261724271734	0.458191314267405	0.173790369340906	0.249269313688374	0.414601977683095	0.18250616212935	0.366107295452193	0.3579250790018	0.349265518090663	0.164618101068422	0.165264050445778	0.357651138215464	0.0221382050264038	0.426623380395463	0.106653600731526	0.084211011979056	0.236339160698264	0.402194774766618	0.109213212210389	0.42416897286493	0.0580052265903933	0.307223264177213	0.420557313937232	0.292184581738627	0.100556742839559	0.596392612336238	0.240734034887433	0.484990536764574	0.351033448408622	0.281608338118962	0.068526235723766	0.104161684983274	0.262613590151706	0.0306645324887469	0.321133170110632	0.117686738218413	0.284619105024219	0.622649589676382	0.192372011526937	0.241460768829193	0.376183372517092	0.186685647509323	0.160192698938524	0.307993300967405	0.178976083247982	0.0271661759388175	0.437945774740458	0.25659814806	0.0105803752364336	0.189019056768317	0.436600722189471	0.0442311039405282	0.287973188040491	0.123096943644615	0.54805395367469	0.571998288803832	0.256133418512358	0.0949795832672715	0.352875513614625	0.227915426086776	0.503838743496632	0.414169076927277	0.0589784864745962	0.0681333597100763	0.0534471555990711	0.607111135136601	0.00757496842095897	0.343910778979501	0.196292381937503	0.0471621390958262	0.462972108063622	0.498099030067283	0.499704786973927	0.572440982855949	0.493439996060913	0.305451026591349	0.0673956984265777	0.414621874112759	0.023929147585608	0.844691020832561	0.0275772297332934	0.0690851496962232	0.16089198033899	0.0629081754263893	0.442411733786925	0.73929874946514	0.237222767523415	0.386078695493065	0.127237012533323	0.596541633987162	0.00923317448231473	0.703670639809765	0.59254044064223	0.449642034840225	0.691775145451093	0.279098676428665	0.0934179710774866	0.0898135857019813	0.228532755292354	0.036793001167652	0.33208945993997	0.0852816172872133	0.300129568949551	0.609996500066411	0.110583485067891	0.227102293366119	0.399236337762369	0.184102599987457	0.118625423437866	0.331806915013368	0.189361243718468	0.0258316175883518	0.448947564650455	0.261447864067799	0.0209107268856528	0.168938688948271	0.481651612300526	0.0480230571637543	0.327436193447092	0.129005575676204	0.50508280574515	0.611497606417775	0.271288399824159	0.0953695848924307	0.376800239903978	0.220466392951029	0.50718961766392	0.333048130841754	0.322587526526494	0.0915494553941547	0.101212103255446	0.249571190865454	0.0499452126773163	0.340339777098735	0.0725512813526436	0.247276268057868	0.608309661232062	0.104629277891608	0.219789008801599	0.424208270880309	0.220507343014425	0.125318732664863	0.327905114318132	0.182652660627006	0.0214034472319729	0.46691589705398	0.224372186353537	0.0173150097852404	0.15799125495499	0.473382130544845	0.0308615720145133	0.316363029350606	0.169803643143906	0.405221022177864	0.565719374200302	0.301477943933352	0.0806642633188591	0.380483824284085	0.190462267825044	0.515428246160116	0.339695614460136	0.318679811681539	0.0564050046329398	0.0932900453499653	0.243905058107784	0.0384172145271259	0.373898040811211	0.0329496335386058	0.240899018882635	0.591120836140987	0.0739830248733501	0.29953403091886	0.481394913998648	0.220498347492007	0.112061047956057	0.354396389073747	0.182884952426109	0.0148978178234841	0.487320613915114	0.22039570670655	0.00648854027149094	0.152396080885393	0.409674471832529	0.0180596642638682	0.363680389391271	0.178637579109625	0.388436332526954	0.525775220646553	0.343820035631453	0.0682747912550992	0.386557127531706	0.185371132407321	0.571211840776917	0.343950570573491	0.0877888521078592	0.102205904289078	0.053095805991364	0.400953393704261	0.067648671748243	0.423974345385795	0.153082765286865	0.265735106677914	0.346310682493958	0.232459643767193	0.419152079079569	0.605821843034298	0.315286362934283	0.176219594549967	0.183550238492258	0.131589919840418	0.00472015907915347	0.310083403205036	0.0417628300943872	0.0231521914196483	0.174527472778411	0.426442200417967	0.272874446008395	0.457350166133834	0.138875018921089	0.499548736816182	0.241959055230054	0.319538840802762	0.0862366933532836	0.566240332810408	0.214469322000565	0.297452243029979	0.540653347773804	0.11414375764187	0.251326885928841	0.247862327942682	0.487953171447955	0.00716562180836635	0.3241975969038	0.212546832386503	0.0321636711762997	0.41589634091629	0.484809052493364	0.476294482506175	0.490559136368038	0.435037723608808	0.339027706731622	0.0474411764196181	0.517192787583601	0.0182799874645029	0.776774708030852	0.023530430292604	0.0608946598525571	0.226451377491718	0.104159771309206	0.371613727652709	0.790146260115138	0.214737056867458	0.381802925256127	0.0986630281215393	0.583675072674159	0.00778034177401134	0.756889054356985	0.536278002740126	0.431812566641043	0.700415627435541	0.162940846066911	0.187071981639891	0.102700952587404	0.291298271327656	0.0235654595063525	0.356555493169923	0.111172450448837	0.249652248898558	0.481835156363122	0.179806434326557	0.277190831544276	0.510954174738851	0.292279630817345	0.188662688082884	0.18304652856968	0.266005802658165	0.021749439267678	0.476468069005318	0.204564315004426	0.0386556903776557	0.207369956841358	0.367996661930094	0.095946478681188	0.39392150355486	0.102030014910026	0.479701577368798	0.550283537665589	0.335205781223413	0.102614201205564	0.474755392008555	0.25751813160409	0.374206544395459	0.381753155794696	0.316399158003194	0.0585410915686282	0.0914254975974035	0.224012569287345	0.0421323839205559	0.374924005695342	0.0139122132796529	0.228433538169281	0.673011643806473	0.0634022552514027	0.28777648579563	0.497239567447369	0.243189588533686	0.0913711452136558	0.366089929879749	0.174561469304651	0.00222017815066844	0.498019435049594	0.204446742712061	0.012032048833117	0.154155017552186	0.415916652972644	0.0145405159275259	0.379424699434857	0.191367834897904	0.230324947187374	0.509371955371229	0.341894265125864	0.0599458230228884	0.376004050537578	0.208569482865	0.630710237105036	0.355473840995025	0.19316436667879	0.149754853516382	0.078975073517212	0.223803372972027	0.035933070127342	0.434434845604528	0.0497779052530557	0.283990757575225	0.591296214781886	0.0691663942186547	0.123201891744821	0.485782115333419	0.17152963116934	0.139997838894458	0.225543187937169	0.238622006827319	0.0330790023201242	0.350033842551891	0.282522533265049	0.016463827484082	0.148016289534543	0.471819928620374	0.0458242587208129	0.332138689188898	0.0640971131818223	0.604430858933672	0.752934554262521	0.21827851566608	0.156112161968304	0.382351156543509	0.189825431484214	0.460492072725085	0.285193831269865	0.153408387933811	0.213237922446912	0.136581736982482	0.337433292919566	0.0248336577838323	0.37493296725051	0.1181217506422	0.222777516909108	0.424843301318376	0.196923324069596	0.353345934337988	0.495815175582084	0.321559900978305	0.213731339302495	0.125687950416537	0.254488463670212	0.0262932182170851	0.464388229333455	0.132631091589175	0.0556302335708172	0.237118011246779	0.361897187650734	0.10455217417361	0.42413616017644	0.0991112158524786	0.342790419050277	0.420655181199358	0.356488017786285	0.108809544600365	0.576816959754824	0.204527547810258	0.397399412940721	0.417149749298324	0.0744100113921408	0.311502717058309	0.396256285041881	0.612466497817898	0.00386805375276976	0.19700932300846	0.290702570508447	0.0157456488720457	0.30258910780403	0.655409731918139	0.528531763221497	0.584365709963572	0.473670005681423	0.48245190008654	0.00311797157585422	0.680014713186966	0.00836326515300417	0.88449481650439	0.024632037161754	0.0457785140479825	0.255534998243467	0.0350135284168825	0.493866420579135	0.855871061393281	0.247328469955018	0.298944083627275	0.0756133871820144	0.633623242329694	0.00119985718111335	0.887404139821967	0.685654288121425	0.306419306414086	0.80422733136248	0.122005610815698	0.193855864607292	0.102123452749101	0.353659213882499	0.0370630055489269	0.358532334684457	0.138819938219628	0.222206004393093	0.409237651005946	0.186426475788333	0.368877407848717	0.428846997884101	0.345680577631817	0.220825945396999	0.150431449836547	0.302037380124617	0.0194307901508843	0.458217811888239	0.101870022704479	0.0670792271065027	0.227961745746366	0.374059098528684	0.098097574558399	0.430730421498898	0.0732828800927676	0.33474782256099	0.412474695858907	0.318268587110762	0.0966915710644856	0.583512518342553	0.222315262879172	0.433251607396926	0.381169203149073	0.0656474547107932	0.401465363297474	0.20894754455727	0.388000666370033	0.0167156851555898	0.246817572698147	0.0483820035187909	0.171215521913045	0.254342029576971	0.307051559644981	0.381216974883285	0.590770661451576	0.401957917709034	0.279344060887031	0.0603388842100835	0.117112800947957	0.0285594138550258	0.522745872729625	0.105896727919031	0.0836931963042628	0.391470617892136	0.23012177212278	0.191150957047468	0.470310210410362	0.184080361562299	0.165274687700669	0.184059514476462	0.381314490685589	0.06380136726902	0.762655101908361	0.213177465610055	0.36652455512342	0.519029846342379	0.218943570984134	0.130748011523704	0.0745805784954215	0.200758996945623	0.0433085853201389	0.457305629542546	0.0382414064554019	0.325671447239567	0.591645851710859	0.0512001974031372	0.0692965185538323	0.473174108103169	0.121111770268243	0.134841067032026	0.217511777731043	0.206052769519342	0.0499312459268383	0.286196730559791	0.329997209267972	0.0142120647913855	0.127701515911178	0.486432379232017	0.0218401253267452	0.304838248477651	0.0534459835321113	0.674098821489984	0.775538777658568	0.188641563150423	0.175535178113183	0.289717567829382	0.177163000039918	0.47598785582201	0.25780688225667	0.0765886931273392	0.351383008987084	0.215982527369971	0.38641463306827	0.0164945031035517	0.289938628863281	0.032484697418572	0.178955391417363	0.24030129308738	0.279359400817926	0.396564070806718	0.606050846804271	0.387449254839267	0.277491697693999	0.0832655227461439	0.13872689027167	0.0271872815597527	0.522152713270768	0.0883912339061754	0.0882822231361243	0.367322691481591	0.197115096727852	0.189861623963496	0.42029225958231	0.172196486498806	0.162109569450308	0.18454753943003	0.449018572811416	0.0715577522349089	0.769348945842537	0.226690823334086	0.330559990187634	0.491284616363346	0.0168468163793376	0.179179001750711	0.0384768898723084	0.366905433410278	0.0735790306340099	0.50590511521269	0.233054687169648	0.192273282713982	0.407695779813772	0.140931935538029	0.35945551100046	0.188402785730905	0.274719210572563	0.114171956772704	0.158871091275137	0.280493180649196	0.022507924211999	0.505347869260603	0.0920061178009065	0.11446864161441	0.233112755271893	0.396396807073833	0.130039124314143	0.38228368845164	0.0216315636352645	0.229649922984181	0.369084072142864	0.224429883185187	0.0966730213466433	0.73120300859433	0.132202138366713	0.512010513437615	0.288561014932829	0.243887180689285	0.143044310465641	0.104252954462519	0.255669065760634	0.0288459172625661	0.315544207766539	0.0970706070088074	0.28002014255506	0.531039326494409	0.158526862784167	0.289355669811377	0.477053002887546	0.216171461266532	0.14142942249749	0.255916297230663	0.226652327473362	0.0277309415333063	0.463773902322028	0.239756752516182	0.028919870572982	0.173045477037947	0.449388857355418	0.059602581172376	0.387121425209443	0.128259693642699	0.512810008625094	0.591214140498828	0.311542869224216	0.0925939565182949	0.3821768156402	0.257267315017652	0.441031936913008	0.341831258271695	0.112613143696888	0.507404872482284	0.329696845947978	0.3593111394463	0.00405019163787872	0.184069890536433	0.16173505990015	0.121708512409377	0.374202154814334	0.368205427102388	0.625797822445555	0.445890130071934	0.468773496959212	0.224081519486359	0.0406656480821679	0.320501202878637	0.0208996212861899	0.696746576229053	0.00944878178964742	0.166162166982093	0.243339896491514	0.173220761883993	0.317687277273361	0.785473994921362	0.247412658727846	0.293652362217879	0.126773548122631	0.627752384087277	0.0846817080375229	0.795829686790796	0.348478143366603	0.278522442655474	0.582951133234716	0.326410010539768	0.0331140882112629	0.0890739554327875	0.176331123881013	0.0387740928578474	0.381492213592569	0.00118663049602134	0.250896260852637	0.681134077106493	0.04351262541696	0.257777297500228	0.566093901866629	0.237422160613555	0.0744608637494932	0.358988823340677	0.210984024239064	0.00226418797419997	0.554269284395068	0.175223550222844	0.0116102036891128	0.147161426720627	0.373076192573814	0.00128569425432258	0.427862193173163	0.19649284194041	0.162408301151372	0.498716071783926	0.340531091294247	0.00118781815176446	0.401382815097228	0.243403049658313	0.637832660470756	0.340189193754467	0.215970915332439	0.0952202665086527	0.102625772704095	0.27267438155699	0.0327924544375069	0.341520347981136	0.117534939434697	0.24687033611184	0.558097895077229	0.241340547730215	0.319169379614544	0.354522381818306	0.20541577795572	0.117577286451621	0.315266787217791	0.260025124457086	0.0237522457255994	0.408148448642136	0.219807075973591	0.0146283258761309	0.241548303230521	0.53230935218351	0.0727095909167198	0.392497974470557	0.115217442929803	0.660994073368834	0.479852863839297	0.226528724742213	0.0891639019510942	0.45600337075889	0.357843825612251	0.455670193247117	0.445710157867867	0.0917548151495531	0.111856015751157	0.0545789103170605	0.428485878128465	0.0737771822236229	0.43535379421986	0.142401248369791	0.245572479430604	0.305460701852701	0.22595990397632	0.387191072689661	0.585050606965981	0.327953523583888	0.174153786606696	0.171481896344535	0.138583255587024	0.00218607511339272	0.275983646829877	0.0536379372610016	0.0376636823970796	0.172435715805456	0.459844713334771	0.292104326645383	0.511362754851098	0.120605537446808	0.521372548000219	0.227790315163803	0.312138732162456	0.0753517999010244	0.550775866198433	0.197426450185615	0.261401136144027	0.540930538867328	0.0843758698073238	0.112520572323906	0.0512493521391998	0.428620243603872	0.0758940860979081	0.457266941320392	0.150319445240527	0.238393052344553	0.332078293974697	0.235008230978527	0.347256910562293	0.567060382029567	0.317534023302717	0.198096690080021	0.157737490060116	0.129901718818892	0.00496159155713195	0.250431475576449	0.0509837808625358	0.0272713063851707	0.191040236741701	0.478194925682164	0.317562718491413	0.527283860532358	0.126614573193349	0.48663393317564	0.228810256812507	0.280354571159591	0.07566832084664	0.5328222421591	0.204366684635831	0.239330074285266	0.509035284836403	0.084573613432148	0.448488128025103	0.197107479501722	0.39116648113178	0.00473477743792073	0.266633083909608	0.0253725733842865	0.194922327307615	0.177266454370644	0.358259900070574	0.342942003326682	0.600647090551935	0.422341831172472	0.207237013366532	0.0201672955344218	0.11910171565306	0.0395606568739394	0.540532464182817	0.0790528446095641	0.0307865353897134	0.366296146414975	0.165744786040277	0.256362966102262	0.363975995325221	0.143236469554502	0.112669578872592	0.222910657060489	0.279181673758844	0.0562883320312279	0.763639190505094	0.167866903911536	0.351399180753827	0.520972474876415	0.0425060741116953	0.435454663309317	0.23763040704298	0.448737980247037	0.00941908277045478	0.169216683890939	0.0760581577946476	0.139802778179731	0.195926310175419	0.35992105161133	0.455906116683214	0.665832255966191	0.461867940115752	0.339082392326907	0.0255961097372124	0.164977057623522	0.0298679081847225	0.613513217023102	0.0902161251463866	0.118827799694248	0.427342464864312	0.180003554100874	0.229635859297757	0.584156399579163	0.23889768242922	0.135327840567408	0.14548771832585	0.503024958676514	0.0517142998862251	0.822351405721067	0.255186739500922	0.335145119265692	0.605066449240318	0.068220997171942	0.18266456820927	0.0580212135864666	0.359321455984949	0.0586528934339955	0.478567657443097	0.190529510222981	0.24531975471571	0.468106636982807	0.135501627228076	0.330366581833673	0.270891109280187	0.305207179850216	0.102090700736723	0.141289776749066	0.311496830335218	0.0258496924781476	0.447259245118706	0.111963147865547	0.0872615200528687	0.273496124392011	0.415359861093346	0.133620719180947	0.434097495652385	0.0153858273260809	0.323555653224086	0.40895861319145	0.240236538690318	0.0982369795580814	0.674558654881	0.177168904731456	0.476204143021557	0.282179050735675	-62.9498232350717	-59.797736439744	-126.406741602513	-104.331644829578	-77.4873408552711	-76.5684124643717	-67.1385506824286	-54.6200831402141	-53.2640495138677	-26.2589984083377	-25.7690611507242	22.3892416510275	43.1438331311745	16.8787598358485	-1.22753238201873	10.7611477673493	-9.13093733169579	5.04690581013017	9.08849300832441	6.19558326224101	-1.34163222706114	4.78397164765519	5.43365369110416	-16.8017156232925	-23.7439446888698	-74.6280753140728	1.62228593814798	-19.0901967138259	5.62693984611367	-70.8569105553933	8.77039263282613	4.40083037969174	2.80494883688322	-24.7866281224006	-74.4410280724876	-12.3305581884138	0.966350345559127	14.7691339532769	-23.8076056362924	-101.30920730994	-22.954306941577	-54.4075438742309	24.1628519879915	-53.1314888431553	-18.6598314737131	-0.89104785847873	-75.1706776507228	-0.788460083085698	-0.693226693296907	-25.2166562082112	-24.9685743337497	-54.2367536282542	-71.8666150633528	-15.4345837523109	329.259569429766	332.226232301352	276.58869925423	321.019415637776	352.093267107378	372.761775495586	358.781324776049	333.888695357208	335.843316797172	374.312699471587	373.906882701692	296.603633135971	246.883821803998	294.774292264596	360.960567862793	324.80156988197	265.02438592122	248.685251065476	313.16000091174	337.561434318547	356.347374516742	355.829236074404	335.987328487981	336.570427202741	289.401758040483	360.183149609147	350.735404815369	368.682609597421	349.567413967752	338.04540398556	344.668996183705	343.43374348797	337.016689986542	373.688011922068	357.28894496417	373.924355925303	325.460153808598	323.143062588139	375.558357128933	325.915157451888	371.879186673879	365.394670815681	299.177411793151	362.187459080702	337.892925741558	360.737411606588	369.889019938041	309.566798946634	360.275194316836	371.012915064699	371.701611666333	350.875491827089	358.371811731482	352.836341899452	0.0410745607540843	0.082935525097633	0.00838282862496884	0	0	0	-0.183020453135493	0	0	0	-0.00281042703840399	0	0	0	0	0	-0.187564942949628	0.39887310122788	-0.126379872556598	0	0.168316512748038	-0.402127772750859	0	-0.052384072314642	0	0.330302828537785	0	0.00581244881524132	0	-0.283759410598457	0	0.084676544936684	0.0902858657161801	0.0976770534841221	0	0	0	0	-0.248930373868113	-0.122966198934829	0	0	0	0	0	0	0	-0.00251711637837569	-0.0100683134861897	-0.44159702515146	0	-0.401096596554243	-0.0288356192077376	0	0	0	0	0	243.66461652176	108.901350345347	0.629353439342231	0.00756228956228956	0.537666666666667
9300	0.00102200873358641	0.00179632455447895	0.00122320681040603	0.695216504732727	0.00427417753098417	0.445964444962193	0.127015499998314	0.00139720904625355	0.466084447552844	0.481002933088768	0.519726984605793	0.804995665408709	0.591081300167436	0.265431807057849	0.146933123126955	0.410417120912595	0.0313837024018768	0.674866444950206	0.0543285557237314	0.0985688715908257	0.131551466682908	0.456811964135917	0.482154757503026	0.52894696690268	0.289071545535946	0.430706377481811	0.161071755598002	0.328246511416456	0.00269891600068115	0.722491254178763	0.199835823981418	0.22645920890588	0.998556980920662	0.0573449068417649	0.051103084256867	0.0546925562503987	0.612757152009397	0.0757427006043526	0.467887515696346	0.139616767825203	0.241105340132389	0.4745659842669	0.220555818696523	0.528440714941555	0.581029109139511	0.4669203070913	0.181417353354861	0.052342716679923	0.157334814817435	0.00170915388033638	0.869351235112494	0.00200432847279291	0.0356920726743584	0.165230727729319	0.000946428366325476	0.488510130776781	0.733901963661288	0.228324631508728	0.33675404825435	0.131878701686484	0.574583162860166	0.0810820629634481	0.743846851470214	0.622327432487222	0.449952118164406	0.565229584582574	0.0782659390472201	0.428104433975273	0.481820971405262	0.669613129782073	0.00116392016230632	0.132315326502688	0.403462725501199	0.000986944151554764	0.323769226681504	0.998156158209327	0.598137970464603	0.635742306409769	0.643555969132229	0.601663168869428	0.00127154328366764	0.797828912416033	0.00324627621869667	0.994692461196075	0.00157111831009308	0.00397773211423952	0.318798744219702	0.0441051595218486	0.591029944679181	0.892254411078026	0.315500031405407	0.209954539471659	0.00112891699553629	0.671160582586031	0.000983819530054407	0.869883267378409	0.764057054408695	0.24881083714743	0.888608459135797	0.078409660484954	0.353231005639494	0.383963531071392	0.629469445203083	0.00410849595578367	0.176591362325031	0.317488008548694	0.0152570622027158	0.263306534300707	0.676551982485614	0.500226572357107	0.528464501976797	0.502066069582341	0.521464029016327	0.00112044959883834	0.672064720274413	0.00434517785090533	0.868527407733046	0.0312289690059305	0.0448241341111072	0.207328641149381	0.0349907926290751	0.504463682863516	0.881001228259811	0.281204509124032	0.300036093138998	0.0777826729217177	0.636136629704416	0.00148991032525636	0.953145047872102	0.712699189045825	0.281964082895051	0.781049042653186	0.118072978000842	0.340123086138246	0.302779036021812	0.450047413104337	0.00385695883197023	0.371203552013318	0.224992703888372	0.00151108437999817	0.392345691262741	0.446162483684782	0.513014942022145	0.503932664025722	0.419711553607849	0.369561809504373	0.00103367682034323	0.535434359399401	0.0156689611379299	0.761860154160269	0.00140395772867676	0.0724399763275773	0.240938310918487	0.0973038037728837	0.318791340146075	0.805397590883462	0.219472164086011	0.409499807780915	0.0986250851706873	0.580304697413301	0.00121880620734777	0.725055295051206	0.562523973819218	0.477855793444091	0.749447568381597	0.118578931899603	0.480915774468315	0.328101483000668	0.318791397414643	0.00300970581888994	0.189626064824971	0.188138495494334	0.111805775697773	0.34739571165609	0.395424430898045	0.656345747117812	0.473503554085917	0.466484963919492	0.245639761438382	0.0485022843005748	0.325292401636462	0.017652118933527	0.702755366534051	0.00188405212802812	0.169437312393452	0.251063089934999	0.218806932629881	0.332903240179923	0.779374286470162	0.258920624342323	0.285672453865485	0.119255463609335	0.607116970042098	0.0983056374060289	0.779047246737518	0.340792441635651	0.223690227294382	0.592713221025347	0.0527195214013347	0.422299064668452	0.239597396578451	0.433952582887769	0.0112347328678329	0.18071953477138	0.0661378824497802	0.163235336711936	0.225256573391174	0.339926802548756	0.488964088265129	0.630648329423844	0.47407908313968	0.290475393228368	0.0215683341214749	0.152210399490401	0.0294744477415839	0.62777284701755	0.0884707070878841	0.110036205156579	0.359785718645234	0.192245084078748	0.214022064197947	0.526596634731032	0.212264860042658	0.143629087140972	0.164751123343885	0.448829604940777	0.0575404648806846	0.846464854579273	0.209154849565115	0.385254988974177	0.611761830081063	0.101834914127981	0.445147105463911	0.200057662822856	0.378811169890582	0.00166113279760829	0.254592859606281	0.000932604337498534	0.163779573053173	0.181993149163609	0.347041225861365	0.322427382959798	0.607248318764897	0.417065609942465	0.211854545961181	0.00202490928493497	0.0972712179609304	0.0568707115221878	0.522927592756999	0.0873779450576186	0.0275074787204345	0.378853197420641	0.148535279150192	0.230690996681905	0.380011720283077	0.133555819849707	0.0650497489928136	0.215336509168616	0.259275783949058	0.0453078697195479	0.774364426433322	0.128481409109669	0.277654522963206	0.533995509725451	0.0698529814350088	0.330012326473404	0.211676507252955	0.283388723623082	0.0197898407077456	0.271624737028614	0.0033302546933791	0.239286757777851	0.206685823127463	0.28089500081327	0.381215753597612	0.691619101301744	0.407215610882491	0.216809324471966	0.107469617835498	0.00320873997530105	0.00509971985711639	0.511527935292915	0.0576379281500584	0.0810464193999239	0.400341406481057	0.116470477879294	0.159899693253062	0.434059200501359	0.096001103364637	0.0746014961643296	0.243808320817198	0.481990251693365	0.0878847409260468	0.841030277178478	0.218866424078928	0.295512616547456	0.479117734447597	0.0617595932186397	0.100427848652725	0.0583332850925202	0.432739001168379	0.0638414341369872	0.420564684825254	0.141971673634252	0.274767604919123	0.327157510309699	0.248442587232998	0.413191856960066	0.598532482039154	0.285125166794593	0.181765301992025	0.173936081838282	0.146659089737701	0.00422425167825741	0.30064415200755	0.00389034547085723	0.00843150646423232	0.13912500787116	0.44112542869519	0.280000268711608	0.456135778176875	0.159103959539475	0.538568456534857	0.270306461331394	0.341818065113586	0.085287784253932	0.628175174280774	0.186067393077927	0.276300535022136	0.528643154582148	0.0898581394934106	0.112704161165462	0.0538966506771073	0.421160318237948	0.0843755001672418	0.475677496453983	0.150695087372456	0.228537648184448	0.333447213150262	0.252403007669345	0.329459262116699	0.575861053383775	0.323946471422996	0.198042395244128	0.159976966969888	0.160223744048043	0.0028087529744279	0.275770440849204	0.0473032793589207	0.0252990868259262	0.183331766128247	0.485554936179512	0.328502728394876	0.568749111316286	0.116182949267433	0.528511234123198	0.221298197997465	0.344904620384059	0.0606799734515263	0.534963762475029	0.192270094088826	0.268234286905045	0.50327387861831	0.220781304445143	0.19124589535954	0.101843007612809	0.251190448703621	0.050180379761888	0.408996331022091	0.00206939799583005	0.309491054078791	0.64841253621992	0.00571625549340946	0.0596943730217241	0.481002406605043	0.0615100746952428	0.176292789834733	0.217277116909335	0.215093614908443	0.0669786906112319	0.350106530891051	0.316500887944821	0.0249744565244757	0.152686628415517	0.506106630410481	0.00268598917480011	0.3272464561617	0.0668258741091794	0.593582631606463	0.817263546174711	0.203542102147406	0.130565898845271	0.260657549412755	0.204209408368568	0.457657204803245	0.265179453807012	0.297331189722746	0.0968898917818038	0.000949808189812319	0.14599381862483	0.0431403455791855	0.546816282887247	0.0387250067640907	0.397591108977224	0.639634868666112	0.0780372553452653	0.00101993627120562	0.422983538492172	0.114483378271132	0.107396597932278	0.281159032888727	0.175369647664907	0.0885036788633087	0.109081262952838	0.363166917302257	0.00162140460054035	0.0792802851870663	0.545668873377684	0.0264607327198199	0.280158150393664	0.0360132760619348	0.96262369541746	0.824321784472649	0.151433193023311	0.218010179639176	0.282017558714825	0.128431850429171	0.548044570830253	0.140963688087273	0.218994370461433	0.222311197735508	0.0901325458233719	0.214742600287672	0.00402364835441756	0.241982973816804	0.0613813690506741	0.295689127935441	0.535472826533264	0.00115369923628493	0.124547361894984	0.527268196801124	0.255859838090053	0.0647590011732275	0.198908802987675	0.260522892372493	0.0484671974676766	0.493697226898415	0.325605111256043	0.00367696220634218	0.137734575569583	0.543468057951043	0.0498196864500987	0.337576004106318	0.00111459441735386	0.567902818118792	0.760915911135137	0.220787716324518	0.20770331402027	0.310893754818146	0.211957051730668	0.465804492006223	0.00166644726204794	0.241238423104638	0.156227304902753	0.136289675061687	0.242425674984342	0.0349119943845372	0.291901189164234	0.106559120914148	0.276335739986983	0.520294753414208	0.143048188613498	0.330331989277046	0.48185658847381	0.195138898951946	0.157791371090356	0.275132686385602	0.236725363891311	0.0283734016520642	0.426756818686114	0.228398812402075	0.00209064725797671	0.181256240184302	0.456192460103696	0.0422281623048059	0.382870802821105	0.117879582595546	0.569367974122607	0.599748535565786	0.346132001214139	0.0702811298817614	0.389267637728574	0.282983947097223	0.47577748751465	0.38697590595531	0.29428848460956	0.0639105539759622	0.0346709355120331	0.147225569216364	0.0137403261969972	0.449845051728919	0.0408106955167703	0.317610131472818	0.427161496089354	0.0684617648857161	0.388562852616054	0.455120145167045	0.104007535801502	0.120682228179009	0.396084966247134	0.112404485566763	0.0170298340199153	0.481645032096086	0.19583198263323	0.00685195106365028	0.0336599820993166	0.464602467800394	0.0304611637966565	0.377309958847872	0.16307187481754	0.569866649791404	0.474433337784917	0.347161887963714	0.0963543637888755	0.40843382153143	0.166066916751739	0.527159645764435	0.248717041835406	0.490633618588348	0.0217461907063048	0.0922257130945145	0.0577886479886327	0.135810929655289	0.410668429839606	0.00147632397761045	0.389443428723411	0.599527654829917	0.00150412247670545	0.141896235473023	0.874321464483213	0.205963321712404	0.0019365825417419	0.251602049321886	0.23800467710545	0.00341071242644683	0.56386886689457	0.0014009099292791	0.0315806011880246	0.154079577948275	0.30277604665484	0.00174355430987467	0.430942901910964	0.221766612231581	0.0565029141013609	0.200427776583199	0.632229858212612	0.00179499255532507	0.342856654839141	0.231537562035418	0.719487170035468	0.502397751935018	0.427047625141497	0.000986814637614691	0.110673897237541	0.137629122392537	0.00752083799433247	0.2198190825868	0.00095969705034089	0.279235766296386	0.804876841789576	0.0850742997854544	0.26170811846816	0.674095282497881	0.0734799424619455	0.136489644326262	0.468453433221055	0.204486665213574	0.00553135888094466	0.311407126323638	0.158180401183267	0.0070511605799842	0.0726644911346644	0.184780927057512	0.0011869363488641	0.470880235132037	0.222226254383215	0.00140999386055874	0.617052878611257	0.426778228189681	0.00186580558922643	0.36566547610327	0.313422475590295	0.708901843440116	0.001924183097765	0.420691767699111	0.0796645647687795	0.0393293675085861	0.12893589326565	0.00172950816020853	0.506537706692367	0.0064611319031616	0.26814510092024	0.79106552298385	0.00110290265208973	0.422725305361349	0.212463149142109	0.274038597849779	0.0182756114165991	0.353684836166682	0.154007925763792	0.00199936714649223	0.570401689796967	0.0879250334966028	0.00221739398612251	0.297184506113794	0.527977586216717	0.0236146792053846	0.384381415682951	0.236574772561546	0.223069169935062	0.773398060962909	0.285171691586831	0.120899773566916	0.450168939359167	0.145881945369314	0.718665417131883	0.388528294018003	0.27593589430386	0.00716752642609294	0.114661224859047	0.360372407497733	0.00447421894966415	0.408429755755747	0.139984083401902	0.247705832542544	0.593747652282214	0.16952234552151	0.27410559291554	0.370421050476932	0.19702073470264	0.166162117056561	0.30514256466465	0.171525273676581	0.0267320442142065	0.470559468110724	0.24042202329173	0.0206616869150606	0.194409136106008	0.421622636210394	0.00208720566338986	0.270638276310077	0.158173964638862	0.570250480458536	0.538747438324175	0.234371767377991	0.0939214495374612	0.331026287063327	0.253527938507743	0.527500206928592	0.410823803607384	0.273780593316747	0.0646388977299164	0.101208463060536	0.343220549408913	0.0257867030929801	0.312956570108401	0.110718285617164	0.2807844725883	0.60495215577274	0.26694399051328	0.249116223807256	0.412920318820929	0.215312786434224	0.163479798973036	0.25827658396072	0.207795606866698	0.0271083919429725	0.444485466304817	0.201058562864153	0.00222771568337462	0.243194427806373	0.388988353798829	0.056655239244183	0.310404205924983	0.15953626189756	0.594324684377489	0.540996701353615	0.248681449400318	0.093171439293817	0.335419808951924	0.272388342988509	0.430941183921353	0.459262004066676	0.245108765381135	0.180541779984411	0.0729354246637856	0.354938237389656	0.0334335974117464	0.502751862627995	0.139552671003623	0.234254833449616	0.600894334409852	0.274792367321157	0.306343557637098	0.331239566696897	0.194290250317754	0.0736422039909374	0.346055891730416	0.268326412624877	0.0214527954547538	0.431473087558649	0.275757389491938	0.0171795492614936	0.231585842041897	0.574368972843555	0.103680590380037	0.355659495463302	0.0189860967680977	0.660934456151661	0.480601446121033	0.237762273245294	0.0906451992782797	0.482492206657322	0.358501417225888	0.482137176736695	0.276853098424091	0.321101955318053	0.0537589168032338	0.0726300873511181	0.273729567705948	0.0578233886804574	0.361469406855539	0.0863141981539512	0.296229872338359	0.551156320536021	0.0808054003028057	0.190961529780889	0.474106919791889	0.217558569680524	0.149154136197767	0.267422901033329	0.163769219736481	0.0307312149147576	0.470744588023642	0.176564169179447	0.0288869149746401	0.129814244866361	0.488571286995272	0.0248189819300764	0.327843382942723	0.114326309156057	0.464124336847599	0.599818728049088	0.361677790927366	0.115697622784048	0.343367763886073	0.172587171361046	0.485039038344171	0.369455512215831	0.00710933683733618	0.208256002558757	0.0298157072007076	0.356737986092984	0.0775119520659169	0.515371527550603	0.246356227321842	0.188374934564494	0.434821316719225	0.145527447210655	0.349298549944224	0.169921100466165	0.276432426100142	0.137458979261194	0.150476441102463	0.276165773491798	0.0236101425376475	0.499073586689089	0.091761806097238	0.104998248411861	0.228957084547382	0.370561201606259	0.115829871525625	0.321106587939786	0.0274060465968608	0.254777271628901	0.409945382901542	0.223305849619574	0.0874531904994427	0.721483566223814	0.116238445618783	0.569301090913092	0.259406897467098	0.00100807865737846	0.173430352123948	0.00110942668415041	0.231018136184628	0.163096235270033	0.583240140784273	0.400664292840858	0.283085134874588	0.331069190180635	0.164061532512028	0.325426894543046	0.216589271452842	0.35634678059796	0.146697175348356	0.00344977792613021	0.343066146326561	0.00253234075239731	0.601132215075753	0.00210828122992471	0.149430161496045	0.0887263852075201	0.509213636083663	0.122370082458543	0.328948602802895	0.0634478366617574	0.00190660232934746	0.246572832106091	0.273885416200419	0.0949684867186787	0.80058415970506	0.145921398595391	0.55263290084068	0.0849418562958398	0.133910084861601	0.302578791877001	0.268839813784308	0.447453819207388	0.00395822256757415	0.358729801928341	0.198374173951531	0.0241754842777789	0.407163507167849	0.435354302928371	0.499348151834653	0.469476994071998	0.387213077927408	0.385060251059194	0.0371956981866769	0.529254352477086	0.0116958782178267	0.761124581243128	0.0204916301598962	0.0782320039827334	0.2344277816509	0.100251781385432	0.351022748168007	0.798148962724974	0.253643220450597	0.381074796393796	0.106078106906121	0.563981437030085	0.011510640994534	0.753233182166056	0.524031670681488	0.423589246902897	0.70719970954159	0.245603335862067	0.0666396941624696	0.0951254000298348	0.309382424013688	0.0249276896198805	0.324846043689206	0.108280374825578	0.283782599171777	0.611518861519958	0.236329773901941	0.255967726140126	0.383243463777756	0.197419859277313	0.157735938711949	0.287779891517287	0.204674882532274	0.0235468464625621	0.454818841214423	0.201685513606692	0.0103294803505598	0.211861311647564	0.413256071749453	0.0480440310552767	0.294881127948933	0.139984768665698	0.61225757074229	0.531946084490322	0.246527267027783	0.0847128531660947	0.353674701121742	0.251801878819385	0.467245350350041	0.45992974277806	0.11225991038304	0.174919557471188	0.0757143065063353	0.355848891827552	0.0520397705273325	0.458191314267405	0.173790369340906	0.249269313688374	0.414601977683095	0.18250616212935	0.3431429402459	0.3579250790018	0.349265518090663	0.166927326314663	0.165264050445778	0.335650520304235	0.0217586128058674	0.426623380395463	0.099535089497452	0.0762348176846067	0.236339160698264	0.402194774766618	0.109213212210389	0.42416897286493	0.0500585808419473	0.327206476996956	0.420557313937232	0.292184581738627	0.100556742839559	0.596392612336238	0.240734034887433	0.484990536764574	0.351033448408622	0.281608338118962	0.0805602004688016	0.104161684983274	0.262613590151706	0.0256862399664574	0.321133170110632	0.117686738218413	0.284619105024219	0.622649589676382	0.192372011526937	0.237380164724193	0.376183372517092	0.186685647509323	0.145345471944975	0.307993300967405	0.187760639754336	0.0294598657168194	0.437945774740458	0.243904725401034	0.0100596942086939	0.189019056768317	0.436600722189471	0.0442311039405282	0.287973188040491	0.139874920438593	0.551612398921036	0.571998288803832	0.256133418512358	0.0949795832672715	0.352875513614625	0.227915426086776	0.503838743496632	0.414169076927277	0.0589784864745962	0.0682188130222657	0.0534471555990711	0.607111135136601	0.00639166200060534	0.343910778979501	0.196292381937503	0.0471621390958262	0.462972108063622	0.498099030067283	0.524707235114812	0.572440982855949	0.493439996060913	0.304315063556681	0.0673956984265777	0.424527822727085	0.0199249302492109	0.844691020832561	0.0280164363359965	0.0798976761468156	0.16089198033899	0.0629081754263893	0.442411733786925	0.73929874946514	0.225393224761958	0.358634925950927	0.127237012533323	0.596541633987162	0.00923317448231473	0.703670639809765	0.59254044064223	0.449642034840225	0.691775145451093	0.279098676428665	0.100416132115134	0.0898135857019813	0.228532755292354	0.0358636317782801	0.33208945993997	0.0852816172872133	0.300129568949551	0.609996500066411	0.110583485067891	0.23159893599661	0.399236337762369	0.184102599987457	0.139783016068025	0.331806915013368	0.181217834112045	0.0297146119272595	0.448947564650455	0.255186046040463	0.0160972868594501	0.168938688948271	0.481651612300526	0.0480230571637543	0.327436193447092	0.134193977818543	0.500110930032974	0.611497606417775	0.271288399824159	0.0953695848924307	0.376800239903978	0.220466392951029	0.50718961766392	0.333048130841754	0.322587526526494	0.0883262086408414	0.101212103255446	0.249571190865454	0.0438627361022965	0.340339777098735	0.0725512813526436	0.247276268057868	0.608309661232062	0.104629277891608	0.245574724982233	0.424208270880309	0.220507343014425	0.128036710182975	0.327905114318132	0.181794407521348	0.0220509518648242	0.46691589705398	0.220790873716287	0.0165193251136067	0.15799125495499	0.473382130544845	0.0308615720145133	0.316363029350606	0.158668838743608	0.41026714237071	0.565719374200302	0.301477943933352	0.0806642633188591	0.380483824284085	0.190462267825044	0.515428246160116	0.339695614460136	0.318679811681539	0.0617918807595109	0.0932900453499653	0.243905058107784	0.0353598978790685	0.373898040811211	0.0329496335386058	0.240899018882635	0.591120836140987	0.0739830248733501	0.278288667006133	0.481394913998648	0.220498347492007	0.119946061450511	0.354396389073747	0.179329690495616	0.0126375262682558	0.487320613915114	0.231631547991008	0.00531029465561909	0.152396080885393	0.409674471832529	0.0180596642638682	0.363680389391271	0.16212176880809	0.33457093707789	0.525775220646553	0.343820035631453	0.0682747912550992	0.386557127531706	0.185371132407321	0.571211840776917	0.343950570573491	0.0877888521078592	0.117610361753859	0.053095805991364	0.400953393704261	0.0667181921585095	0.423974345385795	0.153082765286865	0.265735106677914	0.346310682493958	0.232459643767193	0.405560817344875	0.605821843034298	0.315286362934283	0.16338180557011	0.183550238492258	0.141505605113285	0.00444785334767857	0.310083403205036	0.0394082539623905	0.0235000934036861	0.174527472778411	0.426442200417967	0.272874446008395	0.457350166133834	0.146030894215433	0.522603746414007	0.241959055230054	0.319538840802762	0.0862366933532836	0.566240332810408	0.214469322000565	0.297452243029979	0.540653347773804	0.11414375764187	0.247852908352109	0.247862327942682	0.487953171447955	0.0081109494529811	0.3241975969038	0.212546832386503	0.0321636711762997	0.41589634091629	0.484809052493364	0.46986299332114	0.490559136368038	0.435037723608808	0.332977909118122	0.0474411764196181	0.521393481003021	0.0175802735634909	0.776774708030852	0.0219470361204498	0.0443546718672612	0.226451377491718	0.104159771309206	0.371613727652709	0.790146260115138	0.2315861916497	0.393732188453991	0.0986630281215393	0.583675072674159	0.00778034177401134	0.756889054356985	0.536278002740126	0.431812566641043	0.700415627435541	0.162940846066911	0.162552910396084	0.102700952587404	0.291298271327656	0.0289576385397889	0.356555493169923	0.111172450448837	0.249652248898558	0.481835156363122	0.179806434326557	0.257753678272914	0.510954174738851	0.292279630817345	0.190079418959571	0.18304652856968	0.270740313935668	0.0198285424053922	0.476468069005318	0.19783685612783	0.034143662376849	0.207369956841358	0.367996661930094	0.095946478681188	0.39392150355486	0.1104528884741	0.466149733620228	0.550283537665589	0.335205781223413	0.102614201205564	0.474755392008555	0.25751813160409	0.374206544395459	0.381753155794696	0.316399158003194	0.0542042309483352	0.0914254975974035	0.224012569287345	0.0412467990232811	0.374924005695342	0.0139122132796529	0.228433538169281	0.673011643806473	0.0634022552514027	0.248021475705966	0.497239567447369	0.243189588533686	0.0937932582924544	0.366089929879749	0.165114067482928	0.00213069444617528	0.498019435049594	0.190483328470172	0.0116733518337385	0.154155017552186	0.415916652972644	0.0145405159275259	0.379424699434857	0.19604966424645	0.236716507413997	0.509371955371229	0.341894265125864	0.0599458230228884	0.376004050537578	0.208569482865	0.630710237105036	0.355473840995025	0.19316436667879	0.11936991847153	0.078975073517212	0.223803372972027	0.0351156437503032	0.434434845604528	0.0497779052530557	0.283990757575225	0.591296214781886	0.0691663942186547	0.131964990848765	0.485782115333419	0.17152963116934	0.137134853500109	0.225543187937169	0.23004691480719	0.035590121896012	0.350033842551891	0.285277414664617	0.0161946778436179	0.148016289534543	0.471819928620374	0.0458242587208129	0.332138689188898	0.066695980168181	0.634578936587897	0.752934554262521	0.21827851566608	0.156112161968304	0.382351156543509	0.189825431484214	0.460492072725085	0.285193831269865	0.153408387933811	0.185385087602669	0.136581736982482	0.337433292919566	0.0286318798098118	0.37493296725051	0.1181217506422	0.222777516909108	0.424843301318376	0.196923324069596	0.333892969046159	0.495815175582084	0.321559900978305	0.204711474064608	0.125687950416537	0.279932671401317	0.0254951602988383	0.464388229333455	0.119672656166342	0.0521819154014021	0.237118011246779	0.361897187650734	0.10455217417361	0.42413616017644	0.0916258898321264	0.363647856033136	0.420655181199358	0.356488017786285	0.108809544600365	0.576816959754824	0.204527547810258	0.397399412940721	0.417149749298324	0.0744100113921408	0.318646239033428	0.396256285041881	0.612466497817898	0.00415074895219246	0.19700932300846	0.290702570508447	0.0157456488720457	0.30258910780403	0.655409731918139	0.529501707050644	0.584365709963572	0.473670005681423	0.48364427481908	0.00311797157585422	0.668643486684919	0.00703902985674014	0.88449481650439	0.0222770829752986	0.0404798624268222	0.255534998243467	0.0350135284168825	0.493866420579135	0.855871061393281	0.263063774600203	0.305848460250167	0.0756133871820144	0.633623242329694	0.00119985718111335	0.887404139821967	0.685654288121425	0.306419306414086	0.80422733136248	0.122005610815698	0.170131150235135	0.102123452749101	0.353659213882499	0.0346765357060348	0.358532334684457	0.138819938219628	0.222206004393093	0.409237651005946	0.186426475788333	0.326832144266094	0.428846997884101	0.345680577631817	0.211239083401442	0.150431449836547	0.304673482544912	0.0193915818546124	0.458217811888239	0.102427071627977	0.0690939587939069	0.227961745746366	0.374059098528684	0.098097574558399	0.430730421498898	0.0785870763431027	0.318307329859846	0.412474695858907	0.318268587110762	0.0966915710644856	0.583512518342553	0.222315262879172	0.433251607396926	0.381169203149073	0.0656474547107932	0.365035823808994	0.20894754455727	0.388000666370033	0.0142680547037884	0.246817572698147	0.0483820035187909	0.171215521913045	0.254342029576971	0.307051559644981	0.386274103445529	0.590770661451576	0.401957917709034	0.249928077895596	0.0603388842100835	0.120775237070549	0.031154240783509	0.522745872729625	0.0992619595556323	0.0802774762468635	0.391470617892136	0.23012177212278	0.191150957047468	0.470310210410362	0.185325304672531	0.156762250612475	0.184059514476462	0.381314490685589	0.06380136726902	0.762655101908361	0.213177465610055	0.36652455512342	0.519029846342379	0.218943570984134	0.127359300291721	0.0745805784954215	0.200758996945623	0.0438834326816567	0.457305629542546	0.0382414064554019	0.325671447239567	0.591645851710859	0.0512001974031372	0.0702136161978865	0.473174108103169	0.121111770268243	0.129516593312911	0.217511777731043	0.19714652822843	0.0528630961323542	0.286196730559791	0.308423065131767	0.0185126363200847	0.127701515911178	0.486432379232017	0.0218401253267452	0.304838248477651	0.0551803374831687	0.666994203915229	0.775538777658568	0.188641563150423	0.175535178113183	0.289717567829382	0.177163000039918	0.47598785582201	0.25780688225667	0.0765886931273392	0.338044346434238	0.215982527369971	0.38641463306827	0.019128970379324	0.289938628863281	0.032484697418572	0.178955391417363	0.24030129308738	0.279359400817926	0.397502775732265	0.606050846804271	0.387449254839267	0.259168355661089	0.0832655227461439	0.129185434511618	0.031307554279637	0.522152713270768	0.104831938837968	0.0867179722987819	0.367322691481591	0.197115096727852	0.189861623963496	0.42029225958231	0.188617609301063	0.142665620708821	0.18454753943003	0.449018572811416	0.0715577522349089	0.769348945842537	0.226690823334086	0.330559990187634	0.491284616363346	0.0168468163793376	0.2198813441288	0.0384768898723084	0.366905433410278	0.0804323249639427	0.50590511521269	0.233054687169648	0.192273282713982	0.407695779813772	0.140931935538029	0.343106081299243	0.188402785730905	0.274719210572563	0.119208495069299	0.158871091275137	0.258813454401165	0.0242974014782014	0.505347869260603	0.102090093682898	0.10375486053103	0.233112755271893	0.396396807073833	0.130039124314143	0.38228368845164	0.0236641763390695	0.241852041216916	0.369084072142864	0.224429883185187	0.0966730213466433	0.73120300859433	0.132202138366713	0.512010513437615	0.288561014932829	0.243887180689285	0.139349804086157	0.104252954462519	0.255669065760634	0.0258612958647172	0.315544207766539	0.0970706070088074	0.28002014255506	0.531039326494409	0.158526862784167	0.297087674394288	0.477053002887546	0.216171461266532	0.14369153311863	0.255916297230663	0.238496523179238	0.0243538656338505	0.463773902322028	0.239272390715046	0.0273937041922525	0.173045477037947	0.449388857355418	0.059602581172376	0.387121425209443	0.126083092054506	0.518521038391981	0.591214140498828	0.311542869224216	0.0925939565182949	0.3821768156402	0.257267315017652	0.441031936913008	0.341831258271695	0.112613143696888	0.488213136998187	0.329696845947978	0.3593111394463	0.00440512117898257	0.184069890536433	0.16173505990015	0.121708512409377	0.374202154814334	0.368205427102388	0.621284548477513	0.445890130071934	0.468773496959212	0.211083168933997	0.0406656480821679	0.323876673072114	0.0160822063022248	0.696746576229053	0.00956118325859746	0.168346336152671	0.243339896491514	0.173220761883993	0.317687277273361	0.785473994921362	0.249727183718276	0.300364588726103	0.126773548122631	0.627752384087277	0.0846817080375229	0.795829686790796	0.348478143366603	0.278522442655474	0.582951133234716	0.326410010539768	0.0336372038127625	0.0890739554327875	0.176331123881013	0.0462447893148228	0.381492213592569	0.00118663049602134	0.250896260852637	0.681134077106493	0.04351262541696	0.260812125517095	0.566093901866629	0.237422160613555	0.0787082512572728	0.358988823340677	0.189955996052966	0.00183689100155522	0.554269284395068	0.169684683751076	0.0166552713550591	0.147161426720627	0.373076192573814	0.00128569425432258	0.427862193173163	0.200860116435809	0.194191045190521	0.498716071783926	0.340531091294247	0.00118781815176446	0.401382815097228	0.243403049658313	0.637832660470756	0.340189193754467	0.215970915332439	0.107312605438978	0.102625772704095	0.27267438155699	0.0370193381842148	0.341520347981136	0.117534939434697	0.24687033611184	0.558097895077229	0.241340547730215	0.32498217035839	0.354522381818306	0.20541577795572	0.137939773718736	0.315266787217791	0.243059760877684	0.0275693439960962	0.408148448642136	0.232776233552303	0.0132343138751962	0.241548303230521	0.53230935218351	0.0727095909167198	0.392497974470557	0.105001442988578	0.638707916893892	0.479852863839297	0.226528724742213	0.0891639019510942	0.45600337075889	0.357843825612251	0.455670193247117	0.445710157867867	0.0917548151495531	0.114408867513149	0.0545789103170605	0.428485878128465	0.080171075147372	0.43535379421986	0.142401248369791	0.245572479430604	0.305460701852701	0.22595990397632	0.358876357709257	0.585050606965981	0.327953523583888	0.182883736844398	0.171481896344535	0.135275685622007	0.00234170680923262	0.275983646829877	0.0489118962898435	0.0315330414125818	0.172435715805456	0.459844713334771	0.292104326645383	0.511362754851098	0.1274409049321	0.553217888405926	0.227790315163803	0.312138732162456	0.0753517999010244	0.550775866198433	0.197426450185615	0.261401136144027	0.540930538867328	0.0843758698073238	0.116819052870266	0.0512493521391998	0.428620243603872	0.0879868306240338	0.457266941320392	0.150319445240527	0.238393052344553	0.332078293974697	0.235008230978527	0.333728037299403	0.567060382029567	0.317534023302717	0.173516579833157	0.157737490060116	0.137131965148365	0.00400609574265269	0.250431475576449	0.0495266363180535	0.0289724090001307	0.191040236741701	0.478194925682164	0.317562718491413	0.527283860532358	0.11952290529736	0.513014408258519	0.228810256812507	0.280354571159591	0.07566832084664	0.5328222421591	0.204366684635831	0.239330074285266	0.509035284836403	0.084573613432148	0.443382619142776	0.197107479501722	0.39116648113178	0.00555405350429261	0.266633083909608	0.0253725733842865	0.194922327307615	0.177266454370644	0.358259900070574	0.320401933036977	0.600647090551935	0.422341831172472	0.219512635161544	0.0201672955344218	0.123540023344332	0.0500861860843142	0.540532464182817	0.0760141240228659	0.0290905001024036	0.366296146414975	0.165744786040277	0.256362966102262	0.363975995325221	0.140955582360486	0.106471230574408	0.222910657060489	0.279181673758844	0.0562883320312279	0.763639190505094	0.167866903911536	0.351399180753827	0.520972474876415	0.0425060741116953	0.419709429585706	0.23763040704298	0.448737980247037	0.0116758499582748	0.169216683890939	0.0760581577946476	0.139802778179731	0.195926310175419	0.35992105161133	0.470876685394072	0.665832255966191	0.461867940115752	0.338735543621958	0.0255961097372124	0.181421086315697	0.0278241522627419	0.613513217023102	0.0824165004863419	0.101791947394516	0.427342464864312	0.180003554100874	0.229635859297757	0.584156399579163	0.224848807831504	0.121836287445874	0.14548771832585	0.503024958676514	0.0517142998862251	0.822351405721067	0.255186739500922	0.335145119265692	0.605066449240318	0.068220997171942	0.175301571765127	0.0580212135864666	0.359321455984949	0.0645327115237874	0.478567657443097	0.190529510222981	0.24531975471571	0.468106636982807	0.135501627228076	0.326790989048588	0.270891109280187	0.305207179850216	0.0919474677267829	0.141289776749066	0.328632195500535	0.0267628874606105	0.447259245118706	0.0990568195110997	0.0872696972635216	0.273496124392011	0.415359861093346	0.133620719180947	0.434097495652385	0.0165591676704377	0.277015990750257	0.40895861319145	0.240236538690318	0.0982369795580814	0.674558654881	0.177168904731456	0.476204143021557	0.282179050735675	-62.0505211743467	-60.1187873071066	-125.419375280623	-104.473592646255	-76.5327220657059	-76.1601076680729	-66.7411589984147	-55.3550809710859	-51.8992289714123	-24.7964992587023	-25.4641013253293	21.4649225634211	43.496575613519	16.588909692893	-0.648832017363231	10.6395451078326	-9.25785261658427	5.32533219338226	9.1099547364639	5.28163396478508	-1.24340641571383	3.92035114681859	6.56637090739679	-16.3092240122094	-23.5272559046136	-74.6461798925842	1.74581234157818	-18.3060710554942	5.40067270253537	-71.6090614086234	8.21048463331601	4.31143471847316	2.23188772860803	-24.4886190769301	-74.1130717914813	-12.0712808615628	1.46376469730566	15.7672006181094	-22.7550039200606	-101.433858740817	-22.321933938654	-53.6264764781821	24.0249908780906	-52.9718426915159	-18.7251005852946	-0.908692151174167	-74.5805994194815	-0.34868710882196	-1.27524427000621	-24.5522145230773	-24.0387279310235	-54.1472870736097	-71.8220124018175	-16.083041425381	328.712974361255	329.185940453323	278.157021692782	321.6347056861	354.817535090597	373.110890220554	356.905760162182	333.535620637609	336.842922661673	371.969330145144	373.410194581261	299.217677735007	245.510097909262	299.449258787369	360.641623325528	326.952690136469	265.096807772897	247.943543781174	310.073921302145	338.538612642525	357.180838993925	360.829130271684	335.333118992814	339.575551666078	288.334965705958	361.618970632774	352.828295742099	368.726286339522	350.53708171767	336.921848363981	347.183663885075	343.631856392451	334.90938337037	374.707606870924	357.23215541761	371.395938953634	324.309242223246	319.358548838615	372.591783279268	327.035709418796	368.016439287546	361.911141894209	298.824748206847	359.780262634149	342.138861285736	360.616981406355	369.709338973204	313.058796069187	363.681212871016	371.114149594102	370.079247145913	350.243696158917	355.690756200834	348.653970659461	0.00993019154321184	0.0547118329425486	0.00586412734891398	0	0	0	-0.173033694557247	0	0	0	-0.00261439478021958	0	0	0	0	0	-0.199738265227302	0.471509565832818	-0.163679088975541	0	0.132457479372224	-0.384215650001152	0	-0.00828570581397886	0	0.325087496118845	0	0.00462504343031323	0	-0.288779157072238	0	0.0656824444960804	-0.0125214485475328	0.0868994566416603	0	0	0	0	-0.275029040117828	-0.101750968578026	0	0	0	0	0	0	0	0.00313339632751584	-0.00371308454592907	-0.457431296425467	0	-0.418264554878967	-0.0583409044771675	0	0	0	0	0	284.408905857591	112.660952908134	0.65975016662851	0.00739654610622353	0.539139784946237
9600	0.00102200873358641	0.00179632455447895	0.00134058669091948	0.695216504732727	0.00450250671521263	0.440284223980981	0.127015499998314	0.00139720904625355	0.466084447552844	0.481002933088768	0.519726984605793	0.804995665408709	0.591081300167436	0.265431807057849	0.151803904191412	0.410417120912595	0.0369006067135566	0.674866444950206	0.0564856971874861	0.0984104017161907	0.131551466682908	0.456811964135917	0.482154757503026	0.52894696690268	0.289071545535946	0.39759589953068	0.161071755598002	0.328246511416456	0.00269891600068115	0.722491254178763	0.199835823981418	0.22645920890588	0.998556980920662	0.0573449068417649	0.051103084256867	0.0529700138507818	0.612757152009397	0.0803341696405893	0.468179008792812	0.139616767825203	0.241105340132389	0.4745659842669	0.220555818696523	0.528440714941555	0.581029109139511	0.4669203070913	0.181417353354861	0.0527884401951212	0.157334814817435	0.00177435674848454	0.869351235112494	0.0021157337417005	0.032588416607384	0.165230727729319	0.000946428366325476	0.488510130776781	0.733901963661288	0.228324631508728	0.332312463437468	0.131878701686484	0.574583162860166	0.0810820629634481	0.743846851470214	0.622327432487222	0.449952118164406	0.565229584582574	0.0782659390472201	0.428104433975273	0.481169962675211	0.669613129782073	0.00150686667060816	0.1200005495385	0.403462725501199	0.000986944151554764	0.323769226681504	0.998156158209327	0.598137970464603	0.635742306409769	0.643555969132229	0.601663168869428	0.00117402841257102	0.797828912416033	0.00313681947002352	0.994692461196075	0.00146383943184778	0.00373502783510256	0.318798744219702	0.0441051595218486	0.591029944679181	0.892254411078026	0.315500031405407	0.229704053273628	0.00112891699553629	0.671160582586031	0.000983819530054407	0.869883267378409	0.764057054408695	0.24881083714743	0.888608459135797	0.078409660484954	0.353231005639494	0.360483867415882	0.629469445203083	0.00389729506546482	0.173090666801745	0.317488008548694	0.0152570622027158	0.263306534300707	0.676551982485614	0.500226572357107	0.528464501976797	0.502066069582341	0.521464029016327	0.000945807381131787	0.672064720274413	0.00405833273643762	0.868527407733046	0.0293812180243764	0.0422042434725065	0.207328641149381	0.0349907926290751	0.504463682863516	0.881001228259811	0.281204509124032	0.236807528127455	0.0777826729217177	0.636136629704416	0.00148991032525636	0.953145047872102	0.712699189045825	0.281964082895051	0.781049042653186	0.118072978000842	0.340123086138246	0.252809913519712	0.450047413104337	0.00416534926624641	0.364835207756093	0.224992703888372	0.00151108437999817	0.392345691262741	0.446162483684782	0.513014942022145	0.503932664025722	0.419711553607849	0.369561809504373	0.000953733684478362	0.535434359399401	0.0130229777200196	0.761860154160269	0.00150939698899099	0.0692194776068887	0.240938310918487	0.0973038037728837	0.318791340146075	0.805397590883462	0.219472164086011	0.407532601202504	0.0986250851706873	0.580304697413301	0.00121880620734777	0.725055295051206	0.562523973819218	0.477855793444091	0.749447568381597	0.118578931899603	0.480915774468315	0.320036029064387	0.318791397414643	0.00315365148659394	0.200383427271961	0.188138495494334	0.111805775697773	0.34739571165609	0.395424430898045	0.656345747117812	0.473503554085917	0.466484963919492	0.245639761438382	0.0424014959622455	0.325292401636462	0.0158128197844515	0.702755366534051	0.00150176685415024	0.149274143492263	0.251063089934999	0.218806932629881	0.332903240179923	0.779374286470162	0.258920624342323	0.297993946039576	0.119255463609335	0.607116970042098	0.0983056374060289	0.779047246737518	0.340792441635651	0.223690227294382	0.592713221025347	0.0527195214013347	0.422299064668452	0.255526285581209	0.433952582887769	0.0126853028672896	0.195436247166781	0.0661378824497802	0.163235336711936	0.225256573391174	0.339926802548756	0.488964088265129	0.630648329423844	0.47407908313968	0.290475393228368	0.018740811921712	0.152210399490401	0.0258573936723144	0.62777284701755	0.0798562086197097	0.113272576636642	0.359785718645234	0.192245084078748	0.214022064197947	0.526596634731032	0.212264860042658	0.130502185285729	0.164751123343885	0.448829604940777	0.0575404648806846	0.846464854579273	0.209154849565115	0.385254988974177	0.611761830081063	0.101834914127981	0.445147105463911	0.190203791014703	0.378811169890582	0.0014973853429832	0.275555060881534	0.000932604337498534	0.163779573053173	0.181993149163609	0.347041225861365	0.322427382959798	0.607248318764897	0.417065609942465	0.211854545961181	0.00183817858812262	0.0972712179609304	0.0574775763543112	0.522927592756999	0.0810618010417074	0.0266463062005674	0.378853197420641	0.148535279150192	0.230690996681905	0.380011720283077	0.133555819849707	0.0586018378188686	0.215336509168616	0.259275783949058	0.0453078697195479	0.774364426433322	0.128481409109669	0.277654522963206	0.533995509725451	0.0698529814350088	0.330012326473404	0.191913746711628	0.283388723623082	0.0203280033022159	0.249852264065502	0.0033302546933791	0.239286757777851	0.206685823127463	0.28089500081327	0.381215753597612	0.691619101301744	0.407215610882491	0.216809324471966	0.0942920661060564	0.00320873997530105	0.00560844956184007	0.511527935292915	0.0579819112744244	0.0736109138975594	0.400341406481057	0.116470477879294	0.159899693253062	0.434059200501359	0.096001103364637	0.081753963302366	0.243808320817198	0.481990251693365	0.0878847409260468	0.841030277178478	0.218866424078928	0.295512616547456	0.479117734447597	0.0617595932186397	0.100427848652725	0.0550012746169185	0.432739001168379	0.0665413744764638	0.429058082199907	0.141971673634252	0.274767604919123	0.327157510309699	0.248442587232998	0.413191856960066	0.598532482039154	0.285125166794593	0.181765301992025	0.163286545437641	0.146659089737701	0.00464510668166699	0.30064415200755	0.00422628774081062	0.0105962840914819	0.13912500787116	0.44112542869519	0.280000268711608	0.456135778176875	0.159103959539475	0.532961414525369	0.270306461331394	0.341818065113586	0.085287784253932	0.628175174280774	0.186067393077927	0.276300535022136	0.528643154582148	0.0898581394934106	0.112704161165462	0.0597498874734286	0.421160318237948	0.113459595232381	0.49138849217949	0.150695087372456	0.228537648184448	0.333447213150262	0.252403007669345	0.329459262116699	0.575861053383775	0.323946471422996	0.198042395244128	0.16602279706387	0.160223744048043	0.00269646998688021	0.275770440849204	0.0568470660336406	0.0253798997518145	0.183331766128247	0.485554936179512	0.328502728394876	0.568749111316286	0.116182949267433	0.551209641061334	0.221298197997465	0.344904620384059	0.0606799734515263	0.534963762475029	0.192270094088826	0.268234286905045	0.50327387861831	0.220781304445143	0.19124589535954	0.0855432585898551	0.251190448703621	0.0593581297281331	0.448965385140502	0.00206939799583005	0.309491054078791	0.64841253621992	0.00571625549340946	0.0596943730217241	0.481002406605043	0.0615100746952428	0.176292789834733	0.211470322894894	0.215093614908443	0.0620872374790974	0.350106530891051	0.295874635840551	0.0231376679579685	0.152686628415517	0.506106630410481	0.00268598917480011	0.3272464561617	0.0668258741091794	0.607971451875348	0.817263546174711	0.203542102147406	0.130565898845271	0.260657549412755	0.204209408368568	0.457657204803245	0.265179453807012	0.297331189722746	0.0968898917818038	0.00130176988897936	0.14599381862483	0.0500931828987169	0.557069098231353	0.0387250067640907	0.397591108977224	0.639634868666112	0.0780372553452653	0.00101993627120562	0.422983538492172	0.114483378271132	0.107396597932278	0.279163493166532	0.175369647664907	0.0864259891677803	0.109081262952838	0.320215555763305	0.00180687533308486	0.0792802851870663	0.545668873377684	0.0264607327198199	0.280158150393664	0.0360132760619348	0.955247679928839	0.824321784472649	0.151433193023311	0.218010179639176	0.282017558714825	0.128431850429171	0.548044570830253	0.140963688087273	0.218994370461433	0.222311197735508	0.0848321907897672	0.214742600287672	0.00478033541690599	0.255477665520598	0.0613813690506741	0.295689127935441	0.535472826533264	0.00115369923628493	0.124547361894984	0.527268196801124	0.255859838090053	0.0647590011732275	0.205930521067567	0.260522892372493	0.0549763950150225	0.493697226898415	0.295515465100757	0.00290423631356304	0.137734575569583	0.543468057951043	0.0498196864500987	0.337576004106318	0.00111459441735386	0.61043964012151	0.760915911135137	0.220787716324518	0.20770331402027	0.310893754818146	0.211957051730668	0.465804492006223	0.00166644726204794	0.241238423104638	0.156227304902753	0.115906489049651	0.242425674984342	0.0327303564309404	0.251955677522109	0.106559120914148	0.276335739986983	0.520294753414208	0.143048188613498	0.330331989277046	0.48185658847381	0.195138898951946	0.157791371090356	0.277959059239652	0.236725363891311	0.0294746411412417	0.426756818686114	0.226723876530531	0.00258990037775813	0.181256240184302	0.456192460103696	0.0422281623048059	0.382870802821105	0.117879582595546	0.540595908410326	0.599748535565786	0.346132001214139	0.0702811298817614	0.389267637728574	0.282983947097223	0.47577748751465	0.38697590595531	0.29428848460956	0.0639105539759622	0.0367609074820707	0.147225569216364	0.019814189282871	0.406746588221953	0.0408106955167703	0.317610131472818	0.427161496089354	0.0684617648857161	0.388562852616054	0.455120145167045	0.104007535801502	0.120682228179009	0.405103391326063	0.112404485566763	0.016335049411257	0.481645032096086	0.218939953195441	0.00771316400027249	0.0336599820993166	0.464602467800394	0.0304611637966565	0.377309958847872	0.16307187481754	0.551217851406616	0.474433337784917	0.347161887963714	0.0963543637888755	0.40843382153143	0.166066916751739	0.527159645764435	0.248717041835406	0.490633618588348	0.0217461907063048	0.0838567350358526	0.0577886479886327	0.147627841314572	0.422843496660017	0.00147632397761045	0.389443428723411	0.599527654829917	0.00150412247670545	0.141896235473023	0.874321464483213	0.205963321712404	0.0019365825417419	0.246527863759879	0.23800467710545	0.00300099175479975	0.56386886689457	0.00178610062467768	0.029411049694387	0.154079577948275	0.30277604665484	0.00174355430987467	0.430942901910964	0.221766612231581	0.0429715961802846	0.200427776583199	0.632229858212612	0.00179499255532507	0.342856654839141	0.231537562035418	0.719487170035468	0.502397751935018	0.427047625141497	0.000986814637614691	0.108547333571462	0.137629122392537	0.0102111328729085	0.233427799533447	0.00095969705034089	0.279235766296386	0.804876841789576	0.0850742997854544	0.26170811846816	0.674095282497881	0.0734799424619455	0.136489644326262	0.446479952042619	0.204486665213574	0.00487563833315153	0.311407126323638	0.157722554750827	0.00688669101104169	0.0726644911346644	0.184780927057512	0.0011869363488641	0.470880235132037	0.222226254383215	0.00132622975452813	0.617052878611257	0.426778228189681	0.00186580558922643	0.36566547610327	0.313422475590295	0.708901843440116	0.001924183097765	0.420691767699111	0.0796645647687795	0.0311049628718022	0.12893589326565	0.001675349269944	0.49797945079473	0.0064611319031616	0.26814510092024	0.79106552298385	0.00110290265208973	0.422725305361349	0.212463149142109	0.274038597849779	0.0182756114165991	0.369666851911524	0.154007925763792	0.00218931075533616	0.570401689796967	0.109840762341157	0.00249893781599566	0.297184506113794	0.527977586216717	0.0236146792053846	0.384381415682951	0.236574772561546	0.190031662848557	0.773398060962909	0.285171691586831	0.120899773566916	0.450168939359167	0.145881945369314	0.718665417131883	0.388528294018003	0.27593589430386	0.00716752642609294	0.10027751856362	0.360372407497733	0.003975215885298	0.404461446717836	0.139984083401902	0.247705832542544	0.593747652282214	0.16952234552151	0.27410559291554	0.370421050476932	0.19702073470264	0.166162117056561	0.316943647239411	0.171525273676581	0.0270679322198258	0.470559468110724	0.255485367451761	0.0194755902290411	0.194409136106008	0.421622636210394	0.00208720566338986	0.270638276310077	0.158173964638862	0.523620271098234	0.538747438324175	0.234371767377991	0.0939214495374612	0.331026287063327	0.253527938507743	0.527500206928592	0.410823803607384	0.273780593316747	0.0646388977299164	0.0958292806700192	0.343220549408913	0.0318008234039749	0.321292282671711	0.110718285617164	0.2807844725883	0.60495215577274	0.26694399051328	0.249116223807256	0.412920318820929	0.215312786434224	0.163479798973036	0.234387234327057	0.207795606866698	0.0224557567379578	0.444485466304817	0.205754857760543	0.00231729566950691	0.243194427806373	0.388988353798829	0.056655239244183	0.310404205924983	0.15953626189756	0.61558023283281	0.540996701353615	0.248681449400318	0.093171439293817	0.335419808951924	0.272388342988509	0.430941183921353	0.459262004066676	0.245108765381135	0.180541779984411	0.0750755000130826	0.354938237389656	0.0347258652635308	0.500747588811369	0.139552671003623	0.234254833449616	0.600894334409852	0.274792367321157	0.306343557637098	0.331239566696897	0.194290250317754	0.0736422039909374	0.32219420985104	0.268326412624877	0.023448365196767	0.431473087558649	0.260185800880237	0.0187995286933731	0.231585842041897	0.574368972843555	0.103680590380037	0.355659495463302	0.0189860967680977	0.708663594141112	0.480601446121033	0.237762273245294	0.0906451992782797	0.482492206657322	0.358501417225888	0.482137176736695	0.276853098424091	0.321101955318053	0.0537589168032338	0.0708861296285394	0.273729567705948	0.0495828312406774	0.375419196728987	0.0863141981539512	0.296229872338359	0.551156320536021	0.0808054003028057	0.190961529780889	0.474106919791889	0.217558569680524	0.149154136197767	0.297800620712388	0.163769219736481	0.0252135580267083	0.470744588023642	0.19376338159595	0.023762592005734	0.129814244866361	0.488571286995272	0.0248189819300764	0.327843382942723	0.114326309156057	0.487234331694791	0.599818728049088	0.361677790927366	0.115697622784048	0.343367763886073	0.172587171361046	0.485039038344171	0.369455512215831	0.00710933683733618	0.208256002558757	0.0252204455031275	0.356737986092984	0.0741952345713277	0.494055651982959	0.246356227321842	0.188374934564494	0.434821316719225	0.145527447210655	0.349298549944224	0.169921100466165	0.276432426100142	0.137458979261194	0.15345119952731	0.276165773491798	0.0239340863106388	0.499073586689089	0.0972845177425506	0.0848904194868823	0.228957084547382	0.370561201606259	0.115829871525625	0.321106587939786	0.0274060465968608	0.229636076453751	0.409945382901542	0.223305849619574	0.0874531904994427	0.721483566223814	0.116238445618783	0.569301090913092	0.259406897467098	0.00100807865737846	0.173430352123948	0.000964758164591273	0.231018136184628	0.184333645156616	0.572025356494938	0.400664292840858	0.283085134874588	0.331069190180635	0.164061532512028	0.325426894543046	0.216589271452842	0.35634678059796	0.146697175348356	0.00319427092123114	0.343066146326561	0.00236957147271345	0.601132215075753	0.00199306737478161	0.165325220024936	0.0887263852075201	0.509213636083663	0.122370082458543	0.328948602802895	0.0634478366617574	0.00168850449835189	0.246572832106091	0.273885416200419	0.0949684867186787	0.80058415970506	0.145921398595391	0.55263290084068	0.0849418562958398	0.133910084861601	0.302578791877001	0.226073082293169	0.447453819207388	0.00495461206340299	0.3375316777485	0.198374173951531	0.0241754842777789	0.407163507167849	0.435354302928371	0.499348151834653	0.469476994071998	0.387213077927408	0.385060251059194	0.0343191186199801	0.529254352477086	0.0142715717054174	0.761124581243128	0.0194390116696571	0.0616368107495933	0.2344277816509	0.100251781385432	0.351022748168007	0.798148962724974	0.253643220450597	0.433801954216636	0.106078106906121	0.563981437030085	0.011510640994534	0.753233182166056	0.524031670681488	0.423589246902897	0.70719970954159	0.245603335862067	0.0666396941624696	0.113835513156577	0.309382424013688	0.0268795532021183	0.325222927680324	0.108280374825578	0.283782599171777	0.611518861519958	0.236329773901941	0.255967726140126	0.383243463777756	0.197419859277313	0.157735938711949	0.286787517538464	0.204674882532274	0.0236346727680714	0.454818841214423	0.1955285950691	0.00892518913797266	0.211861311647564	0.413256071749453	0.0480440310552767	0.294881127948933	0.139984768665698	0.630427843972207	0.531946084490322	0.246527267027783	0.0847128531660947	0.353674701121742	0.251801878819385	0.467245350350041	0.45992974277806	0.11225991038304	0.174919557471188	0.0685074939822826	0.355848891827552	0.0503585404168553	0.428844943882175	0.173790369340906	0.249269313688374	0.414601977683095	0.18250616212935	0.3431429402459	0.3579250790018	0.349265518090663	0.166927326314663	0.149682993443819	0.335650520304235	0.0233889067184988	0.426623380395463	0.106163117896748	0.0797982629518764	0.236339160698264	0.402194774766618	0.109213212210389	0.42416897286493	0.0500585808419473	0.378612385534864	0.420557313937232	0.292184581738627	0.100556742839559	0.596392612336238	0.240734034887433	0.484990536764574	0.351033448408622	0.281608338118962	0.0805602004688016	0.106795082115266	0.262613590151706	0.0297087232231957	0.349117634214922	0.117686738218413	0.284619105024219	0.622649589676382	0.192372011526937	0.237380164724193	0.376183372517092	0.186685647509323	0.145345471944975	0.334158521729209	0.187760639754336	0.029242316580637	0.437945774740458	0.228150005512342	0.0112538945429603	0.189019056768317	0.436600722189471	0.0442311039405282	0.287973188040491	0.139874920438593	0.565774911732225	0.571998288803832	0.256133418512358	0.0949795832672715	0.352875513614625	0.227915426086776	0.503838743496632	0.414169076927277	0.0589784864745962	0.0682188130222657	0.0655102374633121	0.607111135136601	0.00454282715808753	0.339895696894347	0.196292381937503	0.0471621390958262	0.462972108063622	0.498099030067283	0.524707235114812	0.572440982855949	0.493439996060913	0.304315063556681	0.0588463301190346	0.424527822727085	0.0241712337475727	0.844691020832561	0.0299260324573059	0.0853677034977948	0.16089198033899	0.0629081754263893	0.442411733786925	0.73929874946514	0.225393224761958	0.379881457518733	0.127237012533323	0.596541633987162	0.00923317448231473	0.703670639809765	0.59254044064223	0.449642034840225	0.691775145451093	0.279098676428665	0.100416132115134	0.0968620929562337	0.228532755292354	0.0307554426891434	0.362216256989264	0.0852816172872133	0.300129568949551	0.609996500066411	0.110583485067891	0.23159893599661	0.399236337762369	0.184102599987457	0.139783016068025	0.328807068096026	0.181217834112045	0.0299622232294547	0.448947564650455	0.237947536044987	0.0186661025888951	0.168938688948271	0.481651612300526	0.0480230571637543	0.327436193447092	0.134193977818543	0.498142990275882	0.611497606417775	0.271288399824159	0.0953695848924307	0.376800239903978	0.220466392951029	0.50718961766392	0.333048130841754	0.322587526526494	0.0883262086408414	0.0882913621788864	0.249571190865454	0.0426940387074097	0.346693771632627	0.0725512813526436	0.247276268057868	0.608309661232062	0.104629277891608	0.245574724982233	0.424208270880309	0.220507343014425	0.128036710182975	0.323058454920835	0.181794407521348	0.0215799482264661	0.46691589705398	0.209225529468123	0.0151953322185924	0.15799125495499	0.473382130544845	0.0308615720145133	0.316363029350606	0.158668838743608	0.420141371153374	0.565719374200302	0.301477943933352	0.0806642633188591	0.380483824284085	0.190462267825044	0.515428246160116	0.339695614460136	0.318679811681539	0.0617918807595109	0.0797374971617519	0.243905058107784	0.0341597315494512	0.376566776347426	0.0329496335386058	0.240899018882635	0.591120836140987	0.0739830248733501	0.278288667006133	0.481394913998648	0.220498347492007	0.119946061450511	0.372215748675367	0.179329690495616	0.0103536728954644	0.487320613915114	0.224701156789759	0.00711464661467734	0.152396080885393	0.409674471832529	0.0180596642638682	0.363680389391271	0.16212176880809	0.362012275697523	0.525775220646553	0.343820035631453	0.0682747912550992	0.386557127531706	0.185371132407321	0.571211840776917	0.343950570573491	0.0877888521078592	0.117610361753859	0.0573059431732308	0.400953393704261	0.0645907018049878	0.435166390494322	0.153082765286865	0.265735106677914	0.346310682493958	0.232459643767193	0.405560817344875	0.605821843034298	0.315286362934283	0.16338180557011	0.182968074495	0.141505605113285	0.00484124032774316	0.310083403205036	0.0483444967318874	0.0234352864223975	0.174527472778411	0.426442200417967	0.272874446008395	0.457350166133834	0.146030894215433	0.494986384142819	0.241959055230054	0.319538840802762	0.0862366933532836	0.566240332810408	0.214469322000565	0.297452243029979	0.540653347773804	0.11414375764187	0.247852908352109	0.220491086826266	0.487953171447955	0.00872301124530403	0.310582023650633	0.212546832386503	0.0321636711762997	0.41589634091629	0.484809052493364	0.46986299332114	0.490559136368038	0.435037723608808	0.332977909118122	0.042463917147748	0.521393481003021	0.0174053176193235	0.776774708030852	0.0213683112665123	0.0456827369756204	0.226451377491718	0.104159771309206	0.371613727652709	0.790146260115138	0.2315861916497	0.425921122495698	0.0986630281215393	0.583675072674159	0.00778034177401134	0.756889054356985	0.536278002740126	0.431812566641043	0.700415627435541	0.162940846066911	0.162552910396084	0.101785726444547	0.291298271327656	0.0253253510524941	0.351307021022969	0.111172450448837	0.249652248898558	0.481835156363122	0.179806434326557	0.257753678272914	0.510954174738851	0.292279630817345	0.190079418959571	0.183040978779211	0.270740313935668	0.0262503002996343	0.476468069005318	0.190640805076636	0.0416723176659176	0.207369956841358	0.367996661930094	0.095946478681188	0.39392150355486	0.1104528884741	0.484145437872463	0.550283537665589	0.335205781223413	0.102614201205564	0.474755392008555	0.25751813160409	0.374206544395459	0.381753155794696	0.316399158003194	0.0542042309483352	0.092002857193078	0.224012569287345	0.0464440026377564	0.385493753317247	0.0139122132796529	0.228433538169281	0.673011643806473	0.0634022552514027	0.248021475705966	0.497239567447369	0.243189588533686	0.0937932582924544	0.385970423318055	0.165114067482928	0.00248281377036861	0.498019435049594	0.211607614723475	0.0112334902801884	0.154155017552186	0.415916652972644	0.0145405159275259	0.379424699434857	0.19604966424645	0.258429751864617	0.509371955371229	0.341894265125864	0.0599458230228884	0.376004050537578	0.208569482865	0.630710237105036	0.355473840995025	0.19316436667879	0.11936991847153	0.0659164668461319	0.223803372972027	0.0348845068410443	0.443695626530594	0.0497779052530557	0.283990757575225	0.591296214781886	0.0691663942186547	0.131964990848765	0.485782115333419	0.17152963116934	0.137134853500109	0.234271411782252	0.23004691480719	0.0399160295825839	0.350033842551891	0.248022708649632	0.0193270147789468	0.148016289534543	0.471819928620374	0.0458242587208129	0.332138689188898	0.066695980168181	0.642187532186602	0.752934554262521	0.21827851566608	0.156112161968304	0.382351156543509	0.189825431484214	0.460492072725085	0.285193831269865	0.153408387933811	0.185385087602669	0.127227932550185	0.337433292919566	0.0328330956810433	0.371153846565367	0.1181217506422	0.222777516909108	0.424843301318376	0.196923324069596	0.333892969046159	0.495815175582084	0.321559900978305	0.204711474064608	0.136809523035918	0.279932671401317	0.0262125443098212	0.464388229333455	0.12259285805854	0.0616407085720999	0.237118011246779	0.361897187650734	0.10455217417361	0.42413616017644	0.0916258898321264	0.380928024705902	0.420655181199358	0.356488017786285	0.108809544600365	0.576816959754824	0.204527547810258	0.397399412940721	0.417149749298324	0.0744100113921408	0.318646239033428	0.339250336803452	0.612466497817898	0.00497718928669446	0.187227067918979	0.290702570508447	0.0157456488720457	0.30258910780403	0.655409731918139	0.529501707050644	0.584365709963572	0.473670005681423	0.48364427481908	0.00316620902199295	0.668643486684919	0.00793647633448376	0.88449481650439	0.0270843050876938	0.0351769176844182	0.255534998243467	0.0350135284168825	0.493866420579135	0.855871061393281	0.263063774600203	0.271851841647622	0.0756133871820144	0.633623242329694	0.00119985718111335	0.887404139821967	0.685654288121425	0.306419306414086	0.80422733136248	0.122005610815698	0.170131150235135	0.101415705916231	0.353659213882499	0.0428877005886159	0.355379279802856	0.138819938219628	0.222206004393093	0.409237651005946	0.186426475788333	0.326832144266094	0.428846997884101	0.345680577631817	0.211239083401442	0.135304563414456	0.304673482544912	0.0197066972266296	0.458217811888239	0.115769128612186	0.0821219457421164	0.227961745746366	0.374059098528684	0.098097574558399	0.430730421498898	0.0785870763431027	0.381606331881137	0.412474695858907	0.318268587110762	0.0966915710644856	0.583512518342553	0.222315262879172	0.433251607396926	0.381169203149073	0.0656474547107932	0.365035823808994	0.171088752286974	0.388000666370033	0.0139645520127443	0.267574505598249	0.0483820035187909	0.171215521913045	0.254342029576971	0.307051559644981	0.386274103445529	0.590770661451576	0.401957917709034	0.249928077895596	0.0565255720431089	0.120775237070549	0.0380073116593042	0.522745872729625	0.092731700050619	0.0791302892387148	0.391470617892136	0.23012177212278	0.191150957047468	0.470310210410362	0.185325304672531	0.144841184241819	0.184059514476462	0.381314490685589	0.06380136726902	0.762655101908361	0.213177465610055	0.36652455512342	0.519029846342379	0.218943570984134	0.127359300291721	0.0737739699507435	0.200758996945623	0.0459972838329814	0.436744000265145	0.0382414064554019	0.325671447239567	0.591645851710859	0.0512001974031372	0.0702136161978865	0.473174108103169	0.121111770268243	0.129516593312911	0.231650890806418	0.19714652822843	0.0537946120321364	0.286196730559791	0.304002714683146	0.0207615451351319	0.127701515911178	0.486432379232017	0.0218401253267452	0.304838248477651	0.0551803374831687	0.679237632588822	0.775538777658568	0.188641563150423	0.175535178113183	0.289717567829382	0.177163000039918	0.47598785582201	0.25780688225667	0.0765886931273392	0.338044346434238	0.195146987252436	0.38641463306827	0.0170009819672907	0.297438539278563	0.032484697418572	0.178955391417363	0.24030129308738	0.279359400817926	0.397502775732265	0.606050846804271	0.387449254839267	0.259168355661089	0.0840111185392912	0.129185434511618	0.0321100292574442	0.522152713270768	0.0971782221281264	0.103762916575159	0.367322691481591	0.197115096727852	0.189861623963496	0.42029225958231	0.188617609301063	0.150986594813611	0.18454753943003	0.449018572811416	0.0715577522349089	0.769348945842537	0.226690823334086	0.330559990187634	0.491284616363346	0.0168468163793376	0.2198813441288	0.0335807652653561	0.366905433410278	0.0857007416518297	0.507043941303583	0.233054687169648	0.192273282713982	0.407695779813772	0.140931935538029	0.343106081299243	0.188402785730905	0.274719210572563	0.119208495069299	0.140028202729983	0.258813454401165	0.0228923307298797	0.505347869260603	0.102251964602118	0.0948768014736611	0.233112755271893	0.396396807073833	0.130039124314143	0.38228368845164	0.0236641763390695	0.286083306944924	0.369084072142864	0.224429883185187	0.0966730213466433	0.73120300859433	0.132202138366713	0.512010513437615	0.288561014932829	0.243887180689285	0.139349804086157	0.0942174106142436	0.255669065760634	0.0296605450929734	0.30943279541875	0.0970706070088074	0.28002014255506	0.531039326494409	0.158526862784167	0.297087674394288	0.477053002887546	0.216171461266532	0.14369153311863	0.268567032368976	0.238496523179238	0.0237336209131082	0.463773902322028	0.233975554420493	0.0253602299250891	0.173045477037947	0.449388857355418	0.059602581172376	0.387121425209443	0.126083092054506	0.50651123587565	0.591214140498828	0.311542869224216	0.0925939565182949	0.3821768156402	0.257267315017652	0.441031936913008	0.341831258271695	0.112613143696888	0.488213136998187	0.326571050860747	0.3593111394463	0.00513103385765523	0.168556687365314	0.16173505990015	0.121708512409377	0.374202154814334	0.368205427102388	0.621284548477513	0.445890130071934	0.468773496959212	0.211083168933997	0.0438296805655319	0.323876673072114	0.0167173666115012	0.696746576229053	0.0107677436397658	0.13073848446264	0.243339896491514	0.173220761883993	0.317687277273361	0.785473994921362	0.249727183718276	0.301828937457123	0.126773548122631	0.627752384087277	0.0846817080375229	0.795829686790796	0.348478143366603	0.278522442655474	0.582951133234716	0.326410010539768	0.0336372038127625	0.101834973485003	0.176331123881013	0.0589277996305509	0.369539159767773	0.00118663049602134	0.250896260852637	0.681134077106493	0.04351262541696	0.260812125517095	0.566093901866629	0.237422160613555	0.0787082512572728	0.367295768026187	0.189955996052966	0.0016915381905725	0.554269284395068	0.193596840039475	0.0192091602564048	0.147161426720627	0.373076192573814	0.00128569425432258	0.427862193173163	0.200860116435809	0.193128073776351	0.498716071783926	0.340531091294247	0.00118781815176446	0.401382815097228	0.243403049658313	0.637832660470756	0.340189193754467	0.215970915332439	0.107312605438978	0.0842092841196636	0.27267438155699	0.0361920381586928	0.32441383935546	0.117534939434697	0.24687033611184	0.558097895077229	0.241340547730215	0.32498217035839	0.354522381818306	0.20541577795572	0.137939773718736	0.317419461905857	0.243059760877684	0.0298077715110055	0.408148448642136	0.249594940681128	0.0100409819845149	0.241548303230521	0.53230935218351	0.0727095909167198	0.392497974470557	0.105001442988578	0.679961373477804	0.479852863839297	0.226528724742213	0.0891639019510942	0.45600337075889	0.357843825612251	0.455670193247117	0.445710157867867	0.0917548151495531	0.114408867513149	0.0615238363860862	0.428485878128465	0.0787630433778696	0.439348971882617	0.142401248369791	0.245572479430604	0.305460701852701	0.22595990397632	0.358876357709257	0.585050606965981	0.327953523583888	0.182883736844398	0.184184476019642	0.135275685622007	0.00236073981232864	0.275983646829877	0.052038162647299	0.025550909757235	0.172435715805456	0.459844713334771	0.292104326645383	0.511362754851098	0.1274409049321	0.533332496255876	0.227790315163803	0.312138732162456	0.0753517999010244	0.550775866198433	0.197426450185615	0.261401136144027	0.540930538867328	0.0843758698073238	0.116819052870266	0.0505695123460663	0.428620243603872	0.0932212981078389	0.456319550665241	0.150319445240527	0.238393052344553	0.332078293974697	0.235008230978527	0.333728037299403	0.567060382029567	0.317534023302717	0.173516579833157	0.159179972921542	0.137131965148365	0.00437327158780575	0.250431475576449	0.0472436313768934	0.0298812110275022	0.191040236741701	0.478194925682164	0.317562718491413	0.527283860532358	0.11952290529736	0.555399301541012	0.228810256812507	0.280354571159591	0.07566832084664	0.5328222421591	0.204366684635831	0.239330074285266	0.509035284836403	0.084573613432148	0.443382619142776	0.170923684512944	0.39116648113178	0.00607737246316959	0.27830938233838	0.0253725733842865	0.194922327307615	0.177266454370644	0.358259900070574	0.320401933036977	0.600647090551935	0.422341831172472	0.219512635161544	0.0178091129972638	0.123540023344332	0.0537843163717129	0.540532464182817	0.0877515518153958	0.0260900834793615	0.366296146414975	0.165744786040277	0.256362966102262	0.363975995325221	0.140955582360486	0.0797242247998249	0.222910657060489	0.279181673758844	0.0562883320312279	0.763639190505094	0.167866903911536	0.351399180753827	0.520972474876415	0.0425060741116953	0.419709429585706	0.231941620570493	0.448737980247037	0.0132023244775237	0.177782192056591	0.0760581577946476	0.139802778179731	0.195926310175419	0.35992105161133	0.470876685394072	0.665832255966191	0.461867940115752	0.338735543621958	0.0237329355557966	0.181421086315697	0.028888584385212	0.613513217023102	0.0891799780523029	0.107728437716097	0.427342464864312	0.180003554100874	0.229635859297757	0.584156399579163	0.224848807831504	0.110293987576135	0.14548771832585	0.503024958676514	0.0517142998862251	0.822351405721067	0.255186739500922	0.335145119265692	0.605066449240318	0.068220997171942	0.175301571765127	0.0585100479430417	0.359321455984949	0.0662164148199552	0.523396918116967	0.190529510222981	0.24531975471571	0.468106636982807	0.135501627228076	0.326790989048588	0.270891109280187	0.305207179850216	0.0919474677267829	0.14860025495733	0.328632195500535	0.026754530718688	0.447259245118706	0.0874859133348432	0.0975776508959891	0.273496124392011	0.415359861093346	0.133620719180947	0.434097495652385	0.0165591676704377	0.279279432697252	0.40895861319145	0.240236538690318	0.0982369795580814	0.674558654881	0.177168904731456	0.476204143021557	0.282179050735675	-62.5565235034767	-60.1242929592282	-125.193548198841	-105.336190194095	-76.1410123975859	-75.6916886974698	-67.1060595166734	-55.2202933234508	-51.8949955329502	-24.930449246125	-24.7567899773319	22.0285254829181	43.1583730818037	17.3851541560059	-1.28179739578915	10.2099235314116	-9.30363416915539	5.18083087402788	8.91639229255233	4.86945318497871	-1.04293232959088	4.2532742730214	7.61259194576811	-16.6306225679498	-23.7056432202773	-73.4484947258558	1.84417925730628	-17.8388189043845	6.10392075691376	-71.543882329536	8.18642554146309	4.51570554677983	2.99911006626039	-24.8396473731693	-73.5263662687735	-11.9188483973306	2.34448960665146	15.9431212940411	-22.316123089587	-101.477042488052	-21.4848957683224	-53.3548916964237	24.1985366252593	-52.7734994519096	-18.0870271391152	-0.91134731486317	-74.2755199347318	-0.299032188726968	-0.395315203917092	-24.6740168677966	-23.3200581664528	-54.1584801196299	-71.9084488776338	-15.7166042526309	328.264411063377	328.860865067726	279.304990838905	317.062660962694	353.632108115428	372.917480362477	355.980832132323	332.722049734682	335.606017923148	371.443833589218	374.088325527935	297.961912379547	246.065716196623	298.582225447302	359.803827752164	327.635171614172	262.942845594207	247.996083052847	307.861327807189	339.156911034522	355.522678424484	357.673990850493	336.71647151432	337.214664487529	288.857999221679	360.989965956869	352.680871647879	369.745054786033	351.45579180162	337.67637905927	347.578474241062	343.140137109854	336.01012543773	375.143830223596	356.865089511224	371.61336257982	326.690241375918	318.782951423901	374.002784086464	324.080314305354	370.385295475905	359.737033231851	298.859148572867	360.658410513524	343.433447354525	360.625311962806	368.571552435447	314.001059405483	361.14010441691	372.180442771932	369.745073632111	346.664487648378	354.732544176683	349.387010034684	-0.00705016422210135	0.0904989029767206	0.0125684994028432	0	0	0	-0.170620975042201	0	0	0	0.00458515248562252	0	0	0	0	0	-0.201187602749748	0.416175079219967	-0.149072794182143	0	0.138960978380046	-0.306113052257953	0	0.00306380277705193	0	0.339215703198444	0	0.00612229561726012	0	-0.327501779440435	0	-0.00130577086540636	-0.00673098543798773	0.0866117714224666	0	0	0	0	-0.258680641021897	-0.102658280946069	0	0	0	0	0	0	0	0.00475322049095506	-0.00371308454592907	-0.44129418192068	0	-0.40646880134611	-0.0741298292826108	0	0	0	0	0	297.233574869232	123.220152571327	0.690943816723302	0.00722222222222222	0.539791666666667
9900	0.00102200873358641	0.00179632455447895	0.00140693372242135	0.695216504732727	0.00293165492847604	0.440284223980981	0.127015499998314	0.00139720904625355	0.466084447552844	0.505381665085619	0.519726984605793	0.804995665408709	0.591081300167436	0.261323318648259	0.151803904191412	0.410417120912595	0.0294333723993019	0.674866444950206	0.0588366544122599	0.0968138994852209	0.131551466682908	0.456811964135917	0.482154757503026	0.52894696690268	0.289071545535946	0.39759589953068	0.161071755598002	0.328246511416456	0.00269891600068115	0.722491254178763	0.199835823981418	0.22645920890588	0.998556980920662	0.0573449068417649	0.051103084256867	0.0539609904397801	0.612757152009397	0.0950754153984442	0.468179008792812	0.139616767825203	0.241105340132389	0.4745659842669	0.222330311711728	0.528440714941555	0.581029109139511	0.4669203070913	0.173564140228978	0.0527884401951212	0.157334814817435	0.0017133362436907	0.869351235112494	0.00221535659436061	0.0336965086973162	0.165230727729319	0.000946428366325476	0.488510130776781	0.733901963661288	0.228324631508728	0.332312463437468	0.131878701686484	0.574583162860166	0.0810820629634481	0.743846851470214	0.622327432487222	0.449952118164406	0.565229584582574	0.0782659390472201	0.428104433975273	0.470711403487814	0.669613129782073	0.0024185800731722	0.1200005495385	0.403462725501199	0.000986944151554764	0.323769226681504	0.997999033519759	0.598137970464603	0.635742306409769	0.643555969132229	0.601748626586115	0.00117402841257102	0.797828912416033	0.00286469054649347	0.994692461196075	0.00153669874239638	0.00267851936196834	0.318798744219702	0.0441051595218486	0.591029944679181	0.892254411078026	0.315500031405407	0.229704053273628	0.00112891699553629	0.671160582586031	0.000983819530054407	0.869883267378409	0.764057054408695	0.24881083714743	0.888608459135797	0.078409660484954	0.353231005639494	0.3599465264499	0.629469445203083	0.00358270872383488	0.173090666801745	0.317488008548694	0.0152570622027158	0.263306534300707	0.673333573587707	0.500226572357107	0.528464501976797	0.502066069582341	0.519307298923335	0.000945807381131787	0.672064720274413	0.00448658409089318	0.868527407733046	0.0372369153902043	0.0356198726095257	0.207328641149381	0.0349907926290751	0.504463682863516	0.881001228259811	0.281204509124032	0.236807528127455	0.0777826729217177	0.636136629704416	0.00148991032525636	0.953145047872102	0.712699189045825	0.281964082895051	0.781049042653186	0.118072978000842	0.340123086138246	0.27125045930212	0.450047413104337	0.00318993000505234	0.364835207756093	0.224992703888372	0.00151108437999817	0.392345691262741	0.457332755081253	0.513014942022145	0.503932664025722	0.419711553607849	0.380334823967401	0.000953733684478362	0.535434359399401	0.0129567998546936	0.761860154160269	0.00157651033733949	0.0561662630103259	0.240938310918487	0.0973038037728837	0.318791340146075	0.805397590883462	0.219472164086011	0.407532601202504	0.0986250851706873	0.580304697413301	0.00121880620734777	0.725055295051206	0.562523973819218	0.477855793444091	0.749447568381597	0.118578931899603	0.480915774468315	0.290737483223185	0.318791397414643	0.00382674782663696	0.200383427271961	0.188138495494334	0.111805775697773	0.34739571165609	0.375216789958973	0.656345747117812	0.473503554085917	0.466484963919492	0.247569398714854	0.0424014959622455	0.325292401636462	0.0190960856292407	0.702755366534051	0.00147231366244978	0.147659560631409	0.251063089934999	0.218806932629881	0.332903240179923	0.779374286470162	0.258920624342323	0.297993946039576	0.119255463609335	0.607116970042098	0.0983056374060289	0.779047246737518	0.340792441635651	0.223690227294382	0.592713221025347	0.0527195214013347	0.422299064668452	0.230897344616825	0.433952582887769	0.0126129004473265	0.195436247166781	0.0661378824497802	0.163235336711936	0.225256573391174	0.356066470577379	0.488964088265129	0.630648329423844	0.47407908313968	0.292173313892428	0.018740811921712	0.152210399490401	0.0371747828816825	0.62777284701755	0.0843637072145066	0.106263360096465	0.359785718645234	0.192245084078748	0.214022064197947	0.526596634731032	0.212264860042658	0.130502185285729	0.164751123343885	0.448829604940777	0.0575404648806846	0.846464854579273	0.209154849565115	0.385254988974177	0.611761830081063	0.101834914127981	0.445147105463911	0.204182138005791	0.378811169890582	0.00182508325777999	0.275555060881534	0.000932604337498534	0.163779573053173	0.181993149163609	0.391025610878879	0.322427382959798	0.607248318764897	0.417065609942465	0.212197636135499	0.00183817858812262	0.0972712179609304	0.0731037775066602	0.522927592756999	0.0721595680125851	0.0305552520877588	0.378853197420641	0.148535279150192	0.230690996681905	0.380011720283077	0.133555819849707	0.0586018378188686	0.215336509168616	0.259275783949058	0.0453078697195479	0.774364426433322	0.128481409109669	0.277654522963206	0.533995509725451	0.0698529814350088	0.330012326473404	0.220073303383916	0.283388723623082	0.0194276604648845	0.249852264065502	0.0033302546933791	0.239286757777851	0.206685823127463	0.261074118748711	0.381215753597612	0.691619101301744	0.407215610882491	0.227073377403552	0.0942920661060564	0.00320873997530105	0.00722880579397097	0.511527935292915	0.061711193374629	0.0901537732139073	0.400341406481057	0.116470477879294	0.159899693253062	0.434059200501359	0.096001103364637	0.081753963302366	0.243808320817198	0.481990251693365	0.0878847409260468	0.841030277178478	0.218866424078928	0.295512616547456	0.479117734447597	0.0617595932186397	0.100427848652725	0.0516559026089449	0.432739001168379	0.0608536902753423	0.429058082199907	0.141971673634252	0.274767604919123	0.327157510309699	0.240666277351427	0.413191856960066	0.598532482039154	0.285125166794593	0.186715158720326	0.163286545437641	0.146659089737701	0.00413198032649194	0.30064415200755	0.00516883949788988	0.0169303864079841	0.13912500787116	0.44112542869519	0.280000268711608	0.456135778176875	0.159103959539475	0.532961414525369	0.270306461331394	0.341818065113586	0.085287784253932	0.628175174280774	0.186067393077927	0.276300535022136	0.528643154582148	0.0898581394934106	0.112704161165462	0.0559426799992734	0.421160318237948	0.0869175109066762	0.49138849217949	0.150695087372456	0.228537648184448	0.333447213150262	0.243512656037947	0.329459262116699	0.575861053383775	0.323946471422996	0.187181560995476	0.16602279706387	0.160223744048043	0.0023583857895937	0.275770440849204	0.0574331482620992	0.0178739083090549	0.183331766128247	0.485554936179512	0.328502728394876	0.568749111316286	0.116182949267433	0.551209641061334	0.221298197997465	0.344904620384059	0.0606799734515263	0.534963762475029	0.192270094088826	0.268234286905045	0.50327387861831	0.220781304445143	0.19124589535954	0.0821589371623047	0.251190448703621	0.0519098327922764	0.448965385140502	0.00206939799583005	0.309491054078791	0.64841253621992	0.00672605025977175	0.0596943730217241	0.481002406605043	0.0615100746952428	0.197731455697282	0.211470322894894	0.215093614908443	0.0541504860878662	0.350106530891051	0.316592287245916	0.0312187336208673	0.152686628415517	0.506106630410481	0.00268598917480011	0.3272464561617	0.0668258741091794	0.607971451875348	0.817263546174711	0.203542102147406	0.130565898845271	0.260657549412755	0.204209408368568	0.457657204803245	0.265179453807012	0.297331189722746	0.0968898917818038	0.00125416648812384	0.14599381862483	0.0462997323973323	0.557069098231353	0.0387250067640907	0.397591108977224	0.639634868666112	0.0676955290444005	0.00101993627120562	0.422983538492172	0.114483378271132	0.10389659394347	0.279163493166532	0.175369647664907	0.091614749018599	0.109081262952838	0.342105724759052	0.00182354301407836	0.0792802851870663	0.545668873377684	0.0264607327198199	0.280158150393664	0.0360132760619348	0.955247679928839	0.824321784472649	0.151433193023311	0.218010179639176	0.282017558714825	0.128431850429171	0.548044570830253	0.140963688087273	0.218994370461433	0.222311197735508	0.105424194281248	0.214742600287672	0.00478710109748946	0.255477665520598	0.0613813690506741	0.295689127935441	0.535472826533264	0.00106010916491004	0.124547361894984	0.527268196801124	0.255859838090053	0.0734335312025799	0.205930521067567	0.260522892372493	0.0475718359405599	0.493697226898415	0.277767480440143	0.00563544682896775	0.137734575569583	0.543468057951043	0.0498196864500987	0.337576004106318	0.00111459441735386	0.61043964012151	0.760915911135137	0.220787716324518	0.20770331402027	0.310893754818146	0.211957051730668	0.465804492006223	0.00166644726204794	0.241238423104638	0.156227304902753	0.118401159001692	0.242425674984342	0.024122151325473	0.251955677522109	0.106559120914148	0.276335739986983	0.520294753414208	0.141103033862058	0.330331989277046	0.48185658847381	0.195138898951946	0.166710662939802	0.277959059239652	0.236725363891311	0.0332747491098269	0.426756818686114	0.243922373076545	0.00297154225338419	0.181256240184302	0.456192460103696	0.0422281623048059	0.382870802821105	0.117879582595546	0.540595908410326	0.599748535565786	0.346132001214139	0.0702811298817614	0.389267637728574	0.282983947097223	0.47577748751465	0.38697590595531	0.29428848460956	0.0639105539759622	0.0390906768618414	0.147225569216364	0.0207125307667148	0.406746588221953	0.0408106955167703	0.317610131472818	0.427161496089354	0.0584327876949597	0.388562852616054	0.455120145167045	0.104007535801502	0.102096909024243	0.405103391326063	0.112404485566763	0.0160678561789218	0.481645032096086	0.220772133860035	0.00580866297235381	0.0336599820993166	0.464602467800394	0.0304611637966565	0.377309958847872	0.16307187481754	0.551217851406616	0.474433337784917	0.347161887963714	0.0963543637888755	0.40843382153143	0.166066916751739	0.527159645764435	0.248717041835406	0.490633618588348	0.0217461907063048	0.0811920955446049	0.0577886479886327	0.133591614585878	0.422843496660017	0.00147632397761045	0.389443428723411	0.599527654829917	0.00146147078668113	0.141896235473023	0.874321464483213	0.205963321712404	0.00243968643013515	0.246527863759879	0.23800467710545	0.00334738656137119	0.56386886689457	0.00198239544522442	0.0215682394698291	0.154079577948275	0.30277604665484	0.00174355430987467	0.430942901910964	0.221766612231581	0.0429715961802846	0.200427776583199	0.632229858212612	0.00179499255532507	0.342856654839141	0.231537562035418	0.719487170035468	0.502397751935018	0.427047625141497	0.000986814637614691	0.11729138452624	0.137629122392537	0.0109564167875889	0.233427799533447	0.00095969705034089	0.279235766296386	0.804876841789576	0.0881107917424654	0.26170811846816	0.674095282497881	0.0734799424619455	0.123017753821526	0.446479952042619	0.204486665213574	0.00455045270672174	0.311407126323638	0.200006845246288	0.00618565925541116	0.0726644911346644	0.184780927057512	0.0011869363488641	0.470880235132037	0.222226254383215	0.00132622975452813	0.617052878611257	0.426778228189681	0.00186580558922643	0.36566547610327	0.313422475590295	0.708901843440116	0.001924183097765	0.420691767699111	0.0796645647687795	0.0314228989076279	0.12893589326565	0.00159585355898969	0.49797945079473	0.0064611319031616	0.26814510092024	0.79106552298385	0.00102905266469895	0.422725305361349	0.212463149142109	0.274038597849779	0.0207501227751847	0.369666851911524	0.154007925763792	0.00231387958847275	0.570401689796967	0.0878666365869542	0.00468350679514548	0.297184506113794	0.527977586216717	0.0236146792053846	0.384381415682951	0.236574772561546	0.190031662848557	0.773398060962909	0.285171691586831	0.120899773566916	0.450168939359167	0.145881945369314	0.718665417131883	0.388528294018003	0.27593589430386	0.00716752642609294	0.0974958713335752	0.360372407497733	0.00383734484414186	0.404461446717836	0.139984083401902	0.247705832542544	0.593747652282214	0.186303794310098	0.27410559291554	0.370421050476932	0.19702073470264	0.179655524947636	0.316943647239411	0.171525273676581	0.0303846551681856	0.470559468110724	0.270913698410565	0.0200935634490046	0.194409136106008	0.421622636210394	0.00208720566338986	0.270638276310077	0.158173964638862	0.523620271098234	0.538747438324175	0.234371767377991	0.0939214495374612	0.331026287063327	0.253527938507743	0.527500206928592	0.410823803607384	0.273780593316747	0.0646388977299164	0.0834007451619735	0.343220549408913	0.0408323321546062	0.321292282671711	0.110718285617164	0.2807844725883	0.60495215577274	0.273574790812509	0.249116223807256	0.412920318820929	0.215312786434224	0.149733893878286	0.234387234327057	0.207795606866698	0.0179338519646371	0.444485466304817	0.200821928794129	0.00346982864845669	0.243194427806373	0.388988353798829	0.056655239244183	0.310404205924983	0.15953626189756	0.61558023283281	0.540996701353615	0.248681449400318	0.093171439293817	0.335419808951924	0.272388342988509	0.430941183921353	0.459262004066676	0.245108765381135	0.180541779984411	0.078004578796401	0.354938237389656	0.0458608402680485	0.500747588811369	0.139552671003623	0.234254833449616	0.600894334409852	0.293060750425834	0.306343557637098	0.331239566696897	0.194290250317754	0.0715079698305309	0.32219420985104	0.268326412624877	0.0211035336840747	0.431473087558649	0.301187077167218	0.018361369181459	0.231585842041897	0.574368972843555	0.103680590380037	0.355659495463302	0.0189860967680977	0.708663594141112	0.480601446121033	0.237762273245294	0.0906451992782797	0.482492206657322	0.358501417225888	0.482137176736695	0.276853098424091	0.321101955318053	0.0537589168032338	0.0567493459057951	0.273729567705948	0.0451977367759396	0.375419196728987	0.0863141981539512	0.296229872338359	0.551156320536021	0.0940786219966979	0.190961529780889	0.474106919791889	0.217558569680524	0.142196852754305	0.297800620712388	0.163769219736481	0.0310317801578659	0.470744588023642	0.199501670145727	0.0179115116847476	0.129814244866361	0.488571286995272	0.0248189819300764	0.327843382942723	0.114326309156057	0.487234331694791	0.599818728049088	0.361677790927366	0.115697622784048	0.343367763886073	0.172587171361046	0.485039038344171	0.369455512215831	0.00710933683733618	0.208256002558757	0.0261153188198298	0.356737986092984	0.0631180531097618	0.494055651982959	0.246356227321842	0.188374934564494	0.434821316719225	0.146074902809292	0.349298549944224	0.169921100466165	0.276432426100142	0.134094302006537	0.15345119952731	0.276165773491798	0.0211602932555567	0.499073586689089	0.10630083009763	0.0821397689630831	0.228957084547382	0.370561201606259	0.115829871525625	0.321106587939786	0.0274060465968608	0.229636076453751	0.409945382901542	0.223305849619574	0.0874531904994427	0.721483566223814	0.116238445618783	0.569301090913092	0.259406897467098	0.00100807865737846	0.173430352123948	0.00110365635675556	0.231018136184628	0.14291125288551	0.572025356494938	0.400664292840858	0.283085134874588	0.331069190180635	0.154747009317059	0.325426894543046	0.216589271452842	0.35634678059796	0.141221063120685	0.00319427092123114	0.343066146326561	0.00195320404473647	0.601132215075753	0.00213068188654623	0.136811729076382	0.0887263852075201	0.509213636083663	0.122370082458543	0.328948602802895	0.0634478366617574	0.00168850449835189	0.246572832106091	0.273885416200419	0.0949684867186787	0.80058415970506	0.145921398595391	0.55263290084068	0.0849418562958398	0.133910084861601	0.302578791877001	0.245607409330442	0.447453819207388	0.0049743492206667	0.3375316777485	0.198374173951531	0.0241754842777789	0.407163507167849	0.476011861170075	0.499348151834653	0.469476994071998	0.387213077927408	0.360656128659683	0.0343191186199801	0.529254352477086	0.0140473041966344	0.761124581243128	0.0202012404146988	0.0664940727938713	0.2344277816509	0.100251781385432	0.351022748168007	0.798148962724974	0.253643220450597	0.433801954216636	0.106078106906121	0.563981437030085	0.011510640994534	0.753233182166056	0.524031670681488	0.423589246902897	0.70719970954159	0.245603335862067	0.0666396941624696	0.102104085791667	0.309382424013688	0.0327256832213858	0.325222927680324	0.108280374825578	0.283782599171777	0.611518861519958	0.246610591447339	0.255967726140126	0.383243463777756	0.197419859277313	0.142468300288267	0.286787517538464	0.204674882532274	0.0217703377713915	0.454818841214423	0.204983936671705	0.00702731740119782	0.211861311647564	0.413256071749453	0.0480440310552767	0.294881127948933	0.139984768665698	0.630427843972207	0.531946084490322	0.246527267027783	0.0847128531660947	0.353674701121742	0.251801878819385	0.467245350350041	0.45992974277806	0.11225991038304	0.174919557471188	0.0722404530552059	0.355848891827552	0.0462580123092219	0.428844943882175	0.173790369340906	0.249269313688374	0.414601977683095	0.167255585388288	0.3431429402459	0.3579250790018	0.349265518090663	0.177961597171884	0.149682993443819	0.335650520304235	0.0285379886016931	0.426623380395463	0.0907191406207039	0.080053240718904	0.236339160698264	0.402194774766618	0.109213212210389	0.42416897286493	0.0500585808419473	0.378612385534864	0.420557313937232	0.292184581738627	0.100556742839559	0.596392612336238	0.240734034887433	0.484990536764574	0.351033448408622	0.281608338118962	0.0805602004688016	0.103206118387009	0.262613590151706	0.0289581125060732	0.349117634214922	0.117686738218413	0.284619105024219	0.622649589676382	0.17271952376234	0.237380164724193	0.376183372517092	0.186685647509323	0.138668815271717	0.334158521729209	0.187760639754336	0.0268245460021078	0.437945774740458	0.223921044313544	0.0146444883481273	0.189019056768317	0.436600722189471	0.0442311039405282	0.287973188040491	0.139874920438593	0.565774911732225	0.571998288803832	0.256133418512358	0.0949795832672715	0.352875513614625	0.227915426086776	0.503838743496632	0.414169076927277	0.0589784864745962	0.0682188130222657	0.067026709553855	0.607111135136601	0.00421330705794413	0.339895696894347	0.196292381937503	0.0471621390958262	0.462972108063622	0.503020475449493	0.524707235114812	0.572440982855949	0.493439996060913	0.300711870326193	0.0588463301190346	0.424527822727085	0.0206080870639703	0.844691020832561	0.0209726549971298	0.0746324913033737	0.16089198033899	0.0629081754263893	0.442411733786925	0.73929874946514	0.225393224761958	0.379881457518733	0.127237012533323	0.596541633987162	0.00923317448231473	0.703670639809765	0.59254044064223	0.449642034840225	0.691775145451093	0.279098676428665	0.100416132115134	0.0837980144740866	0.228532755292354	0.0348674767257395	0.362216256989264	0.0852816172872133	0.300129568949551	0.609996500066411	0.118018570913641	0.23159893599661	0.399236337762369	0.184102599987457	0.130998361976179	0.328807068096026	0.181217834112045	0.0247805917511084	0.448947564650455	0.210566605670871	0.0211912990692947	0.168938688948271	0.481651612300526	0.0480230571637543	0.327436193447092	0.134193977818543	0.498142990275882	0.611497606417775	0.271288399824159	0.0953695848924307	0.376800239903978	0.220466392951029	0.50718961766392	0.333048130841754	0.322587526526494	0.0883262086408414	0.0843857298852285	0.249571190865454	0.0394212629508321	0.346693771632627	0.0725512813526436	0.247276268057868	0.608309661232062	0.0979652413139086	0.245574724982233	0.424208270880309	0.220507343014425	0.135485613851534	0.323058454920835	0.181794407521348	0.0228462494812584	0.46691589705398	0.197824369691341	0.0134461913822966	0.15799125495499	0.473382130544845	0.0308615720145133	0.316363029350606	0.158668838743608	0.420141371153374	0.565719374200302	0.301477943933352	0.0806642633188591	0.380483824284085	0.190462267825044	0.515428246160116	0.339695614460136	0.318679811681539	0.0617918807595109	0.0794750193164053	0.243905058107784	0.0354012763552032	0.376566776347426	0.0329496335386058	0.240899018882635	0.591120836140987	0.078702605314881	0.278288667006133	0.481394913998648	0.220498347492007	0.112369994675565	0.372215748675367	0.179329690495616	0.00925619501186135	0.487320613915114	0.205895965585084	0.0103402423309051	0.152396080885393	0.409674471832529	0.0180596642638682	0.363680389391271	0.16212176880809	0.362012275697523	0.525775220646553	0.343820035631453	0.0682747912550992	0.386557127531706	0.185371132407321	0.571211840776917	0.343950570573491	0.0877888521078592	0.117610361753859	0.0598720065020995	0.400953393704261	0.0670070285313616	0.435166390494322	0.153082765286865	0.265735106677914	0.346310682493958	0.219482306734929	0.405560817344875	0.605821843034298	0.315286362934283	0.151272219730364	0.182968074495	0.141505605113285	0.00393968984555113	0.310083403205036	0.0444742678598617	0.0203364837440061	0.174527472778411	0.426442200417967	0.272874446008395	0.457350166133834	0.146030894215433	0.494986384142819	0.241959055230054	0.319538840802762	0.0862366933532836	0.566240332810408	0.214469322000565	0.297452243029979	0.540653347773804	0.11414375764187	0.247852908352109	0.21222373578738	0.487953171447955	0.00851332793525877	0.310582023650633	0.212546832386503	0.0321636711762997	0.41589634091629	0.500486980840372	0.46986299332114	0.490559136368038	0.435037723608808	0.367325420530298	0.042463917147748	0.521393481003021	0.0231874955522472	0.776774708030852	0.026977331420761	0.0583857676215717	0.226451377491718	0.104159771309206	0.371613727652709	0.790146260115138	0.2315861916497	0.425921122495698	0.0986630281215393	0.583675072674159	0.00778034177401134	0.756889054356985	0.536278002740126	0.431812566641043	0.700415627435541	0.162940846066911	0.162552910396084	0.105161066362283	0.291298271327656	0.0300632385636458	0.351307021022969	0.111172450448837	0.249652248898558	0.481835156363122	0.18502284920463	0.257753678272914	0.510954174738851	0.292279630817345	0.168004557625502	0.183040978779211	0.270740313935668	0.0309039949365429	0.476468069005318	0.190118939758948	0.0468923081464155	0.207369956841358	0.367996661930094	0.095946478681188	0.39392150355486	0.1104528884741	0.484145437872463	0.550283537665589	0.335205781223413	0.102614201205564	0.474755392008555	0.25751813160409	0.374206544395459	0.381753155794696	0.316399158003194	0.0542042309483352	0.0988045104461467	0.224012569287345	0.043043299523529	0.385493753317247	0.0139122132796529	0.228433538169281	0.673011643806473	0.0725550447025347	0.248021475705966	0.497239567447369	0.243189588533686	0.096074874469143	0.385970423318055	0.165114067482928	0.00233102325641956	0.498019435049594	0.210229091834018	0.0129108997297664	0.154155017552186	0.415916652972644	0.0145405159275259	0.379424699434857	0.19604966424645	0.258429751864617	0.509371955371229	0.341894265125864	0.0599458230228884	0.376004050537578	0.208569482865	0.630710237105036	0.355473840995025	0.19316436667879	0.11936991847153	0.0687944637960888	0.223803372972027	0.0417322565900331	0.443695626530594	0.0497779052530557	0.283990757575225	0.591296214781886	0.0590581789541822	0.131964990848765	0.485782115333419	0.17152963116934	0.137307854576948	0.234271411782252	0.23004691480719	0.0473174700077253	0.350033842551891	0.26427683453578	0.0186688666966839	0.148016289534543	0.471819928620374	0.0458242587208129	0.332138689188898	0.066695980168181	0.642187532186602	0.752934554262521	0.21827851566608	0.156112161968304	0.382351156543509	0.189825431484214	0.460492072725085	0.285193831269865	0.153408387933811	0.185385087602669	0.129971493560304	0.337433292919566	0.031940961657703	0.371153846565367	0.1181217506422	0.222777516909108	0.424843301318376	0.212731679536852	0.333892969046159	0.495815175582084	0.321559900978305	0.211901495331767	0.136809523035918	0.279932671401317	0.0230823157363361	0.464388229333455	0.12488658464694	0.0784293326164394	0.237118011246779	0.361897187650734	0.10455217417361	0.42413616017644	0.0916258898321264	0.380928024705902	0.420655181199358	0.356488017786285	0.108809544600365	0.576816959754824	0.204527547810258	0.397399412940721	0.417149749298324	0.0744100113921408	0.318646239033428	0.316230122012528	0.612466497817898	0.00507442970764173	0.187227067918979	0.290702570508447	0.0157456488720457	0.30258910780403	0.687341250543405	0.529501707050644	0.584365709963572	0.473670005681423	0.49578430675989	0.00316620902199295	0.668643486684919	0.00660496357473547	0.88449481650439	0.0267721564028758	0.0283676168423652	0.255534998243467	0.0350135284168825	0.493866420579135	0.855871061393281	0.263063774600203	0.271851841647622	0.0756133871820144	0.633623242329694	0.00119985718111335	0.887404139821967	0.685654288121425	0.306419306414086	0.80422733136248	0.122005610815698	0.170131150235135	0.104058477041546	0.353659213882499	0.0404027221524283	0.355379279802856	0.138819938219628	0.222206004393093	0.409237651005946	0.213652180239433	0.326832144266094	0.428846997884101	0.345680577631817	0.224317138784627	0.135304563414456	0.304673482544912	0.0207608023143833	0.458217811888239	0.130022498883986	0.0849129027356594	0.227961745746366	0.374059098528684	0.098097574558399	0.430730421498898	0.0785870763431027	0.381606331881137	0.412474695858907	0.318268587110762	0.0966915710644856	0.583512518342553	0.222315262879172	0.433251607396926	0.381169203149073	0.0656474547107932	0.365035823808994	0.176102413835505	0.388000666370033	0.0148223530639786	0.267574505598249	0.0483820035187909	0.171215521913045	0.254342029576971	0.287019573758886	0.386274103445529	0.590770661451576	0.401957917709034	0.255887173951808	0.0565255720431089	0.120775237070549	0.0397406691548138	0.522745872729625	0.101154255016259	0.0962462157119562	0.391470617892136	0.23012177212278	0.191150957047468	0.470310210410362	0.185325304672531	0.144841184241819	0.184059514476462	0.381314490685589	0.06380136726902	0.762655101908361	0.213177465610055	0.36652455512342	0.519029846342379	0.218943570984134	0.127359300291721	0.073160790435768	0.200758996945623	0.0535215541299669	0.436744000265145	0.0382414064554019	0.325671447239567	0.591645851710859	0.0568549727743882	0.0702136161978865	0.473174108103169	0.121111770268243	0.126992146862572	0.231650890806418	0.19714652822843	0.0587533608579694	0.286196730559791	0.288974061286035	0.0148376870389364	0.127701515911178	0.486432379232017	0.0218401253267452	0.304838248477651	0.0551803374831687	0.679237632588822	0.775538777658568	0.188641563150423	0.175535178113183	0.289717567829382	0.177163000039918	0.47598785582201	0.25780688225667	0.0765886931273392	0.338044346434238	0.194701469622047	0.38641463306827	0.0147262124352809	0.297438539278563	0.032484697418572	0.178955391417363	0.24030129308738	0.30246696516214	0.397502775732265	0.606050846804271	0.387449254839267	0.252560493738463	0.0840111185392912	0.129185434511618	0.0307498729598819	0.522152713270768	0.10513324992942	0.0983881535315494	0.367322691481591	0.197115096727852	0.189861623963496	0.42029225958231	0.188617609301063	0.150986594813611	0.18454753943003	0.449018572811416	0.0715577522349089	0.769348945842537	0.226690823334086	0.330559990187634	0.491284616363346	0.0168468163793376	0.2198813441288	0.0337578463580147	0.366905433410278	0.0726739068149129	0.507043941303583	0.233054687169648	0.192273282713982	0.407695779813772	0.13481903958361	0.343106081299243	0.188402785730905	0.274719210572563	0.12160458753972	0.140028202729983	0.258813454401165	0.0257580262976101	0.505347869260603	0.100808601017429	0.0822628962072486	0.233112755271893	0.396396807073833	0.130039124314143	0.38228368845164	0.0236641763390695	0.286083306944924	0.369084072142864	0.224429883185187	0.0966730213466433	0.73120300859433	0.132202138366713	0.512010513437615	0.288561014932829	0.243887180689285	0.139349804086157	0.094861752671468	0.255669065760634	0.0306400331414794	0.30943279541875	0.0970706070088074	0.28002014255506	0.531039326494409	0.163002056544816	0.297087674394288	0.477053002887546	0.216171461266532	0.152040762146006	0.268567032368976	0.238496523179238	0.0273223406298644	0.463773902322028	0.200267952435911	0.0332513574245124	0.173045477037947	0.449388857355418	0.059602581172376	0.387121425209443	0.126083092054506	0.50651123587565	0.591214140498828	0.311542869224216	0.0925939565182949	0.3821768156402	0.257267315017652	0.441031936913008	0.341831258271695	0.112613143696888	0.488213136998187	0.297105325814931	0.3593111394463	0.00479743016100331	0.168556687365314	0.16173505990015	0.121708512409377	0.374202154814334	0.3816236571396	0.621284548477513	0.445890130071934	0.468773496959212	0.226760200493041	0.0438296805655319	0.323876673072114	0.0146247606516518	0.696746576229053	0.0111162936278012	0.124316065223173	0.243339896491514	0.173220761883993	0.317687277273361	0.785473994921362	0.249727183718276	0.301828937457123	0.126773548122631	0.627752384087277	0.0846817080375229	0.795829686790796	0.348478143366603	0.278522442655474	0.582951133234716	0.326410010539768	0.0336372038127625	0.110114720962911	0.176331123881013	0.0541721830965663	0.369539159767773	0.00118663049602134	0.250896260852637	0.681134077106493	0.0400398493728506	0.260812125517095	0.566093901866629	0.237422160613555	0.0773811577142827	0.367295768026187	0.189955996052966	0.0023567288163112	0.554269284395068	0.197352330511064	0.0155894951212985	0.147161426720627	0.373076192573814	0.00128569425432258	0.427862193173163	0.200860116435809	0.193128073776351	0.498716071783926	0.340531091294247	0.00118781815176446	0.401382815097228	0.243403049658313	0.637832660470756	0.340189193754467	0.215970915332439	0.107312605438978	0.090738292783213	0.27267438155699	0.0352421880455647	0.32441383935546	0.117534939434697	0.24687033611184	0.558097895077229	0.272513829818763	0.32498217035839	0.354522381818306	0.20541577795572	0.160066344635067	0.317419461905857	0.243059760877684	0.031202333868923	0.408148448642136	0.285223173634157	0.0110460300168913	0.241548303230521	0.53230935218351	0.0727095909167198	0.392497974470557	0.105001442988578	0.679961373477804	0.479852863839297	0.226528724742213	0.0891639019510942	0.45600337075889	0.357843825612251	0.455670193247117	0.445710157867867	0.0917548151495531	0.114408867513149	0.059363023008415	0.428485878128465	0.078967064661886	0.439348971882617	0.142401248369791	0.245572479430604	0.305460701852701	0.235871131464968	0.358876357709257	0.585050606965981	0.327953523583888	0.182901126335069	0.184184476019642	0.135275685622007	0.00263936403776217	0.275983646829877	0.0471721637515746	0.0221346152923615	0.172435715805456	0.459844713334771	0.292104326645383	0.511362754851098	0.1274409049321	0.533332496255876	0.227790315163803	0.312138732162456	0.0753517999010244	0.550775866198433	0.197426450185615	0.261401136144027	0.540930538867328	0.0843758698073238	0.116819052870266	0.0527483775269549	0.428620243603872	0.0775522772687094	0.456319550665241	0.150319445240527	0.238393052344553	0.332078293974697	0.226557901029154	0.333728037299403	0.567060382029567	0.317534023302717	0.18567674024022	0.159179972921542	0.137131965148365	0.00365622309409999	0.250431475576449	0.0574835887802167	0.0210944475451281	0.191040236741701	0.478194925682164	0.317562718491413	0.527283860532358	0.11952290529736	0.555399301541012	0.228810256812507	0.280354571159591	0.07566832084664	0.5328222421591	0.204366684635831	0.239330074285266	0.509035284836403	0.084573613432148	0.443382619142776	0.171114720633357	0.39116648113178	0.00597003062110313	0.27830938233838	0.0253725733842865	0.194922327307615	0.177266454370644	0.358458255027185	0.320401933036977	0.600647090551935	0.422341831172472	0.195144759647553	0.0178091129972638	0.123540023344332	0.0691869823807857	0.540532464182817	0.0936350583094533	0.0238877742111556	0.366296146414975	0.165744786040277	0.256362966102262	0.363975995325221	0.140955582360486	0.0797242247998249	0.222910657060489	0.279181673758844	0.0562883320312279	0.763639190505094	0.167866903911536	0.351399180753827	0.520972474876415	0.0425060741116953	0.419709429585706	0.243611869300758	0.448737980247037	0.00927426163905356	0.177782192056591	0.0760581577946476	0.139802778179731	0.195926310175419	0.349668674428755	0.470876685394072	0.665832255966191	0.461867940115752	0.329679394527471	0.0237329355557966	0.181421086315697	0.0313585451685939	0.613513217023102	0.0910894022572918	0.111925662064791	0.427342464864312	0.180003554100874	0.229635859297757	0.584156399579163	0.224848807831504	0.110293987576135	0.14548771832585	0.503024958676514	0.0517142998862251	0.822351405721067	0.255186739500922	0.335145119265692	0.605066449240318	0.068220997171942	0.175301571765127	0.054027245004758	0.359321455984949	0.073243404688039	0.523396918116967	0.190529510222981	0.24531975471571	0.468106636982807	0.144064107278002	0.326790989048588	0.270891109280187	0.305207179850216	0.0986835077785192	0.14860025495733	0.328632195500535	0.0261802538290776	0.447259245118706	0.0758024000929552	0.0726195041538859	0.273496124392011	0.415359861093346	0.133620719180947	0.434097495652385	0.0165591676704377	0.279279432697252	0.40895861319145	0.240236538690318	0.0982369795580814	0.674558654881	0.177168904731456	0.476204143021557	0.282179050735675	-62.8063985083399	-60.0025748843565	-125.084260473051	-105.146356709117	-76.4947391441785	-75.1655897632128	-66.9812456026448	-55.9608714187455	-52.1705850631384	-24.9429492965143	-24.4709994863749	21.7570979688117	43.4933896331205	16.9033075016462	-1.3120346488692	10.6160323534107	-9.26043543835845	5.55208156196441	8.70940711866611	4.59610121807653	-0.842150260440289	4.33816126787903	7.76870647064742	-16.5570122408424	-23.3937957142967	-73.8333205592433	2.13688064700577	-17.9436305831009	6.41448714643828	-71.5456228830183	8.12728432068139	4.45992389178619	2.89434269508034	-24.5165967628746	-74.2037117403402	-11.7180297355599	2.09599751465618	16.2054637078288	-22.7937627095459	-101.791849183459	-21.9776057487398	-53.3193612909139	24.1596628958311	-52.8779528585153	-17.9772978641007	-1.3809070270227	-74.3488634890038	-0.267857882489536	-0.936637100927573	-24.7816950950977	-23.3143071839857	-53.704436394409	-71.7848808835879	-15.7159444674002	328.046986337735	328.56408522785	279.258033128839	317.084332487426	353.910527774109	372.13193867799	355.834395915112	334.075154793476	336.798632981174	371.557759759451	372.489914756807	299.741376374303	245.232996009506	299.96047138557	360.596345342323	325.465746667609	262.547961486877	248.055911071769	307.792326205401	341.065380813504	354.359995778315	358.678876024832	336.429133729005	337.035772439927	286.989584522626	361.260527523943	351.690513181884	369.550475762296	349.889348368941	337.006839239859	346.668069676505	342.905843220617	335.599740653681	373.606817535353	358.360719013396	370.75115219965	327.786548265881	318.413324204515	375.882581893416	322.613677587795	372.902684509233	360.257938425557	298.739109730265	361.052741262153	342.778600369004	361.380887782243	369.095007156143	313.795563212281	364.640113929236	372.303865666479	370.071381857413	345.282357777381	354.595085933014	349.260500996614	-0.000399665756245979	0.0732762095491411	0.00160349579016185	0	0	0	-0.183598893689452	0	0	0	-4.69296386285175e-05	0	0	0	0	0	-0.162187827967547	0.430548811832854	-0.137695741003798	0	0.137599257912722	-0.432651137240332	0	-0.00305722255911062	0	0.318363958718703	0	0.00401360588328625	0	-0.288927249350705	0	0.00142651377952674	-0.00355779201428407	0.107855865682886	0	0	0	0	-0.254421526223858	-0.0885968524829673	0	0	0	0	0	0	0	-0.0302211297700467	-0.0156749695723323	-0.44516596982799	0	-0.374457172505346	-0.0586180264382018	0	0	0	0	0	303.725990089115	122.130609431749	0.764204242546111	0.00706764615855525	0.538383838383838
10200	0.000707449199220868	0.00179632455447895	0.00140693372242135	0.695216504732727	0.00401185966065727	0.440284223980981	0.127015499998314	0.00139720904625355	0.466084447552844	0.505381665085619	0.519726984605793	0.804995665408709	0.591081300167436	0.261323318648259	0.166796033912381	0.410417120912595	0.023152762880035	0.674866444950206	0.0588366544122599	0.0877296284080308	0.131551466682908	0.456811964135917	0.486231173745355	0.51971187858855	0.289071545535946	0.39759589953068	0.161071755598002	0.328246511416456	0.00269891600068115	0.717972209754034	0.199835823981418	0.22645920890588	0.998556980920662	0.0546155610869444	0.051103084256867	0.0539609904397801	0.612757152009397	0.070581863852592	0.468179008792812	0.139616767825203	0.241105340132389	0.4745659842669	0.222330311711728	0.528440714941555	0.581029109139511	0.4669203070913	0.173564140228978	0.0532939467522656	0.157334814817435	0.00155322471688555	0.869351235112494	0.00221535659436061	0.027490651658397	0.165230727729319	0.000946428366325476	0.439360968859317	0.743661377521482	0.228324631508728	0.332312463437468	0.131878701686484	0.574583162860166	0.0810820629634481	0.74112981302437	0.622327432487222	0.449952118164406	0.565229584582574	0.0696319381065906	0.428104433975273	0.470711403487814	0.669613129782073	0.00289171379479594	0.1200005495385	0.403462725501199	0.000986944151554764	0.323769226681504	0.997999033519759	0.598137970464603	0.635742306409769	0.643555969132229	0.601748626586115	0.00132150301375738	0.797828912416033	0.00248376821063563	0.994692461196075	0.00153669874239638	0.00234266372988199	0.318798744219702	0.0441051595218486	0.606554971227476	0.892606956097875	0.315500031405407	0.229704053273628	0.00112891699553629	0.671160582586031	0.000983819530054407	0.868241257891219	0.764057054408695	0.24881083714743	0.888608459135797	0.0831699758628482	0.353231005639494	0.3599465264499	0.629469445203083	0.00505247011008973	0.173090666801745	0.317488008548694	0.0152570622027158	0.263306534300707	0.673333573587707	0.500226572357107	0.528464501976797	0.502066069582341	0.519307298923335	0.00102826369732362	0.672064720274413	0.00361372126286608	0.868527407733046	0.0372369153902043	0.0386918031147474	0.207328641149381	0.0349907926290751	0.490690268512771	0.884804863452643	0.281204509124032	0.236807528127455	0.0777826729217177	0.636136629704416	0.00148991032525636	0.956818264282553	0.712699189045825	0.281964082895051	0.781049042653186	0.113919152535388	0.340123086138246	0.27125045930212	0.450047413104337	0.00407926625576359	0.364835207756093	0.224992703888372	0.00151108437999817	0.392345691262741	0.457332755081253	0.513014942022145	0.503932664025722	0.419711553607849	0.380334823967401	0.000963649231989009	0.535434359399401	0.0129430904618569	0.761860154160269	0.00157651033733949	0.0677852829541857	0.240938310918487	0.0973038037728837	0.34161759616663	0.790855485734394	0.219472164086011	0.407532601202504	0.0986250851706873	0.580304697413301	0.00121880620734777	0.715477944348062	0.562523973819218	0.477855793444091	0.749447568381597	0.121775615399655	0.480915774468315	0.290737483223185	0.318791397414643	0.00364687544838563	0.200383427271961	0.188138495494334	0.111805775697773	0.34739571165609	0.375216789958973	0.656345747117812	0.473503554085917	0.466484963919492	0.247569398714854	0.0433246385858339	0.325292401636462	0.0174884583898804	0.702755366534051	0.00147231366244978	0.128913674278818	0.251063089934999	0.218806932629881	0.305203272777684	0.752896569019691	0.258920624342323	0.297993946039576	0.119255463609335	0.607116970042098	0.0983056374060289	0.820970326202344	0.340792441635651	0.223690227294382	0.592713221025347	0.0524218408967094	0.422299064668452	0.230897344616825	0.433952582887769	0.0111590059737907	0.195436247166781	0.0661378824497802	0.163235336711936	0.225256573391174	0.356066470577379	0.488964088265129	0.630648329423844	0.47407908313968	0.292173313892428	0.0222926638408562	0.152210399490401	0.0363404653349482	0.62777284701755	0.0843637072145066	0.113576634836532	0.359785718645234	0.192245084078748	0.198089954572205	0.540560727457976	0.212264860042658	0.130502185285729	0.164751123343885	0.448829604940777	0.0575404648806846	0.845962266668098	0.209154849565115	0.385254988974177	0.611761830081063	0.102997999502621	0.445147105463911	0.204182138005791	0.378811169890582	0.00260198159124488	0.275555060881534	0.000932604337498534	0.163779573053173	0.181993149163609	0.391025610878879	0.322427382959798	0.607248318764897	0.417065609942465	0.212197636135499	0.00208546084308314	0.0972712179609304	0.0765569069144518	0.522927592756999	0.0721595680125851	0.0287617614884147	0.378853197420641	0.148535279150192	0.224032608384325	0.365554375757242	0.133555819849707	0.0586018378188686	0.215336509168616	0.259275783949058	0.0453078697195479	0.756991196290094	0.128481409109669	0.277654522963206	0.533995509725451	0.0738564560480644	0.330012326473404	0.220073303383916	0.283388723623082	0.0177250240187255	0.249852264065502	0.0033302546933791	0.239286757777851	0.206685823127463	0.261074118748711	0.381215753597612	0.691619101301744	0.407215610882491	0.227073377403552	0.0940665588842398	0.00320873997530105	0.0091280416091421	0.511527935292915	0.061711193374629	0.103426255305344	0.400341406481057	0.116470477879294	0.205258881564338	0.462279854622212	0.096001103364637	0.081753963302366	0.243808320817198	0.481990251693365	0.0878847409260468	0.84219077254462	0.218866424078928	0.295512616547456	0.479117734447597	0.0591634995716056	0.100427848652725	0.0516559026089449	0.432739001168379	0.0708753293459903	0.429058082199907	0.141971673634252	0.274767604919123	0.327157510309699	0.240666277351427	0.413191856960066	0.598532482039154	0.285125166794593	0.186715158720326	0.179096637412667	0.146659089737701	0.00311560706703016	0.30064415200755	0.00516883949788988	0.0135382069019415	0.13912500787116	0.44112542869519	0.288243721314088	0.439031357922346	0.159103959539475	0.532961414525369	0.270306461331394	0.341818065113586	0.085287784253932	0.604667196592476	0.186067393077927	0.276300535022136	0.528643154582148	0.0942428893087064	0.112704161165462	0.0559426799992734	0.421160318237948	0.0963312620678239	0.49138849217949	0.150695087372456	0.228537648184448	0.333447213150262	0.243512656037947	0.329459262116699	0.575861053383775	0.323946471422996	0.187181560995476	0.157841282211411	0.160223744048043	0.00357336666925387	0.275770440849204	0.0574331482620992	0.0209544466308416	0.183331766128247	0.485554936179512	0.315582048755054	0.549127243565877	0.116182949267433	0.551209641061334	0.221298197997465	0.344904620384059	0.0606799734515263	0.5063536277584	0.192270094088826	0.268234286905045	0.50327387861831	0.219365563672239	0.19124589535954	0.0821589371623047	0.251190448703621	0.0512062935212085	0.448965385140502	0.00206939799583005	0.309491054078791	0.64841253621992	0.00672605025977175	0.0596943730217241	0.481002406605043	0.0615100746952428	0.197731455697282	0.215982492364354	0.215093614908443	0.054412992375147	0.350106530891051	0.316592287245916	0.029604158744742	0.152686628415517	0.506106630410481	0.00235533093587478	0.305936025764821	0.0668258741091794	0.607971451875348	0.817263546174711	0.203542102147406	0.130565898845271	0.254766014500473	0.204209408368568	0.457657204803245	0.265179453807012	0.293678363947805	0.0968898917818038	0.00125416648812384	0.14599381862483	0.0329538454030686	0.557069098231353	0.0387250067640907	0.397591108977224	0.639634868666112	0.0676955290444005	0.00101993627120562	0.422983538492172	0.114483378271132	0.10389659394347	0.242019491634689	0.175369647664907	0.072369883350684	0.109081262952838	0.342105724759052	0.00148582262768363	0.0792802851870663	0.545668873377684	0.0221603053431938	0.286836960738417	0.0360132760619348	0.955247679928839	0.824321784472649	0.151433193023311	0.218010179639176	0.257850099306386	0.128431850429171	0.548044570830253	0.140963688087273	0.217315506203817	0.222311197735508	0.105424194281248	0.214742600287672	0.00552650478602883	0.255477665520598	0.0613813690506741	0.295689127935441	0.535472826533264	0.00106010916491004	0.124547361894984	0.527268196801124	0.255859838090053	0.0734335312025799	0.202342821457794	0.260522892372493	0.0561878480686613	0.493697226898415	0.277767480440143	0.00655935660558028	0.137734575569583	0.543468057951043	0.0476434010912417	0.309197138092191	0.00111459441735386	0.61043964012151	0.760915911135137	0.220787716324518	0.20770331402027	0.293841583816676	0.211957051730668	0.465804492006223	0.00166644726204794	0.239386815475809	0.156227304902753	0.118401159001692	0.242425674984342	0.0318714587877198	0.251955677522109	0.106559120914148	0.276335739986983	0.520294753414208	0.141103033862058	0.330331989277046	0.48185658847381	0.195138898951946	0.166710662939802	0.305265090901289	0.236725363891311	0.031396262692457	0.426756818686114	0.243922373076545	0.00219852524881419	0.181256240184302	0.456192460103696	0.043379855199601	0.352027969727818	0.117879582595546	0.540595908410326	0.599748535565786	0.346132001214139	0.0702811298817614	0.389248473257765	0.282983947097223	0.47577748751465	0.38697590595531	0.283402625849522	0.0639105539759622	0.0390906768618414	0.147225569216364	0.0302771341237852	0.406746588221953	0.0408106955167703	0.317610131472818	0.427161496089354	0.0584327876949597	0.388562852616054	0.455120145167045	0.104007535801502	0.102096909024243	0.389315753129179	0.112404485566763	0.0179714651972434	0.481645032096086	0.220772133860035	0.00563349626584294	0.0336599820993166	0.464602467800394	0.0299189688385029	0.378062959942244	0.16307187481754	0.551217851406616	0.474433337784917	0.347161887963714	0.0963543637888755	0.411174300817186	0.166066916751739	0.527159645764435	0.248717041835406	0.530944695904099	0.0217461907063048	0.0811920955446049	0.0577886479886327	0.0795277442029866	0.422843496660017	0.00147632397761045	0.389443428723411	0.599527654829917	0.00146147078668113	0.141896235473023	0.874321464483213	0.205963321712404	0.00243968643013515	0.261498128583775	0.23800467710545	0.00329876145136396	0.56386886689457	0.00198239544522442	0.0184937121872403	0.154079577948275	0.30277604665484	0.00166471504333799	0.409877868008514	0.221766612231581	0.0429715961802846	0.200427776583199	0.632229858212612	0.00179499255532507	0.359641455217486	0.231537562035418	0.719487170035468	0.502397751935018	0.433900316699185	0.000986814637614691	0.11729138452624	0.137629122392537	0.0126751619820026	0.233427799533447	0.00095969705034089	0.279235766296386	0.804876841789576	0.0881107917424654	0.26170811846816	0.674095282497881	0.0734799424619455	0.123017753821526	0.448319893601047	0.204486665213574	0.00404421666378938	0.311407126323638	0.200006845246288	0.00682364402538981	0.0726644911346644	0.184780927057512	0.00111911056046696	0.457454756518661	0.222226254383215	0.00132622975452813	0.617052878611257	0.426778228189681	0.00186580558922643	0.347213019484389	0.313422475590295	0.708901843440116	0.001924183097765	0.419188160379452	0.0796645647687795	0.0314228989076279	0.12893589326565	0.00146576626135042	0.49797945079473	0.0064611319031616	0.26814510092024	0.79106552298385	0.00102905266469895	0.422725305361349	0.212463149142109	0.274038597849779	0.0207501227751847	0.368679655799952	0.154007925763792	0.0024355665880433	0.570401689796967	0.0878666365869542	0.00511674708568239	0.297184506113794	0.527977586216717	0.0217385231627212	0.366921518596439	0.236574772561546	0.190031662848557	0.773398060962909	0.285171691586831	0.120899773566916	0.426494201902201	0.145881945369314	0.718665417131883	0.388528294018003	0.260575635311878	0.00716752642609294	0.0974958713335752	0.360372407497733	0.00402628637724075	0.404461446717836	0.139984083401902	0.247705832542544	0.593747652282214	0.186303794310098	0.27410559291554	0.370421050476932	0.19702073470264	0.179655524947636	0.320948985277004	0.171525273676581	0.0226886116639994	0.470559468110724	0.270913698410565	0.0180551813510177	0.194409136106008	0.421622636210394	0.00215595162665669	0.27865611983495	0.158173964638862	0.523620271098234	0.538747438324175	0.234371767377991	0.0939214495374612	0.326955527727897	0.253527938507743	0.527500206928592	0.410823803607384	0.280984287166874	0.0646388977299164	0.0834007451619735	0.343220549408913	0.0417862726204174	0.321292282671711	0.110718285617164	0.2807844725883	0.60495215577274	0.273574790812509	0.249116223807256	0.412920318820929	0.215312786434224	0.149733893878286	0.2357787547676	0.207795606866698	0.0184238609805497	0.444485466304817	0.200821928794129	0.00207302657261914	0.243194427806373	0.388988353798829	0.0491831211291667	0.30994989472375	0.15953626189756	0.61558023283281	0.540996701353615	0.248681449400318	0.093171439293817	0.327939688377757	0.272388342988509	0.430941183921353	0.459262004066676	0.219143011726887	0.180541779984411	0.078004578796401	0.354938237389656	0.0495294362769347	0.500747588811369	0.139552671003623	0.234254833449616	0.600894334409852	0.293060750425834	0.306343557637098	0.331239566696897	0.194290250317754	0.0715079698305309	0.278808646554053	0.268326412624877	0.0306596646191031	0.431473087558649	0.301187077167218	0.0148854775711642	0.231585842041897	0.574368972843555	0.0922693523052707	0.340654681513162	0.0189860967680977	0.708663594141112	0.480601446121033	0.237762273245294	0.0906451992782797	0.471503058861074	0.358501417225888	0.482137176736695	0.276853098424091	0.331402486052886	0.0537589168032338	0.0567493459057951	0.273729567705948	0.0597129541137855	0.375419196728987	0.0863141981539512	0.296229872338359	0.551156320536021	0.0940786219966979	0.190961529780889	0.474106919791889	0.217558569680524	0.142196852754305	0.330215868712517	0.163769219736481	0.0325242288369193	0.470744588023642	0.199501670145727	0.0238495153452388	0.129814244866361	0.488571286995272	0.0293715303867831	0.300169837623994	0.114326309156057	0.487234331694791	0.599818728049088	0.361677790927366	0.115697622784048	0.332426429164842	0.172587171361046	0.485039038344171	0.369455512215831	0.00717190450792492	0.208256002558757	0.0261153188198298	0.356737986092984	0.0594273861407962	0.494055651982959	0.246356227321842	0.188374934564494	0.434821316719225	0.146074902809292	0.349298549944224	0.169921100466165	0.276432426100142	0.134094302006537	0.148952996803417	0.276165773491798	0.0256619529127981	0.499073586689089	0.10630083009763	0.0826395038478014	0.228957084547382	0.370561201606259	0.0971629118691879	0.366320820160455	0.0274060465968608	0.229636076453751	0.409945382901542	0.223305849619574	0.0874531904994427	0.725506806625713	0.116238445618783	0.569301090913092	0.259406897467098	0.00100515313584	0.173430352123948	0.00110365635675556	0.231018136184628	0.152878472056922	0.572025356494938	0.400664292840858	0.283085134874588	0.331069190180635	0.154747009317059	0.325426894543046	0.216589271452842	0.35634678059796	0.141221063120685	0.00313655151282437	0.343066146326561	0.00296821718290877	0.601132215075753	0.00213068188654623	0.141724669581071	0.0887263852075201	0.509213636083663	0.114021588014871	0.297147128118373	0.0634478366617574	0.00168850449835189	0.246572832106091	0.273885416200419	0.0949684867186787	0.811576513135251	0.145921398595391	0.55263290084068	0.0849418562958398	0.125529986341507	0.302578791877001	0.245607409330442	0.447453819207388	0.00525432349117172	0.3375316777485	0.198374173951531	0.0241754842777789	0.407163507167849	0.476011861170075	0.499348151834653	0.469476994071998	0.387213077927408	0.360656128659683	0.0361264686734872	0.529254352477086	0.0145431620577283	0.761124581243128	0.0202012404146988	0.0719412542257293	0.2344277816509	0.100251781385432	0.351466839777438	0.779131482995694	0.253643220450597	0.433801954216636	0.106078106906121	0.563981437030085	0.011510640994534	0.75865191247798	0.524031670681488	0.423589246902897	0.70719970954159	0.254174401765304	0.0666396941624696	0.102104085791667	0.309382424013688	0.0472911748720721	0.325222927680324	0.108280374825578	0.283782599171777	0.611518861519958	0.246610591447339	0.255967726140126	0.383243463777756	0.197419859277313	0.142468300288267	0.27442619332282	0.204674882532274	0.0187502717822876	0.454818841214423	0.204983936671705	0.0101580192434405	0.211861311647564	0.413256071749453	0.0548949620138197	0.293004691929335	0.139984768665698	0.630427843972207	0.531946084490322	0.246527267027783	0.0847128531660947	0.360204481791028	0.251801878819385	0.467245350350041	0.45992974277806	0.12153611835608	0.174919557471188	0.0722404530552059	0.355848891827552	0.0393907816050979	0.428844943882175	0.173790369340906	0.249269313688374	0.414601977683095	0.167255585388288	0.3431429402459	0.3579250790018	0.349265518090663	0.177961597171884	0.144768196218905	0.335650520304235	0.0169951149793439	0.426623380395463	0.0907191406207039	0.0825564213775735	0.236339160698264	0.402194774766618	0.114762219437752	0.423638731661351	0.0500585808419473	0.378612385534864	0.420557313937232	0.292184581738627	0.100556742839559	0.610714160992196	0.240734034887433	0.484990536764574	0.351033448408622	0.258610233908647	0.0805602004688016	0.103206118387009	0.262613590151706	0.0437663188333804	0.349117634214922	0.117686738218413	0.284619105024219	0.622649589676382	0.17271952376234	0.237380164724193	0.376183372517092	0.186685647509323	0.138668815271717	0.310334076007775	0.187760639754336	0.0212457725361199	0.437945774740458	0.223921044313544	0.0158033511505698	0.189019056768317	0.436600722189471	0.0487126240126553	0.280266219503675	0.139874920438593	0.565774911732225	0.571998288803832	0.256133418512358	0.0949795832672715	0.350860446792755	0.227915426086776	0.503838743496632	0.414169076927277	0.0657301511820805	0.0682188130222657	0.067026709553855	0.607111135136601	0.00433107600167713	0.339895696894347	0.196292381937503	0.0471621390958262	0.462972108063622	0.503020475449493	0.524707235114812	0.572440982855949	0.493439996060913	0.300711870326193	0.0662478059599042	0.424527822727085	0.0236503149525419	0.844691020832561	0.0209726549971298	0.0541245435602033	0.16089198033899	0.0629081754263893	0.394045605354503	0.73155249136408	0.225393224761958	0.379881457518733	0.127237012533323	0.596541633987162	0.00923317448231473	0.727305119571932	0.59254044064223	0.449642034840225	0.691775145451093	0.262937003793237	0.100416132115134	0.0837980144740866	0.228532755292354	0.0420045213296419	0.362216256989264	0.0852816172872133	0.300129568949551	0.609996500066411	0.118018570913641	0.23159893599661	0.399236337762369	0.184102599987457	0.130998361976179	0.304932428700669	0.181217834112045	0.0206194367263943	0.448947564650455	0.210566605670871	0.0187591677520924	0.168938688948271	0.481651612300526	0.0484672251747884	0.315113827542672	0.134193977818543	0.498142990275882	0.611497606417775	0.271288399824159	0.0953695848924307	0.35045372499232	0.220466392951029	0.50718961766392	0.333048130841754	0.298872722484284	0.0883262086408414	0.0843857298852285	0.249571190865454	0.0415730507416939	0.346693771632627	0.0725512813526436	0.247276268057868	0.608309661232062	0.0979652413139086	0.245574724982233	0.424208270880309	0.220507343014425	0.135485613851534	0.347938565186722	0.181794407521348	0.0200315860557836	0.46691589705398	0.197824369691341	0.0109001256822395	0.15799125495499	0.473382130544845	0.0345395945823269	0.304303596282861	0.158668838743608	0.420141371153374	0.565719374200302	0.301477943933352	0.0806642633188591	0.365057267580276	0.190462267825044	0.515428246160116	0.339695614460136	0.308051094767333	0.0617918807595109	0.0794750193164053	0.243905058107784	0.0485878632020075	0.376566776347426	0.0329496335386058	0.240899018882635	0.591120836140987	0.078702605314881	0.278288667006133	0.481394913998648	0.220498347492007	0.112369994675565	0.361221954277275	0.179329690495616	0.0149382889878146	0.487320613915114	0.205895965585084	0.00973636019139448	0.152396080885393	0.409674471832529	0.0198845113385864	0.362520405186242	0.16212176880809	0.362012275697523	0.525775220646553	0.343820035631453	0.0682747912550992	0.367485612433166	0.185371132407321	0.571211840776917	0.343950570573491	0.0840170347853068	0.117610361753859	0.0598720065020995	0.400953393704261	0.0609649620451626	0.435166390494322	0.153082765286865	0.265735106677914	0.346310682493958	0.219482306734929	0.405560817344875	0.605821843034298	0.315286362934283	0.151272219730364	0.167299258795776	0.141505605113285	0.00259947102746525	0.310083403205036	0.0444742678598617	0.0140378462427232	0.174527472778411	0.426442200417967	0.277780988771605	0.456643875389481	0.146030894215433	0.494986384142819	0.241959055230054	0.319538840802762	0.0862366933532836	0.602913377933317	0.214469322000565	0.297452243029979	0.540653347773804	0.114221481712999	0.247852908352109	0.21222373578738	0.487953171447955	0.00689555862969225	0.310582023650633	0.212546832386503	0.0321636711762997	0.41589634091629	0.500486980840372	0.46986299332114	0.490559136368038	0.435037723608808	0.367325420530298	0.0470369086892492	0.521393481003021	0.0190416332150951	0.776774708030852	0.026977331420761	0.0430408451465096	0.226451377491718	0.104159771309206	0.362866126014261	0.786409126918608	0.2315861916497	0.425921122495698	0.0986630281215393	0.583675072674159	0.00778034177401134	0.761366789158218	0.536278002740126	0.431812566641043	0.700415627435541	0.165153762434586	0.162552910396084	0.105161066362283	0.291298271327656	0.0324972221053719	0.351307021022969	0.111172450448837	0.249652248898558	0.481835156363122	0.18502284920463	0.257753678272914	0.510954174738851	0.292279630817345	0.168004557625502	0.208792449356172	0.270740313935668	0.0261652555343617	0.476468069005318	0.190118939758948	0.0442561094566744	0.207369956841358	0.367996661930094	0.08220119384221	0.415165824174165	0.1104528884741	0.484145437872463	0.550283537665589	0.335205781223413	0.102614201205564	0.466780907561377	0.25751813160409	0.374206544395459	0.381753155794696	0.307961117221796	0.0542042309483352	0.0988045104461467	0.224012569287345	0.041029882511529	0.385493753317247	0.0139122132796529	0.228433538169281	0.673011643806473	0.0725550447025347	0.248021475705966	0.497239567447369	0.243189588533686	0.096074874469143	0.379097441774944	0.165114067482928	0.0040384817291294	0.498019435049594	0.210229091834018	0.0118235038780028	0.154155017552186	0.415916652972644	0.0147178182469119	0.388901623837282	0.19604966424645	0.258429751864617	0.509371955371229	0.341894265125864	0.0599458230228884	0.39883275924413	0.208569482865	0.630710237105036	0.355473840995025	0.193421751715284	0.11936991847153	0.0687944637960888	0.223803372972027	0.0454050992417553	0.443695626530594	0.0497779052530557	0.283990757575225	0.591296214781886	0.0590581789541822	0.131964990848765	0.485782115333419	0.17152963116934	0.137307854576948	0.2695752159777	0.23004691480719	0.0432287501991835	0.350033842551891	0.26427683453578	0.0189668074565475	0.148016289534543	0.471819928620374	0.0466781358168472	0.332689690336749	0.066695980168181	0.642187532186602	0.752934554262521	0.21827851566608	0.156112161968304	0.351412337618459	0.189825431484214	0.460492072725085	0.285193831269865	0.136259726810972	0.185385087602669	0.129971493560304	0.337433292919566	0.0289095547704022	0.371153846565367	0.1181217506422	0.222777516909108	0.424843301318376	0.212731679536852	0.333892969046159	0.495815175582084	0.321559900978305	0.211901495331767	0.140857466726391	0.279932671401317	0.0257612778885293	0.464388229333455	0.12488658464694	0.059589877444946	0.237118011246779	0.361897187650734	0.0962271468943658	0.45190830941619	0.0916258898321264	0.380928024705902	0.420655181199358	0.356488017786285	0.108809544600365	0.570152715915106	0.204527547810258	0.397399412940721	0.417149749298324	0.0824390057114405	0.318646239033428	0.316230122012528	0.612466497817898	0.00518644052475302	0.187227067918979	0.290702570508447	0.0157456488720457	0.30258910780403	0.687341250543405	0.529501707050644	0.584365709963572	0.473670005681423	0.49578430675989	0.00315203331184215	0.668643486684919	0.0103866322800327	0.88449481650439	0.0267721564028758	0.0367698705875522	0.255534998243467	0.0350135284168825	0.491141918169814	0.877923177451022	0.263063774600203	0.271851841647622	0.0756133871820144	0.633623242329694	0.00119985718111335	0.888542459666084	0.685654288121425	0.306419306414086	0.80422733136248	0.136634188367902	0.170131150235135	0.104058477041546	0.353659213882499	0.0350817323794324	0.355379279802856	0.138819938219628	0.222206004393093	0.409237651005946	0.213652180239433	0.326832144266094	0.428846997884101	0.345680577631817	0.224317138784627	0.123825027786207	0.304673482544912	0.0250871958433617	0.458217811888239	0.130022498883986	0.0740818628966732	0.227961745746366	0.374059098528684	0.0980770513022003	0.440570074625968	0.0785870763431027	0.381606331881137	0.412474695858907	0.318268587110762	0.0966915710644856	0.600128205427793	0.222315262879172	0.433251607396926	0.381169203149073	0.0661646755368513	0.365035823808994	0.176102413835505	0.388000666370033	0.0157787644100661	0.267574505598249	0.0483820035187909	0.171215521913045	0.254342029576971	0.287019573758886	0.386274103445529	0.590770661451576	0.401957917709034	0.255887173951808	0.0533167486203064	0.120775237070549	0.0436604251865033	0.522745872729625	0.101154255016259	0.0864618203005218	0.391470617892136	0.23012177212278	0.178621310807161	0.458509226851736	0.185325304672531	0.144841184241819	0.184059514476462	0.381314490685589	0.06380136726902	0.731473742697945	0.213177465610055	0.36652455512342	0.519029846342379	0.208709459973708	0.127359300291721	0.073160790435768	0.200758996945623	0.043497613562476	0.436744000265145	0.0382414064554019	0.325671447239567	0.591645851710859	0.0568549727743882	0.0702136161978865	0.473174108103169	0.121111770268243	0.126992146862572	0.236584648548216	0.19714652822843	0.0577976071109432	0.286196730559791	0.288974061286035	0.017793967942272	0.127701515911178	0.486432379232017	0.0211311307896033	0.303643331686143	0.0551803374831687	0.679237632588822	0.775538777658568	0.188641563150423	0.175535178113183	0.294073566187024	0.177163000039918	0.47598785582201	0.25780688225667	0.0763552444790713	0.338044346434238	0.194701469622047	0.38641463306827	0.0206787053411407	0.297438539278563	0.032484697418572	0.178955391417363	0.24030129308738	0.30246696516214	0.397502775732265	0.606050846804271	0.387449254839267	0.252560493738463	0.0889358760897452	0.129185434511618	0.0344013525418954	0.522152713270768	0.10513324992942	0.0985364593626277	0.367322691481591	0.197115096727852	0.19104190435924	0.430193474841823	0.188617609301063	0.150986594813611	0.18454753943003	0.449018572811416	0.0715577522349089	0.775866648797435	0.226690823334086	0.330559990187634	0.491284616363346	0.0154640090073396	0.2198813441288	0.0337578463580147	0.366905433410278	0.0606452909549444	0.507043941303583	0.233054687169648	0.192273282713982	0.407695779813772	0.13481903958361	0.343106081299243	0.188402785730905	0.274719210572563	0.12160458753972	0.136906568867707	0.258813454401165	0.0236688010588315	0.505347869260603	0.100808601017429	0.0675694107362969	0.233112755271893	0.396396807073833	0.125674821953487	0.351509547986692	0.0236641763390695	0.286083306944924	0.369084072142864	0.224429883185187	0.0966730213466433	0.751270681495901	0.132202138366713	0.512010513437615	0.288561014932829	0.240476417946958	0.139349804086157	0.094861752671468	0.255669065760634	0.0334151685318379	0.30943279541875	0.0970706070088074	0.28002014255506	0.531039326494409	0.163002056544816	0.297087674394288	0.477053002887546	0.216171461266532	0.152040762146006	0.266047562029315	0.238496523179238	0.0265660213017538	0.463773902322028	0.200267952435911	0.0309783651481302	0.173045477037947	0.449388857355418	0.0711570607955474	0.396247525363617	0.126083092054506	0.50651123587565	0.591214140498828	0.311542869224216	0.0925939565182949	0.4031293036644	0.257267315017652	0.441031936913008	0.341831258271695	0.128068856737361	0.488213136998187	0.297105325814931	0.3593111394463	0.00230771561125111	0.168556687365314	0.16173505990015	0.121708512409377	0.374202154814334	0.3816236571396	0.621284548477513	0.445890130071934	0.468773496959212	0.226760200493041	0.0426214356945195	0.323876673072114	0.018277644823929	0.696746576229053	0.0111162936278012	0.134666408494611	0.243339896491514	0.173220761883993	0.300785144837312	0.755246558399581	0.249727183718276	0.301828937457123	0.126773548122631	0.627752384087277	0.0846817080375229	0.786591024010932	0.348478143366603	0.278522442655474	0.582951133234716	0.338647829048173	0.0336372038127625	0.110114720962911	0.176331123881013	0.0333283779584513	0.369539159767773	0.00118663049602134	0.250896260852637	0.681134077106493	0.0400398493728506	0.260812125517095	0.566093901866629	0.237422160613555	0.0773811577142827	0.383406551928831	0.189955996052966	0.0020787984735817	0.554269284395068	0.197352330511064	0.0164038871713153	0.147161426720627	0.373076192573814	0.00133515711642823	0.40144534431249	0.200860116435809	0.193128073776351	0.498716071783926	0.340531091294247	0.00118781815176446	0.387867873041381	0.243403049658313	0.637832660470756	0.340189193754467	0.214317326709707	0.107312605438978	0.090738292783213	0.27267438155699	0.0447502628935307	0.32441383935546	0.117534939434697	0.24687033611184	0.558097895077229	0.272513829818763	0.32498217035839	0.354522381818306	0.20541577795572	0.160066344635067	0.287475684369754	0.243059760877684	0.0293498224610039	0.408148448642136	0.285223173634157	0.0143363805166417	0.241548303230521	0.53230935218351	0.0805203675169329	0.357519747224698	0.105001442988578	0.679961373477804	0.479852863839297	0.226528724742213	0.0891639019510942	0.463844898315175	0.357843825612251	0.455670193247117	0.445710157867867	0.0836594330963243	0.114408867513149	0.059363023008415	0.428485878128465	0.0665679002372764	0.439348971882617	0.142401248369791	0.245572479430604	0.305460701852701	0.235871131464968	0.358876357709257	0.585050606965981	0.327953523583888	0.182901126335069	0.170489980426927	0.135275685622007	0.00354810101374855	0.275983646829877	0.0471721637515746	0.0200501574632395	0.172435715805456	0.459844713334771	0.325537902097515	0.479129165502954	0.1274409049321	0.533332496255876	0.227790315163803	0.312138732162456	0.0753517999010244	0.586647890841341	0.197426450185615	0.261401136144027	0.540930538867328	0.097332308300675	0.116819052870266	0.0527483775269549	0.428620243603872	0.0876027035864543	0.456319550665241	0.150319445240527	0.238393052344553	0.332078293974697	0.226557901029154	0.333728037299403	0.567060382029567	0.317534023302717	0.18567674024022	0.163728047840865	0.137131965148365	0.00479872025290303	0.250431475576449	0.0574835887802167	0.0177301893775874	0.191040236741701	0.478194925682164	0.311306333642705	0.530012349938658	0.11952290529736	0.555399301541012	0.228810256812507	0.280354571159591	0.07566832084664	0.529210232515622	0.204366684635831	0.239330074285266	0.509035284836403	0.0844696582273565	0.443382619142776	0.171114720633357	0.39116648113178	0.00893129546377002	0.27830938233838	0.0253725733842865	0.194922327307615	0.177266454370644	0.358458255027185	0.320401933036977	0.600647090551935	0.422341831172472	0.195144759647553	0.0173555987525587	0.123540023344332	0.0601769566843105	0.540532464182817	0.0936350583094533	0.0236869421651909	0.366296146414975	0.165744786040277	0.238012426592599	0.337899084280353	0.140955582360486	0.0797242247998249	0.222910657060489	0.279181673758844	0.0562883320312279	0.771228149626477	0.167866903911536	0.351399180753827	0.520972474876415	0.0505208264262416	0.419709429585706	0.243611869300758	0.448737980247037	0.0171787735470972	0.177782192056591	0.0760581577946476	0.139802778179731	0.195926310175419	0.349668674428755	0.470876685394072	0.665832255966191	0.461867940115752	0.329679394527471	0.0303582695036898	0.181421086315697	0.0365400158267238	0.613513217023102	0.0910894022572918	0.102976862019999	0.427342464864312	0.180003554100874	0.221364789167774	0.619540317493437	0.224848807831504	0.110293987576135	0.14548771832585	0.503024958676514	0.0517142998862251	0.824139928679158	0.255186739500922	0.335145119265692	0.605066449240318	0.073697601127005	0.175301571765127	0.054027245004758	0.359321455984949	0.0545447450985632	0.523396918116967	0.190529510222981	0.24531975471571	0.468106636982807	0.144064107278002	0.326790989048588	0.270891109280187	0.305207179850216	0.0986835077785192	0.14167348154572	0.328632195500535	0.0164304325975146	0.447259245118706	0.0758024000929552	0.0643446935991792	0.273496124392011	0.415359861093346	0.119725160597392	0.44643894150475	0.0165591676704377	0.279279432697252	0.40895861319145	0.240236538690318	0.0982369795580814	0.697085754534944	0.177168904731456	0.476204143021557	0.282179050735675	-62.4591807911992	-59.2729715038409	-125.36622000333	-105.001544766564	-76.726587566878	-74.7896202261446	-66.8764360331374	-55.4337140351431	-53.3399218794901	-24.3409103419469	-23.7540111001692	22.1233461226025	43.2056631616588	17.4193873564076	-0.63753378921048	10.3573318379579	-9.01735621610986	5.99095676525853	9.20659194906935	4.53682195638295	-0.541001408714741	4.19677601180414	8.59947554011556	-16.8197031443893	-23.0809306762452	-73.7826930062476	1.84656702812024	-18.3191926049526	6.03537178146102	-70.6374313314218	8.22842203827806	4.95403393617907	2.99477499723632	-25.2690406146135	-73.8971483536867	-11.2300702433473	1.57023698899728	17.0574458026895	-22.7163904463248	-102.008996109553	-22.2816830691836	-52.5139609389229	24.0765963328514	-52.9910599628564	-17.8170913328279	-1.9679463220041	-73.6608882492302	0.375747847603025	-1.22096055554526	-25.7300649764778	-22.9960209715463	-53.2511323181872	-71.7799362792829	-15.9871399478017	328.8291300404	327.59003129068	278.819003270141	316.809519896593	356.202018933868	368.817705006054	354.996551024925	334.151966884146	341.426538740677	373.233773087247	371.791953166132	299.190785995302	242.110122668647	298.453844251701	361.300674993257	325.157007773249	263.06614186015	247.598262771137	307.049597807613	341.066136759478	353.241380280391	355.333610314965	337.600715810827	335.278589402237	285.061848299271	361.870831570214	352.45202406857	369.685610244	349.464053058041	335.130774082021	344.939467747879	343.31188174827	335.190171133611	372.171207374375	357.725992477344	370.599540417241	328.144808485462	319.361130859347	374.646620601993	322.104850712769	371.72651039941	359.887424337966	298.988329558319	361.331790303862	340.267437145149	363.100987783472	369.864317058519	313.645583764971	364.3028057875	372.683008251961	370.081140871992	343.139897621606	353.898704096659	346.348136798405	0.0307561929808491	0.0796151655459637	0.00604136435111671	0	0	0	-0.174525016697772	0	0	0	-0.000623865098597207	0	0	0	0	0	-0.144117373383634	0.428918965508845	-0.126629950859398	0	0.120285249709288	-0.382396227403633	0	-0.0076673102544013	0	0.32791923870632	0	-0.00130474407152644	0	-0.30706332441224	0	0.00480350282998606	0.00533072550766187	0.103033936090347	0	0	0	0	-0.258331278637148	-0.140940415867964	0	0	0	0	0	0	0	0.00267068772500107	-0.00028046354030104	-0.453634113872021	0	-0.377232861571255	-0.00265170904772023	0	0	0	0	0	312.642544857547	127.563858509578	0.697251378931105	0.00695187165775401	0.53843137254902
10500	0.000707449199220868	0.00179632455447895	0.00140693372242135	0.695216504732727	0.00350359970931087	0.440284223980981	0.126340110920631	0.00134946992711789	0.466084447552844	0.505381665085619	0.519726984605793	0.804995665408709	0.591081300167436	0.261323318648259	0.166796033912381	0.410417120912595	0.0278476495986561	0.674866444950206	0.0489041776275154	0.0950744172472033	0.131551466682908	0.456811964135917	0.486231173745355	0.548043911886177	0.289071545535946	0.39759589953068	0.161071755598002	0.328246511416456	0.00269891600068115	0.701765771518796	0.199835823981418	0.22645920890588	0.998556980920662	0.0546155610869444	0.051103084256867	0.0539609904397801	0.612757152009397	0.0556265092911332	0.468179008792812	0.159906633904145	0.261477090946092	0.4745659842669	0.222330311711728	0.528440714941555	0.581029109139511	0.4669203070913	0.173564140228978	0.0532939467522656	0.157334814817435	0.00198494170303114	0.869351235112494	0.00254888011282071	0.0247293549383155	0.165230727729319	0.000946428366325476	0.439360968859317	0.737744694046511	0.228324631508728	0.332312463437468	0.131878701686484	0.574583162860166	0.0810820629634481	0.751257249128	0.622327432487222	0.449952118164406	0.565229584582574	0.0696319381065906	0.428104433975273	0.470711403487814	0.669613129782073	0.0032826721671422	0.1200005495385	0.40393243867229	0.00105046684206177	0.323769226681504	0.997999033519759	0.598137970464603	0.635742306409769	0.643555969132229	0.601748626586115	0.00132150301375738	0.797828912416033	0.00181562570935578	0.994692461196075	0.00169387704290298	0.0013549356864119	0.318798744219702	0.0441051595218486	0.606554971227476	0.876724760106327	0.315500031405407	0.229704053273628	0.00112891699553629	0.671160582586031	0.000983819530054407	0.863152687921601	0.764057054408695	0.24881083714743	0.888608459135797	0.0831699758628482	0.353231005639494	0.3599465264499	0.629469445203083	0.00761395497994535	0.173090666801745	0.290719276294826	0.0155142108688198	0.263306534300707	0.673333573587707	0.500226572357107	0.528464501976797	0.502066069582341	0.519307298923335	0.00102826369732362	0.672064720274413	0.00407169290384995	0.868527407733046	0.0317121675846368	0.0521168419767549	0.207328641149381	0.0349907926290751	0.490690268512771	0.892322632332704	0.281204509124032	0.236807528127455	0.0777826729217177	0.636136629704416	0.00148991032525636	0.960490545176866	0.712699189045825	0.281964082895051	0.781049042653186	0.113919152535388	0.340123086138246	0.27125045930212	0.450047413104337	0.00355944737196175	0.364835207756093	0.173506013564383	0.00127864076191662	0.392345691262741	0.457332755081253	0.513014942022145	0.503932664025722	0.419711553607849	0.380334823967401	0.000963649231989009	0.535434359399401	0.0149567120981807	0.761860154160269	0.00174019258460936	0.082560810281853	0.240938310918487	0.0973038037728837	0.34161759616663	0.782984796677721	0.219472164086011	0.407532601202504	0.0986250851706873	0.580304697413301	0.00121880620734777	0.732604289420371	0.562523973819218	0.477855793444091	0.749447568381597	0.121775615399655	0.480915774468315	0.290737483223185	0.318791397414643	0.00218338732473053	0.200383427271961	0.168897168778413	0.122427689412402	0.34739571165609	0.375216789958973	0.656345747117812	0.473503554085917	0.466484963919492	0.247569398714854	0.0433246385858339	0.325292401636462	0.0144555401359095	0.702755366534051	0.00182834126677413	0.112572051470853	0.251063089934999	0.218806932629881	0.305203272777684	0.74610051718934	0.258920624342323	0.297993946039576	0.119255463609335	0.607116970042098	0.0983056374060289	0.823177796937442	0.340792441635651	0.223690227294382	0.592713221025347	0.0524218408967094	0.422299064668452	0.230897344616825	0.433952582887769	0.00998727816740489	0.195436247166781	0.0589800271426597	0.177762777542254	0.225256573391174	0.356066470577379	0.488964088265129	0.630648329423844	0.47407908313968	0.292173313892428	0.0222926638408562	0.152210399490401	0.0360255731545246	0.62777284701755	0.0973294400737823	0.102258570992363	0.359785718645234	0.192245084078748	0.198089954572205	0.566844222271648	0.212264860042658	0.130502185285729	0.164751123343885	0.448829604940777	0.0575404648806846	0.827330882344472	0.209154849565115	0.385254988974177	0.611761830081063	0.102997999502621	0.445147105463911	0.204182138005791	0.378811169890582	0.00485869977691705	0.275555060881534	0.0010301984445165	0.153012196554315	0.181993149163609	0.391025610878879	0.322427382959798	0.607248318764897	0.417065609942465	0.212197636135499	0.00208546084308314	0.0972712179609304	0.0707673840842671	0.522927592756999	0.073590957110322	0.0285914484875723	0.378853197420641	0.148535279150192	0.224032608384325	0.365353443974858	0.133555819849707	0.0586018378188686	0.215336509168616	0.259275783949058	0.0453078697195479	0.758174904780263	0.128481409109669	0.277654522963206	0.533995509725451	0.0738564560480644	0.330012326473404	0.220073303383916	0.283388723623082	0.0160865296285311	0.249852264065502	0.00311261470778646	0.210410236030338	0.206685823127463	0.261074118748711	0.381215753597612	0.691619101301744	0.407215610882491	0.227073377403552	0.0940665588842398	0.00320873997530105	0.00892795671399504	0.511527935292915	0.058833867286291	0.0916567024945117	0.400341406481057	0.116470477879294	0.205258881564338	0.447721452001219	0.096001103364637	0.081753963302366	0.243808320817198	0.481990251693365	0.0878847409260468	0.80343867908142	0.218866424078928	0.295512616547456	0.479117734447597	0.0591634995716056	0.100427848652725	0.0516559026089449	0.432739001168379	0.0665263319963722	0.429058082199907	0.156707736900858	0.244466530181525	0.327157510309699	0.240666277351427	0.413191856960066	0.598532482039154	0.285125166794593	0.186715158720326	0.179096637412667	0.146659089737701	0.00286306345247911	0.30064415200755	0.00452278075407665	0.015825320271275	0.13912500787116	0.44112542869519	0.288243721314088	0.446570392976745	0.159103959539475	0.532961414525369	0.270306461331394	0.341818065113586	0.085287784253932	0.572091837867518	0.186067393077927	0.276300535022136	0.528643154582148	0.0942428893087064	0.112704161165462	0.0559426799992734	0.421160318237948	0.0750813442873444	0.49138849217949	0.162654871163988	0.242358222508599	0.333447213150262	0.243512656037947	0.329459262116699	0.575861053383775	0.323946471422996	0.187181560995476	0.157841282211411	0.160223744048043	0.00418644194510523	0.275770440849204	0.0572834748340851	0.0278526844313598	0.183331766128247	0.485554936179512	0.315582048755054	0.530644491010423	0.116182949267433	0.551209641061334	0.221298197997465	0.344904620384059	0.0606799734515263	0.506072522458381	0.192270094088826	0.268234286905045	0.50327387861831	0.219365563672239	0.19124589535954	0.0821589371623047	0.251190448703621	0.0415065233184317	0.448965385140502	0.00207622278876626	0.324318936633864	0.64841253621992	0.00672605025977175	0.0596943730217241	0.481002406605043	0.0615100746952428	0.197731455697282	0.215982492364354	0.215093614908443	0.051473117629033	0.350106530891051	0.308179138883043	0.0250715332841552	0.152686628415517	0.506106630410481	0.00235533093587478	0.341275704581177	0.0668258741091794	0.607971451875348	0.817263546174711	0.203542102147406	0.130565898845271	0.262034317625711	0.204209408368568	0.457657204803245	0.265179453807012	0.293678363947805	0.0968898917818038	0.00125416648812384	0.14599381862483	0.0422555612375845	0.557069098231353	0.0371624092774797	0.422808871822661	0.639634868666112	0.0676955290444005	0.00101993627120562	0.422983538492172	0.114483378271132	0.10389659394347	0.242019491634689	0.175369647664907	0.0790606133177711	0.109081262952838	0.313006681013839	0.00107329101055346	0.0792802851870663	0.545668873377684	0.0221603053431938	0.290577681270004	0.0360132760619348	0.955247679928839	0.824321784472649	0.151433193023311	0.218010179639176	0.29754168167153	0.128431850429171	0.548044570830253	0.140963688087273	0.217315506203817	0.222311197735508	0.105424194281248	0.214742600287672	0.00733849846634497	0.255477665520598	0.0690193399020876	0.281581680491992	0.535472826533264	0.00106010916491004	0.124547361894984	0.527268196801124	0.255859838090053	0.0734335312025799	0.202342821457794	0.260522892372493	0.0592159236364195	0.493697226898415	0.257968747501203	0.00666146002426399	0.137734575569583	0.543468057951043	0.0476434010912417	0.301138277763323	0.00111459441735386	0.61043964012151	0.760915911135137	0.220787716324518	0.20770331402027	0.285215806437387	0.211957051730668	0.465804492006223	0.00166644726204794	0.239386815475809	0.156227304902753	0.118401159001692	0.242425674984342	0.0392851391872381	0.251955677522109	0.125258503582897	0.305160595261004	0.520294753414208	0.141103033862058	0.330331989277046	0.48185658847381	0.195138898951946	0.166710662939802	0.305265090901289	0.236725363891311	0.0369040801182202	0.426756818686114	0.220301465057858	0.00204307408220638	0.181256240184302	0.456192460103696	0.043379855199601	0.337216388249245	0.117879582595546	0.540595908410326	0.599748535565786	0.346132001214139	0.0702811298817614	0.379202030220476	0.282983947097223	0.47577748751465	0.38697590595531	0.283402625849522	0.0639105539759622	0.0390906768618414	0.147225569216364	0.0315321667386633	0.406746588221953	0.0342336262890648	0.30067350645746	0.427161496089354	0.0584327876949597	0.388562852616054	0.455120145167045	0.104007535801502	0.102096909024243	0.389315753129179	0.112404485566763	0.0169388093567631	0.481645032096086	0.241826923477887	0.00665387745260944	0.0336599820993166	0.464602467800394	0.0299189688385029	0.362985181141674	0.16307187481754	0.551217851406616	0.474433337784917	0.347161887963714	0.0963543637888755	0.379658599874327	0.166066916751739	0.527159645764435	0.248717041835406	0.530944695904099	0.0217461907063048	0.0811920955446049	0.0577886479886327	0.104899525467764	0.422843496660017	0.00125940787967069	0.37257354648189	0.599527654829917	0.00146147078668113	0.141896235473023	0.874321464483213	0.205963321712404	0.00243968643013515	0.261498128583775	0.23800467710545	0.0039316989071879	0.56386886689457	0.00221261106515629	0.0176041347167609	0.154079577948275	0.30277604665484	0.00166471504333799	0.419197449503254	0.221766612231581	0.0429715961802846	0.200427776583199	0.632229858212612	0.00179499255532507	0.369116764285918	0.231537562035418	0.719487170035468	0.502397751935018	0.433900316699185	0.000986814637614691	0.11729138452624	0.137629122392537	0.00883187540074701	0.233427799533447	0.00122111111717715	0.28215493463556	0.804876841789576	0.0881107917424654	0.26170811846816	0.674095282497881	0.0734799424619455	0.123017753821526	0.448319893601047	0.204486665213574	0.00510251353768613	0.311407126323638	0.200566806295997	0.00710695909576883	0.0726644911346644	0.184780927057512	0.00111911056046696	0.480445393014827	0.222226254383215	0.00132622975452813	0.617052878611257	0.426778228189681	0.00186580558922643	0.339232524319561	0.313422475590295	0.708901843440116	0.001924183097765	0.419188160379452	0.0796645647687795	0.0314228989076279	0.12893589326565	0.00205902024691197	0.49797945079473	0.00635036396830651	0.306557830682703	0.79106552298385	0.00102905266469895	0.422725305361349	0.212463149142109	0.274038597849779	0.0207501227751847	0.368679655799952	0.154007925763792	0.00183484511663916	0.570401689796967	0.0769400008539813	0.00471998005815031	0.297184506113794	0.527977586216717	0.0217385231627212	0.372052932129926	0.236574772561546	0.190031662848557	0.773398060962909	0.285171691586831	0.120899773566916	0.41235824735011	0.145881945369314	0.718665417131883	0.388528294018003	0.260575635311878	0.00716752642609294	0.0974958713335752	0.360372407497733	0.00797911355989924	0.404461446717836	0.125390704233408	0.273382731380442	0.593747652282214	0.186303794310098	0.27410559291554	0.370421050476932	0.19702073470264	0.179655524947636	0.320948985277004	0.171525273676581	0.0199768166779021	0.470559468110724	0.23578202196173	0.0164325913244759	0.194409136106008	0.421622636210394	0.00215595162665669	0.248082993157267	0.158173964638862	0.523620271098234	0.538747438324175	0.234371767377991	0.0939214495374612	0.346066636580602	0.253527938507743	0.527500206928592	0.410823803607384	0.280984287166874	0.0646388977299164	0.0834007451619735	0.343220549408913	0.0574746424709096	0.321292282671711	0.115583492443373	0.29825690749816	0.60495215577274	0.273574790812509	0.249116223807256	0.412920318820929	0.215312786434224	0.149733893878286	0.2357787547676	0.207795606866698	0.0148182737075099	0.444485466304817	0.214241026632599	0.00261764835557099	0.243194427806373	0.388988353798829	0.0491831211291667	0.302990045710228	0.15953626189756	0.61558023283281	0.540996701353615	0.248681449400318	0.093171439293817	0.327301906914406	0.272388342988509	0.430941183921353	0.459262004066676	0.219143011726887	0.180541779984411	0.078004578796401	0.354938237389656	0.0468223448890604	0.500747588811369	0.136042625816147	0.244564485609823	0.600894334409852	0.293060750425834	0.306343557637098	0.331239566696897	0.194290250317754	0.0715079698305309	0.278808646554053	0.268326412624877	0.0320196576878825	0.431473087558649	0.286706900220887	0.0114043843222572	0.231585842041897	0.574368972843555	0.0922693523052707	0.347513767416894	0.0189860967680977	0.708663594141112	0.480601446121033	0.237762273245294	0.0906451992782797	0.482144829083315	0.358501417225888	0.482137176736695	0.276853098424091	0.331402486052886	0.0537589168032338	0.0567493459057951	0.273729567705948	0.0435951043639437	0.375419196728987	0.0734537171709493	0.296485959945477	0.551156320536021	0.0940786219966979	0.190961529780889	0.474106919791889	0.217558569680524	0.142196852754305	0.330215868712517	0.163769219736481	0.0321245726549555	0.470744588023642	0.154019444881723	0.019585970896032	0.129814244866361	0.488571286995272	0.0293715303867831	0.300827965703983	0.114326309156057	0.487234331694791	0.599818728049088	0.361677790927366	0.115697622784048	0.341263704207224	0.172587171361046	0.485039038344171	0.369455512215831	0.00717190450792492	0.208256002558757	0.0261153188198298	0.356737986092984	0.0592585635888585	0.494055651982959	0.255966194233294	0.196250763941316	0.434821316719225	0.146074902809292	0.349298549944224	0.169921100466165	0.276432426100142	0.134094302006537	0.148952996803417	0.276165773491798	0.0323001579039518	0.499073586689089	0.0904114684966114	0.0904636210696054	0.228957084547382	0.370561201606259	0.0971629118691879	0.362778564350845	0.0274060465968608	0.229636076453751	0.409945382901542	0.223305849619574	0.0874531904994427	0.729275227302536	0.116238445618783	0.569301090913092	0.259406897467098	0.00100515313584	0.173430352123948	0.00110365635675556	0.231018136184628	0.193187057205121	0.572025356494938	0.368281920180584	0.270996412768336	0.331069190180635	0.154747009317059	0.325426894543046	0.216589271452842	0.35634678059796	0.141221063120685	0.00313655151282437	0.343066146326561	0.00358355390923895	0.601132215075753	0.00222916134332638	0.173511046156814	0.0887263852075201	0.509213636083663	0.114021588014871	0.280133018835707	0.0634478366617574	0.00168850449835189	0.246572832106091	0.273885416200419	0.0949684867186787	0.818597012702275	0.145921398595391	0.55263290084068	0.0849418562958398	0.125529986341507	0.302578791877001	0.245607409330442	0.447453819207388	0.00347038001109251	0.3375316777485	0.208990559954957	0.0203735946150941	0.407163507167849	0.476011861170075	0.499348151834653	0.469476994071998	0.387213077927408	0.360656128659683	0.0361264686734872	0.529254352477086	0.0184145569611758	0.761124581243128	0.0155079979618907	0.0675780314648706	0.2344277816509	0.100251781385432	0.351466839777438	0.763915088288865	0.253643220450597	0.433801954216636	0.106078106906121	0.563981437030085	0.011510640994534	0.768562065137941	0.524031670681488	0.423589246902897	0.70719970954159	0.254174401765304	0.0666396941624696	0.102104085791667	0.309382424013688	0.0584731449424641	0.325222927680324	0.115715014714523	0.285552004480056	0.611518861519958	0.246610591447339	0.255967726140126	0.383243463777756	0.197419859277313	0.142468300288267	0.27442619332282	0.204674882532274	0.0154646751024961	0.454818841214423	0.220582099349852	0.0105996577994655	0.211861311647564	0.413256071749453	0.0548949620138197	0.305831260302478	0.139984768665698	0.630427843972207	0.531946084490322	0.246527267027783	0.0847128531660947	0.358036200748666	0.251801878819385	0.467245350350041	0.45992974277806	0.12153611835608	0.174919557471188	0.0722404530552059	0.355848891827552	0.0410032399491115	0.428844943882175	0.160898078837298	0.222521506984156	0.414601977683095	0.167255585388288	0.3431429402459	0.3579250790018	0.349265518090663	0.177961597171884	0.144768196218905	0.335650520304235	0.0147334507907219	0.426623380395463	0.0958384683450795	0.0697675226805818	0.236339160698264	0.402194774766618	0.114762219437752	0.433617439335193	0.0500585808419473	0.378612385534864	0.420557313937232	0.292184581738627	0.100556742839559	0.631645944483444	0.240734034887433	0.484990536764574	0.351033448408622	0.258610233908647	0.0805602004688016	0.103206118387009	0.262613590151706	0.0532534590576416	0.349117634214922	0.0999282730863086	0.300923969958379	0.622649589676382	0.17271952376234	0.237380164724193	0.376183372517092	0.186685647509323	0.138668815271717	0.310334076007775	0.187760639754336	0.0202174208821632	0.437945774740458	0.236500900088799	0.0110269955991266	0.189019056768317	0.436600722189471	0.0487126240126553	0.287605243851648	0.139874920438593	0.565774911732225	0.571998288803832	0.256133418512358	0.0949795832672715	0.351644145365226	0.227915426086776	0.503838743496632	0.414169076927277	0.0657301511820805	0.0682188130222657	0.067026709553855	0.607111135136601	0.00394634223997707	0.339895696894347	0.177990088242906	0.045825796245322	0.462972108063622	0.503020475449493	0.524707235114812	0.572440982855949	0.493439996060913	0.300711870326193	0.0662478059599042	0.424527822727085	0.0198321727796586	0.844691020832561	0.0205838943904366	0.0476359179255097	0.16089198033899	0.0629081754263893	0.394045605354503	0.750924880925348	0.225393224761958	0.379881457518733	0.127237012533323	0.596541633987162	0.00923317448231473	0.74646133086866	0.59254044064223	0.449642034840225	0.691775145451093	0.262937003793237	0.100416132115134	0.0837980144740866	0.228532755292354	0.0442892642723396	0.362216256989264	0.108787073109244	0.298030695187972	0.609996500066411	0.118018570913641	0.23159893599661	0.399236337762369	0.184102599987457	0.130998361976179	0.304932428700669	0.181217834112045	0.0257856274917717	0.448947564650455	0.239840372623695	0.0172861057790255	0.168938688948271	0.481651612300526	0.0484672251747884	0.311844404497382	0.134193977818543	0.498142990275882	0.611497606417775	0.271288399824159	0.0953695848924307	0.376099225838827	0.220466392951029	0.50718961766392	0.333048130841754	0.298872722484284	0.0883262086408414	0.0843857298852285	0.249571190865454	0.0364877678355406	0.346693771632627	0.0750750405354029	0.247340038587742	0.608309661232062	0.0979652413139086	0.245574724982233	0.424208270880309	0.220507343014425	0.135485613851534	0.347938565186722	0.181794407521348	0.023262867092228	0.46691589705398	0.18930536079236	0.0113946467843666	0.15799125495499	0.473382130544845	0.0345395945823269	0.330075402385693	0.158668838743608	0.420141371153374	0.565719374200302	0.301477943933352	0.0806642633188591	0.368738993316591	0.190462267825044	0.515428246160116	0.339695614460136	0.308051094767333	0.0617918807595109	0.0794750193164053	0.243905058107784	0.0351686149132684	0.376566776347426	0.0319380262709403	0.254072582095132	0.591120836140987	0.078702605314881	0.278288667006133	0.481394913998648	0.220498347492007	0.112369994675565	0.361221954277275	0.179329690495616	0.0140557977995872	0.487320613915114	0.209116160931391	0.013458100859571	0.152396080885393	0.409674471832529	0.0198845113385864	0.364942418098871	0.16212176880809	0.362012275697523	0.525775220646553	0.343820035631453	0.0682747912550992	0.37455171752333	0.185371132407321	0.571211840776917	0.343950570573491	0.0840170347853068	0.117610361753859	0.0598720065020995	0.400953393704261	0.0628937142771565	0.435166390494322	0.159208340676819	0.253427850977998	0.346310682493958	0.219482306734929	0.405560817344875	0.605821843034298	0.315286362934283	0.151272219730364	0.167299258795776	0.141505605113285	0.00268698317152586	0.310083403205036	0.0420745363531805	0.0208585065235749	0.174527472778411	0.426442200417967	0.277780988771605	0.442319424685962	0.146030894215433	0.494986384142819	0.241959055230054	0.319538840802762	0.0862366933532836	0.583045279792251	0.214469322000565	0.297452243029979	0.540653347773804	0.114221481712999	0.247852908352109	0.21222373578738	0.487953171447955	0.00785096407816645	0.310582023650633	0.208263451834917	0.0308615020277502	0.41589634091629	0.500486980840372	0.46986299332114	0.490559136368038	0.435037723608808	0.367325420530298	0.0470369086892492	0.521393481003021	0.0131319680899787	0.776774708030852	0.0284169425299164	0.0331323749467071	0.226451377491718	0.104159771309206	0.362866126014261	0.774503179879811	0.2315861916497	0.425921122495698	0.0986630281215393	0.583675072674159	0.00778034177401134	0.795509700155567	0.536278002740126	0.431812566641043	0.700415627435541	0.165153762434586	0.162552910396084	0.105161066362283	0.291298271327656	0.0287007422732464	0.351307021022969	0.113375155506833	0.242040325753714	0.481835156363122	0.18502284920463	0.257753678272914	0.510954174738851	0.292279630817345	0.168004557625502	0.208792449356172	0.270740313935668	0.0273063325110458	0.476468069005318	0.189313748799703	0.0371147212538089	0.207369956841358	0.367996661930094	0.08220119384221	0.431090469213723	0.1104528884741	0.484145437872463	0.550283537665589	0.335205781223413	0.102614201205564	0.474331005012414	0.25751813160409	0.374206544395459	0.381753155794696	0.307961117221796	0.0542042309483352	0.0988045104461467	0.224012569287345	0.0339299046881294	0.385493753317247	0.0144171712816674	0.23206399155538	0.673011643806473	0.0725550447025347	0.248021475705966	0.497239567447369	0.243189588533686	0.096074874469143	0.379097441774944	0.165114067482928	0.00346310213686052	0.498019435049594	0.202858962455893	0.0146423670151038	0.154155017552186	0.415916652972644	0.0147178182469119	0.412121142102957	0.19604966424645	0.258429751864617	0.509371955371229	0.341894265125864	0.0599458230228884	0.390483964197245	0.208569482865	0.630710237105036	0.355473840995025	0.193421751715284	0.11936991847153	0.0687944637960888	0.223803372972027	0.0371802857489303	0.443695626530594	0.0542311092783805	0.30513849242246	0.591296214781886	0.0590581789541822	0.131964990848765	0.485782115333419	0.17152963116934	0.137307854576948	0.2695752159777	0.23004691480719	0.0420042708410094	0.350033842551891	0.254997020038633	0.016018278098004	0.148016289534543	0.471819928620374	0.0466781358168472	0.342556360647078	0.066695980168181	0.642187532186602	0.752934554262521	0.21827851566608	0.156112161968304	0.351095674351071	0.189825431484214	0.460492072725085	0.285193831269865	0.136259726810972	0.185385087602669	0.129971493560304	0.337433292919566	0.0308584042033382	0.371153846565367	0.122559383857692	0.239881740813225	0.424843301318376	0.212731679536852	0.333892969046159	0.495815175582084	0.321559900978305	0.211901495331767	0.140857466726391	0.279932671401317	0.0231122954711336	0.464388229333455	0.13667566933458	0.0462330929357698	0.237118011246779	0.361897187650734	0.0962271468943658	0.462576616993466	0.0916258898321264	0.380928024705902	0.420655181199358	0.356488017786285	0.108809544600365	0.569456135170788	0.204527547810258	0.397399412940721	0.417149749298324	0.0824390057114405	0.318646239033428	0.316230122012528	0.612466497817898	0.00903301212948669	0.187227067918979	0.28753935090494	0.017340805258978	0.30258910780403	0.687341250543405	0.529501707050644	0.584365709963572	0.473670005681423	0.49578430675989	0.00315203331184215	0.668643486684919	0.00911824332656383	0.88449481650439	0.0311068587196821	0.0372944706784159	0.255534998243467	0.0350135284168825	0.491141918169814	0.883513019149666	0.263063774600203	0.271851841647622	0.0756133871820144	0.633623242329694	0.00119985718111335	0.882075184178155	0.685654288121425	0.306419306414086	0.80422733136248	0.136634188367902	0.170131150235135	0.104058477041546	0.353659213882499	0.0324110932605718	0.355379279802856	0.131410241264648	0.230544334098026	0.409237651005946	0.213652180239433	0.326832144266094	0.428846997884101	0.345680577631817	0.224317138784627	0.123825027786207	0.304673482544912	0.0197499767388442	0.458217811888239	0.11960771203719	0.0612863672843851	0.227961745746366	0.374059098528684	0.0980770513022003	0.47546928027744	0.0785870763431027	0.381606331881137	0.412474695858907	0.318268587110762	0.0966915710644856	0.591768198802781	0.222315262879172	0.433251607396926	0.381169203149073	0.0661646755368513	0.365035823808994	0.176102413835505	0.388000666370033	0.014309825683106	0.267574505598249	0.0464378962401508	0.189771645996663	0.254342029576971	0.287019573758886	0.386274103445529	0.590770661451576	0.401957917709034	0.255887173951808	0.0533167486203064	0.120775237070549	0.0451550226802179	0.522745872729625	0.113071459116113	0.0708695741631572	0.391470617892136	0.23012177212278	0.178621310807161	0.483558527555172	0.185325304672531	0.144841184241819	0.184059514476462	0.381314490685589	0.06380136726902	0.765462758820033	0.213177465610055	0.36652455512342	0.519029846342379	0.208709459973708	0.127359300291721	0.073160790435768	0.200758996945623	0.047727450411924	0.436744000265145	0.0365641524677801	0.365043783189684	0.591645851710859	0.0568549727743882	0.0702136161978865	0.473174108103169	0.121111770268243	0.126992146862572	0.236584648548216	0.19714652822843	0.0518834983207446	0.286196730559791	0.248790690795806	0.0156206442938313	0.127701515911178	0.486432379232017	0.0211311307896033	0.304347621377987	0.0551803374831687	0.679237632588822	0.775538777658568	0.188641563150423	0.175535178113183	0.282724921016174	0.177163000039918	0.47598785582201	0.25780688225667	0.0763552444790713	0.338044346434238	0.194701469622047	0.38641463306827	0.017218428616858	0.297438539278563	0.0510609544611308	0.197266030678993	0.24030129308738	0.30246696516214	0.397502775732265	0.606050846804271	0.387449254839267	0.252560493738463	0.0889358760897452	0.129185434511618	0.0314915709519578	0.522152713270768	0.0950270139690957	0.0806508952393876	0.367322691481591	0.197115096727852	0.19104190435924	0.452557775509615	0.188617609301063	0.150986594813611	0.18454753943003	0.449018572811416	0.0715577522349089	0.768314246310738	0.226690823334086	0.330559990187634	0.491284616363346	0.0154640090073396	0.2198813441288	0.0337578463580147	0.366905433410278	0.0588666574988833	0.507043941303583	0.236074365529319	0.217044982924238	0.407695779813772	0.13481903958361	0.343106081299243	0.188402785730905	0.274719210572563	0.12160458753972	0.136906568867707	0.258813454401165	0.0210768984914622	0.505347869260603	0.0900720921028945	0.0748609259368445	0.233112755271893	0.396396807073833	0.125674821953487	0.353470845321828	0.0236641763390695	0.286083306944924	0.369084072142864	0.224429883185187	0.0966730213466433	0.752137262725783	0.132202138366713	0.512010513437615	0.288561014932829	0.240476417946958	0.139349804086157	0.094861752671468	0.255669065760634	0.0486766461663041	0.30943279541875	0.107670996112948	0.286121971354665	0.531039326494409	0.163002056544816	0.297087674394288	0.477053002887546	0.216171461266532	0.152040762146006	0.266047562029315	0.238496523179238	0.027274674534274	0.463773902322028	0.230113309067055	0.0232251223100886	0.173045477037947	0.449388857355418	0.0711570607955474	0.364937499972549	0.126083092054506	0.50651123587565	0.591214140498828	0.311542869224216	0.0925939565182949	0.422585490363386	0.257267315017652	0.441031936913008	0.341831258271695	0.128068856737361	0.488213136998187	0.297105325814931	0.3593111394463	0.0035644995931512	0.168556687365314	0.151556528778009	0.136041064268859	0.374202154814334	0.3816236571396	0.621284548477513	0.445890130071934	0.468773496959212	0.226760200493041	0.0426214356945195	0.323876673072114	0.0129627052625551	0.696746576229053	0.0126196538604287	0.112553465927614	0.243339896491514	0.173220761883993	0.300785144837312	0.754084300231506	0.249727183718276	0.301828937457123	0.126773548122631	0.627752384087277	0.0846817080375229	0.79181034938089	0.348478143366603	0.278522442655474	0.582951133234716	0.338647829048173	0.0336372038127625	0.110114720962911	0.176331123881013	0.0329833219505688	0.369539159767773	0.000735348016057385	0.228889754752492	0.681134077106493	0.0400398493728506	0.260812125517095	0.566093901866629	0.237422160613555	0.0773811577142827	0.383406551928831	0.189955996052966	0.00274048048030585	0.554269284395068	0.203050147867061	0.011602631621196	0.147161426720627	0.373076192573814	0.00133515711642823	0.428424185093941	0.200860116435809	0.193128073776351	0.498716071783926	0.340531091294247	0.00118781815176446	0.382942208092876	0.243403049658313	0.637832660470756	0.340189193754467	0.214317326709707	0.107312605438978	0.090738292783213	0.27267438155699	0.0321921092073774	0.32441383935546	0.141888120879182	0.23920316189847	0.558097895077229	0.272513829818763	0.32498217035839	0.354522381818306	0.20541577795572	0.160066344635067	0.287475684369754	0.243059760877684	0.0357451271806016	0.408148448642136	0.291276669064068	0.0113473724648637	0.241548303230521	0.53230935218351	0.0805203675169329	0.332842108344701	0.105001442988578	0.679961373477804	0.479852863839297	0.226528724742213	0.0891639019510942	0.451482123086619	0.357843825612251	0.455670193247117	0.445710157867867	0.0836594330963243	0.114408867513149	0.059363023008415	0.428485878128465	0.0692909878606415	0.439348971882617	0.152806151935897	0.272160248005823	0.305460701852701	0.235871131464968	0.358876357709257	0.585050606965981	0.327953523583888	0.182901126335069	0.170489980426927	0.135275685622007	0.0037255860534014	0.275983646829877	0.0517903917727115	0.0235583617020178	0.172435715805456	0.459844713334771	0.325537902097515	0.509607038383024	0.1274409049321	0.533332496255876	0.227790315163803	0.312138732162456	0.0753517999010244	0.604255896315122	0.197426450185615	0.261401136144027	0.540930538867328	0.097332308300675	0.116819052870266	0.0527483775269549	0.428620243603872	0.071737622135513	0.456319550665241	0.164059847006979	0.277328757823289	0.332078293974697	0.226557901029154	0.333728037299403	0.567060382029567	0.317534023302717	0.18567674024022	0.163728047840865	0.137131965148365	0.00417956820147167	0.250431475576449	0.0547032403660284	0.019781564652575	0.191040236741701	0.478194925682164	0.311306333642705	0.532333307645755	0.11952290529736	0.555399301541012	0.228810256812507	0.280354571159591	0.07566832084664	0.551932397331699	0.204366684635831	0.239330074285266	0.509035284836403	0.0844696582273565	0.443382619142776	0.171114720633357	0.39116648113178	0.00701718822268102	0.27830938233838	0.0265992452188039	0.164818827495374	0.177266454370644	0.358458255027185	0.320401933036977	0.600647090551935	0.422341831172472	0.195144759647553	0.0173555987525587	0.123540023344332	0.0532202970478539	0.540532464182817	0.0911967777173367	0.0202754356786874	0.366296146414975	0.165744786040277	0.238012426592599	0.374296493398323	0.140955582360486	0.0797242247998249	0.222910657060489	0.279181673758844	0.0562883320312279	0.757862719397492	0.167866903911536	0.351399180753827	0.520972474876415	0.0505208264262416	0.419709429585706	0.243611869300758	0.448737980247037	0.00859105040507036	0.177782192056591	0.0717377670262749	0.13744146711488	0.195926310175419	0.349668674428755	0.470876685394072	0.665832255966191	0.461867940115752	0.329679394527471	0.0303582695036898	0.181421086315697	0.0379195791531271	0.613513217023102	0.0862165938255153	0.100798358550788	0.427342464864312	0.180003554100874	0.221364789167774	0.586751073877759	0.224848807831504	0.110293987576135	0.14548771832585	0.503024958676514	0.0517142998862251	0.852997621569986	0.255186739500922	0.335145119265692	0.605066449240318	0.073697601127005	0.175301571765127	0.054027245004758	0.359321455984949	0.0430801649023468	0.523396918116967	0.200733607445974	0.246345657794741	0.468106636982807	0.144064107278002	0.326790989048588	0.270891109280187	0.305207179850216	0.0986835077785192	0.14167348154572	0.328632195500535	0.0149480327452899	0.447259245118706	0.0743143336036148	0.0658942604763326	0.273496124392011	0.415359861093346	0.119725160597392	0.449007981688269	0.0165591676704377	0.279279432697252	0.40895861319145	0.240236538690318	0.0982369795580814	0.672373829813006	0.177168904731456	0.476204143021557	0.282179050735675	-62.6524628927416	-59.1862577082322	-125.129790387114	-105.097114637303	-76.6682358202109	-74.3268221449982	-66.4452457156487	-55.6123001502414	-53.0436853324727	-24.5905494570433	-23.558906260076	21.8358122157865	42.8996446438642	17.228472648066	-0.149847830197488	10.8442322811476	-9.39837156913606	5.89583903984834	9.86055513395839	4.86675215611881	-0.0961073848975185	4.09523088775663	8.23616145338965	-16.9329012620137	-23.121709024192	-73.8719446333861	1.85298946078261	-18.8764741506085	6.47305259617289	-70.9471912653995	7.97598962057496	4.55708100463635	3.02677673477616	-25.1605501366898	-74.1337359893916	-11.5743393355948	1.39421390922212	17.188596004146	-22.3837567206958	-101.902042999414	-22.3340181690617	-52.6992085385433	24.5762616096383	-52.8885832810884	-17.6398449663933	-1.55254602395819	-73.2354127120044	-0.0877214998366917	-1.03618204757265	-25.9223955984896	-22.9021820540661	-53.9317104451695	-71.8714709364944	-15.8055442836644	329.354913339195	328.63275199639	279.752445300684	316.407403061323	355.607995765715	369.061956288001	356.819073787367	333.240786677747	341.19723867386	372.326020554268	373.068367860963	300.4804746699	244.052754784524	297.223271663089	362.347859994242	323.795790422947	262.984552914389	247.615282267924	308.621869275509	341.623375122233	354.297207424735	355.786904640128	336.718913487032	335.743886687065	284.53536759085	361.304622921185	353.146306019597	367.131954219224	350.171757663007	333.210597341384	346.134345777608	343.823981336305	336.264347396851	372.028132283115	355.87353944004	370.055312935687	328.444714108352	320.36458703859	375.58142849894	322.598757344086	371.780775623512	359.552383957474	299.472779598869	362.723700970755	342.049603677261	363.678251942644	370.093185374962	312.319632305473	363.631955812411	374.323383392406	372.281913916126	341.83120575725	352.07512107688	347.304851753842	0.0413718247963604	0.0832899964585432	0.00190338783078506	0	0	0	-0.193969811625983	0	0	0	0.00358888140992734	0	0	0	0	0	-0.156633057549857	0.424047710257768	-0.107827784215409	0	0.130154947791523	-0.357163331239452	0	-0.00538288833343474	0	0.347238378165808	0	0.00525719577915664	0	-0.316432094592939	0	-0.00169219286945083	0.00148029318585116	0.11301236592623	0	0	0	0	-0.234977652268606	-0.143702494873642	0	0	0	0	0	0	0	-0.0011697170530247	0.00408041197360241	-0.412141434213825	0	-0.417495891322532	-0.00239484209508569	0	0	0	0	0	324.45925543742	129.904463750609	0.73025559023954	0.00683116883116883	0.538380952380952
10800	0.000707449199220868	0.00179632455447895	0.00140693372242135	0.695216504732727	0.00298483157027198	0.440284223980981	0.118187741395294	0.00134946992711789	0.466084447552844	0.505381665085619	0.519726984605793	0.804995665408709	0.591081300167436	0.254630694469751	0.166796033912381	0.410417120912595	0.0221634591960167	0.674866444950206	0.0511212410990611	0.109833021292536	0.131551466682908	0.456811964135917	0.486231173745355	0.548043911886177	0.289071545535946	0.310279559264717	0.161071755598002	0.328246511416456	0.00303617625650464	0.701765771518796	0.199835823981418	0.22645920890588	0.998556980920662	0.0546155610869444	0.051103084256867	0.0539609904397801	0.612757152009397	0.0738320655001523	0.468179008792812	0.179327504569886	0.261477090946092	0.4745659842669	0.222330311711728	0.528440714941555	0.581029109139511	0.4669203070913	0.185439578386441	0.0532939467522656	0.157334814817435	0.00196475553836077	0.869351235112494	0.00223738315970567	0.0284029724561036	0.165230727729319	0.000946428366325476	0.439360968859317	0.737744694046511	0.228324631508728	0.351353530910081	0.131878701686484	0.574583162860166	0.0769374648897538	0.751257249128	0.622327432487222	0.449952118164406	0.565229584582574	0.0696319381065906	0.428104433975273	0.470711403487814	0.669613129782073	0.00411128097676976	0.1200005495385	0.365660417739966	0.00105046684206177	0.323769226681504	0.997999033519759	0.598137970464603	0.635742306409769	0.643555969132229	0.584433964266921	0.00132150301375738	0.797828912416033	0.00315010157891415	0.994692461196075	0.00173161199574997	0.00196739872415755	0.318798744219702	0.0441051595218486	0.606554971227476	0.876724760106327	0.315500031405407	0.173415961188004	0.00112891699553629	0.671160582586031	0.000981370095170708	0.863152687921601	0.764057054408695	0.24881083714743	0.888608459135797	0.0831699758628482	0.353231005639494	0.3599465264499	0.629469445203083	0.0113378441514335	0.173090666801745	0.308700520167501	0.0155142108688198	0.263306534300707	0.673333573587707	0.500226572357107	0.528464501976797	0.502066069582341	0.514124785611169	0.00102826369732362	0.672064720274413	0.00457702323307839	0.868527407733046	0.0287092686305354	0.0485072043100999	0.207328641149381	0.0349907926290751	0.490690268512771	0.892322632332704	0.281204509124032	0.235415801880614	0.0777826729217177	0.636136629704416	0.0014366766719671	0.960490545176866	0.712699189045825	0.281964082895051	0.781049042653186	0.113919152535388	0.340123086138246	0.27125045930212	0.450047413104337	0.00373132224888552	0.364835207756093	0.183855254813465	0.00127864076191662	0.392345691262741	0.457332755081253	0.513014942022145	0.503932664025722	0.419711553607849	0.38026549152238	0.000963649231989009	0.535434359399401	0.0125541805913176	0.761860154160269	0.00177787885875412	0.0752279577492558	0.240938310918487	0.0973038037728837	0.34161759616663	0.782984796677721	0.219472164086011	0.434128992316127	0.0986250851706873	0.580304697413301	0.00121900053478191	0.732604289420371	0.562523973819218	0.477855793444091	0.749447568381597	0.121775615399655	0.480915774468315	0.290737483223185	0.318791397414643	0.00154037401439823	0.200383427271961	0.143567394967369	0.122427689412402	0.34739571165609	0.375216789958973	0.656345747117812	0.473503554085917	0.466484963919492	0.270662068471633	0.0433246385858339	0.325292401636462	0.0188548337169196	0.702755366534051	0.00198193637243769	0.107490284373454	0.251063089934999	0.218806932629881	0.305203272777684	0.74610051718934	0.258920624342323	0.290518693676516	0.119255463609335	0.607116970042098	0.100008783420505	0.823177796937442	0.340792441635651	0.223690227294382	0.592713221025347	0.0524218408967094	0.422299064668452	0.230897344616825	0.433952582887769	0.0112804563839375	0.195436247166781	0.0651566979452496	0.177762777542254	0.225256573391174	0.356066470577379	0.488964088265129	0.630648329423844	0.47407908313968	0.290634119952979	0.0222926638408562	0.152210399490401	0.029316934141323	0.62777284701755	0.0991976432763289	0.102129302694358	0.359785718645234	0.192245084078748	0.198089954572205	0.566844222271648	0.212264860042658	0.135648462276704	0.164751123343885	0.448829604940777	0.0597927542762982	0.827330882344472	0.209154849565115	0.385254988974177	0.611761830081063	0.102997999502621	0.445147105463911	0.204182138005791	0.378811169890582	0.00555226254484496	0.275555060881534	0.00108564966809803	0.153012196554315	0.181993149163609	0.391025610878879	0.322427382959798	0.607248318764897	0.417065609942465	0.194081366599824	0.00208546084308314	0.0972712179609304	0.0664355976528149	0.522927592756999	0.0791858514562253	0.021925291190899	0.378853197420641	0.148535279150192	0.224032608384325	0.365353443974858	0.133555819849707	0.0601539929376543	0.215336509168616	0.259275783949058	0.0509327154099114	0.758174904780263	0.128481409109669	0.277654522963206	0.533995509725451	0.0738564560480644	0.330012326473404	0.220073303383916	0.283388723623082	0.0177349279426524	0.249852264065502	0.00331579201368023	0.210410236030338	0.206685823127463	0.261074118748711	0.381215753597612	0.691619101301744	0.407215610882491	0.255032043000218	0.0940665588842398	0.00320873997530105	0.0163001044629147	0.511527935292915	0.0634862616204627	0.09874248213215	0.400341406481057	0.116470477879294	0.205258881564338	0.447721452001219	0.096001103364637	0.087434927231471	0.243808320817198	0.481990251693365	0.0986076371555695	0.80343867908142	0.218866424078928	0.295512616547456	0.479117734447597	0.0591634995716056	0.100427848652725	0.0516559026089449	0.432739001168379	0.0660768263545829	0.429058082199907	0.14765563346682	0.244466530181525	0.327157510309699	0.240666277351427	0.413191856960066	0.598532482039154	0.285125166794593	0.186885861349517	0.179096637412667	0.146659089737701	0.0049647643508041	0.30064415200755	0.00404946497747956	0.0142297787443372	0.13912500787116	0.44112542869519	0.288243721314088	0.446570392976745	0.159103959539475	0.474585310556278	0.270306461331394	0.341818065113586	0.0891792015324383	0.572091837867518	0.186067393077927	0.276300535022136	0.528643154582148	0.0942428893087064	0.112704161165462	0.0559426799992734	0.421160318237948	0.0782311297227839	0.49138849217949	0.17009540025891	0.242358222508599	0.333447213150262	0.243512656037947	0.329459262116699	0.575861053383775	0.323946471422996	0.174455389529396	0.157841282211411	0.160223744048043	0.00350922392695542	0.275770440849204	0.0526916412604405	0.0217986407256032	0.183331766128247	0.485554936179512	0.315582048755054	0.530644491010423	0.116182949267433	0.541749258490323	0.221298197997465	0.344904620384059	0.0677490146222754	0.506072522458381	0.192270094088826	0.268234286905045	0.50327387861831	0.219365563672239	0.19124589535954	0.0821589371623047	0.251190448703621	0.0349947975103714	0.448965385140502	0.00186007475039983	0.324318936633864	0.64841253621992	0.00672605025977175	0.0596943730217241	0.481002406605043	0.0615100746952428	0.204245197094732	0.215982492364354	0.215093614908443	0.0614678177274559	0.350106530891051	0.292119083686719	0.023602430183091	0.152686628415517	0.506106630410481	0.00235533093587478	0.341275704581177	0.0668258741091794	0.627560784944313	0.817263546174711	0.203542102147406	0.132971197715392	0.262034317625711	0.204209408368568	0.457657204803245	0.265179453807012	0.293678363947805	0.0968898917818038	0.00125416648812384	0.14599381862483	0.0440665476172802	0.557069098231353	0.0398927652715788	0.422808871822661	0.639634868666112	0.0676955290444005	0.00101993627120562	0.422983538492172	0.114483378271132	0.0993246183315562	0.242019491634689	0.175369647664907	0.0773919833323047	0.109081262952838	0.321293368977117	0.00111637259725844	0.0792802851870663	0.545668873377684	0.0221603053431938	0.290577681270004	0.0360132760619348	0.96194836326595	0.824321784472649	0.151433193023311	0.219243564776251	0.29754168167153	0.128431850429171	0.548044570830253	0.140963688087273	0.217315506203817	0.222311197735508	0.105424194281248	0.214742600287672	0.00872715815102128	0.255477665520598	0.0707213596193382	0.281581680491992	0.535472826533264	0.00106010916491004	0.124547361894984	0.527268196801124	0.255859838090053	0.0698493732165732	0.202342821457794	0.260522892372493	0.0718524238922765	0.493697226898415	0.289668319992628	0.00942380760537522	0.137734575569583	0.543468057951043	0.0476434010912417	0.301138277763323	0.00111459441735386	0.596935819584757	0.760915911135137	0.220787716324518	0.21229693537712	0.285215806437387	0.211957051730668	0.465804492006223	0.00166644726204794	0.239386815475809	0.156227304902753	0.118401159001692	0.242425674984342	0.0366217059994736	0.251955677522109	0.101150956475783	0.305160595261004	0.520294753414208	0.141103033862058	0.330331989277046	0.48185658847381	0.195138898951946	0.170338555579739	0.305265090901289	0.236725363891311	0.0427346521755479	0.426756818686114	0.20472874928524	0.00147436097402714	0.181256240184302	0.456192460103696	0.043379855199601	0.337216388249245	0.117879582595546	0.474973935622548	0.599748535565786	0.346132001214139	0.0749013943288999	0.379202030220476	0.282983947097223	0.47577748751465	0.38697590595531	0.283402625849522	0.0639105539759622	0.0390906768618414	0.147225569216364	0.0266264231061595	0.406746588221953	0.030370504585544	0.30067350645746	0.427161496089354	0.0584327876949597	0.388562852616054	0.455120145167045	0.104007535801502	0.105285712169108	0.389315753129179	0.112404485566763	0.0253956864334902	0.481645032096086	0.224846910069854	0.00656485560737732	0.0336599820993166	0.464602467800394	0.0299189688385029	0.362985181141674	0.16307187481754	0.470498969934796	0.474433337784917	0.347161887963714	0.0981323693588271	0.379658599874327	0.166066916751739	0.527159645764435	0.248717041835406	0.530944695904099	0.0217461907063048	0.0811920955446049	0.0577886479886327	0.09182742966984	0.422843496660017	0.00128527079548208	0.37257354648189	0.599527654829917	0.00146147078668113	0.141896235473023	0.874321464483213	0.205963321712404	0.00222400001958491	0.261498128583775	0.23800467710545	0.00263119457191198	0.56386886689457	0.00229354394537656	0.0170191341575403	0.154079577948275	0.30277604665484	0.00166471504333799	0.419197449503254	0.221766612231581	0.0481795305352786	0.200427776583199	0.632229858212612	0.00173840606844272	0.369116764285918	0.231537562035418	0.719487170035468	0.502397751935018	0.433900316699185	0.000986814637614691	0.11729138452624	0.137629122392537	0.00611009153121145	0.233427799533447	0.00107114421412416	0.28215493463556	0.804876841789576	0.0881107917424654	0.26170811846816	0.674095282497881	0.0734799424619455	0.103387633783158	0.448319893601047	0.204486665213574	0.0069232303432742	0.311407126323638	0.197355050005588	0.00650366851017665	0.0726644911346644	0.184780927057512	0.00111911056046696	0.480445393014827	0.222226254383215	0.00147663395070593	0.617052878611257	0.426778228189681	0.00170360094675648	0.339232524319561	0.313422475590295	0.708901843440116	0.001924183097765	0.419188160379452	0.0796645647687795	0.0314228989076279	0.12893589326565	0.00231868209554475	0.49797945079473	0.00541247650262142	0.306557830682703	0.79106552298385	0.00102905266469895	0.422725305361349	0.212463149142109	0.274038597849779	0.0222804557097466	0.368679655799952	0.154007925763792	0.00151474637971987	0.570401689796967	0.0886565698187078	0.00361727561154218	0.297184506113794	0.527977586216717	0.0217385231627212	0.372052932129926	0.236574772561546	0.153082377543994	0.773398060962909	0.285171691586831	0.11618787243834	0.41235824735011	0.145881945369314	0.718665417131883	0.388528294018003	0.260575635311878	0.00716752642609294	0.0974958713335752	0.360372407497733	0.00885371578748314	0.404461446717836	0.133591709812479	0.273382731380442	0.593747652282214	0.186303794310098	0.27410559291554	0.370421050476932	0.19702073470264	0.190878966655269	0.320948985277004	0.171525273676581	0.0165050082855614	0.470559468110724	0.247253426630564	0.0115240149981731	0.194409136106008	0.421622636210394	0.00215595162665669	0.248082993157267	0.158173964638862	0.538524601973016	0.538747438324175	0.234371767377991	0.0996330163805544	0.346066636580602	0.253527938507743	0.527500206928592	0.410823803607384	0.280984287166874	0.0646388977299164	0.0834007451619735	0.343220549408913	0.0379020768483206	0.321292282671711	0.107199914439568	0.29825690749816	0.60495215577274	0.273574790812509	0.249116223807256	0.412920318820929	0.215312786434224	0.152047778697009	0.2357787547676	0.207795606866698	0.0224623968336024	0.444485466304817	0.203149589179399	0.00332062524091224	0.243194427806373	0.388988353798829	0.0491831211291667	0.302990045710228	0.15953626189756	0.632422444382708	0.540996701353615	0.248681449400318	0.0947553693090015	0.327301906914406	0.272388342988509	0.430941183921353	0.459262004066676	0.219143011726887	0.180541779984411	0.078004578796401	0.354938237389656	0.0336295479592988	0.500747588811369	0.13684197557429	0.244564485609823	0.600894334409852	0.293060750425834	0.306343557637098	0.331239566696897	0.194290250317754	0.0689960242489708	0.278808646554053	0.268326412624877	0.0302779709515501	0.431473087558649	0.336497691534243	0.00869679702298915	0.231585842041897	0.574368972843555	0.0922693523052707	0.347513767416894	0.0189860967680977	0.706691542174491	0.480601446121033	0.237762273245294	0.0857612347871572	0.482144829083315	0.358501417225888	0.482137176736695	0.276853098424091	0.331402486052886	0.0537589168032338	0.0567493459057951	0.273729567705948	0.0343522137280917	0.375419196728987	0.0655561141551336	0.296485959945477	0.551156320536021	0.0940786219966979	0.190961529780889	0.474106919791889	0.217558569680524	0.133070784078611	0.330215868712517	0.163769219736481	0.0506678624512264	0.470744588023642	0.152990709811153	0.01722208790368	0.129814244866361	0.488571286995272	0.0293715303867831	0.300827965703983	0.114326309156057	0.376759087468259	0.599818728049088	0.361677790927366	0.100981755426765	0.341263704207224	0.172587171361046	0.485039038344171	0.369455512215831	0.00717190450792492	0.208256002558757	0.0261153188198298	0.356737986092984	0.0623224825321397	0.494055651982959	0.232537737335224	0.196250763941316	0.434821316719225	0.146074902809292	0.349298549944224	0.169921100466165	0.276432426100142	0.140921785279855	0.148952996803417	0.276165773491798	0.0298865911782216	0.499073586689089	0.0847469565325789	0.0868193391518382	0.228957084547382	0.370561201606259	0.0971629118691879	0.362778564350845	0.0274060465968608	0.254888913737943	0.409945382901542	0.223305849619574	0.0971817074678145	0.729275227302536	0.116238445618783	0.569301090913092	0.259406897467098	0.00100515313584	0.173430352123948	0.00110365635675556	0.231018136184628	0.13175456236777	0.572025356494938	0.340952247303942	0.270996412768336	0.331069190180635	0.154747009317059	0.325426894543046	0.216589271452842	0.35634678059796	0.144418300782747	0.00313655151282437	0.343066146326561	0.00414872331874168	0.601132215075753	0.00279321172012185	0.153793827066077	0.0887263852075201	0.509213636083663	0.114021588014871	0.280133018835707	0.0634478366617574	0.00165138014517133	0.246572832106091	0.273885416200419	0.112967109788769	0.818597012702275	0.145921398595391	0.55263290084068	0.0849418562958398	0.125529986341507	0.302578791877001	0.245607409330442	0.447453819207388	0.00348434201352238	0.3375316777485	0.185207800777878	0.0203735946150941	0.407163507167849	0.476011861170075	0.499348151834653	0.469476994071998	0.387213077927408	0.363232700106187	0.0361264686734872	0.529254352477086	0.0119524604521598	0.761124581243128	0.0151511332297065	0.0684831785257241	0.2344277816509	0.100251781385432	0.351466839777438	0.763915088288865	0.253643220450597	0.394645989143944	0.106078106906121	0.563981437030085	0.011204323248071	0.768562065137941	0.524031670681488	0.423589246902897	0.70719970954159	0.254174401765304	0.0666396941624696	0.102104085791667	0.309382424013688	0.0399533501187377	0.325222927680324	0.10885308370226	0.285552004480056	0.611518861519958	0.246610591447339	0.255967726140126	0.383243463777756	0.197419859277313	0.145638583989223	0.27442619332282	0.204674882532274	0.0230607677510244	0.454818841214423	0.225657525574086	0.00651261191433435	0.211861311647564	0.413256071749453	0.0548949620138197	0.305831260302478	0.139984768665698	0.634329090508392	0.531946084490322	0.246527267027783	0.0938937233080051	0.358036200748666	0.251801878819385	0.467245350350041	0.45992974277806	0.12153611835608	0.174919557471188	0.0722404530552059	0.355848891827552	0.0507930437623683	0.428844943882175	0.161274418725779	0.222521506984156	0.414601977683095	0.167255585388288	0.3431429402459	0.3579250790018	0.349265518090663	0.161838814423342	0.144768196218905	0.335650520304235	0.0142915294323103	0.426623380395463	0.105796602270966	0.0417212143195945	0.236339160698264	0.402194774766618	0.114762219437752	0.433617439335193	0.0500585808419473	0.376129436712431	0.420557313937232	0.292184581738627	0.0992961360358517	0.631645944483444	0.240734034887433	0.484990536764574	0.351033448408622	0.258610233908647	0.0805602004688016	0.103206118387009	0.262613590151706	0.047838878468452	0.349117634214922	0.0967062144215417	0.300923969958379	0.622649589676382	0.17271952376234	0.237380164724193	0.376183372517092	0.186685647509323	0.128619554278719	0.310334076007775	0.187760639754336	0.0223172432233814	0.437945774740458	0.220395306836828	0.0101805093531908	0.189019056768317	0.436600722189471	0.0487126240126553	0.287605243851648	0.139874920438593	0.578493777920452	0.571998288803832	0.256133418512358	0.106780509152087	0.351644145365226	0.227915426086776	0.503838743496632	0.414169076927277	0.0657301511820805	0.0682188130222657	0.067026709553855	0.607111135136601	0.00311863404390342	0.339895696894347	0.162328793374212	0.045825796245322	0.462972108063622	0.503020475449493	0.524707235114812	0.572440982855949	0.493439996060913	0.305413671027715	0.0662478059599042	0.424527822727085	0.0224444517732483	0.844691020832561	0.0208301761123366	0.0596628522708975	0.16089198033899	0.0629081754263893	0.394045605354503	0.750924880925348	0.225393224761958	0.356443269487531	0.127237012533323	0.596541633987162	0.00925927892069217	0.74646133086866	0.59254044064223	0.449642034840225	0.691775145451093	0.262937003793237	0.100416132115134	0.0837980144740866	0.228532755292354	0.0397900404108991	0.362216256989264	0.097639043685978	0.298030695187972	0.609996500066411	0.118018570913641	0.23159893599661	0.399236337762369	0.184102599987457	0.13197993372623	0.304932428700669	0.181217834112045	0.0316040059584524	0.448947564650455	0.216047727567436	0.0122832249137578	0.168938688948271	0.481651612300526	0.0484672251747884	0.311844404497382	0.134193977818543	0.537073394334408	0.611497606417775	0.271288399824159	0.0916278947736634	0.376099225838827	0.220466392951029	0.50718961766392	0.333048130841754	0.298872722484284	0.0883262086408414	0.0843857298852285	0.249571190865454	0.0376477881122486	0.346693771632627	0.0613213561431217	0.247340038587742	0.608309661232062	0.0979652413139086	0.245574724982233	0.424208270880309	0.220507343014425	0.126732212692133	0.347938565186722	0.181794407521348	0.0259671244619219	0.46691589705398	0.196594430147316	0.0146353134266122	0.15799125495499	0.473382130544845	0.0345395945823269	0.330075402385693	0.158668838743608	0.473189891630151	0.565719374200302	0.301477943933352	0.0845658077943322	0.368738993316591	0.190462267825044	0.515428246160116	0.339695614460136	0.308051094767333	0.0617918807595109	0.0794750193164053	0.243905058107784	0.032718059825587	0.376566776347426	0.0386483749764493	0.254072582095132	0.591120836140987	0.078702605314881	0.278288667006133	0.481394913998648	0.220498347492007	0.105486449018553	0.361221954277275	0.179329690495616	0.018617100482245	0.487320613915114	0.191995179609788	0.0158200439463889	0.152396080885393	0.409674471832529	0.0198845113385864	0.364942418098871	0.16212176880809	0.380930468964437	0.525775220646553	0.343820035631453	0.0753931836064694	0.37455171752333	0.185371132407321	0.571211840776917	0.343950570573491	0.0840170347853068	0.117610361753859	0.0598720065020995	0.400953393704261	0.0706612156989608	0.435166390494322	0.155850119739922	0.253427850977998	0.346310682493958	0.219482306734929	0.405560817344875	0.605821843034298	0.315286362934283	0.163314400749291	0.167299258795776	0.141505605113285	0.00389976109039705	0.310083403205036	0.0460402108156481	0.0198955660255914	0.174527472778411	0.426442200417967	0.277780988771605	0.442319424685962	0.146030894215433	0.503616871874382	0.241959055230054	0.319538840802762	0.0855253638189215	0.583045279792251	0.214469322000565	0.297452243029979	0.540653347773804	0.114221481712999	0.247852908352109	0.21222373578738	0.487953171447955	0.0096364168074421	0.310582023650633	0.189062334259625	0.0308615020277502	0.41589634091629	0.500486980840372	0.46986299332114	0.490559136368038	0.435037723608808	0.363143305073532	0.0470369086892492	0.521393481003021	0.0126344889741124	0.776774708030852	0.0284724171503227	0.038653572415637	0.226451377491718	0.104159771309206	0.362866126014261	0.774503179879811	0.2315861916497	0.396723947043102	0.0986630281215393	0.583675072674159	0.00812804321339651	0.795509700155567	0.536278002740126	0.431812566641043	0.700415627435541	0.165153762434586	0.162552910396084	0.105161066362283	0.291298271327656	0.0326501200867503	0.351307021022969	0.115712700262689	0.242040325753714	0.481835156363122	0.18502284920463	0.257753678272914	0.510954174738851	0.292279630817345	0.177437575823796	0.208792449356172	0.270740313935668	0.0249411522859152	0.476468069005318	0.177562947395856	0.0288229292311607	0.207369956841358	0.367996661930094	0.08220119384221	0.431090469213723	0.1104528884741	0.483180229834931	0.550283537665589	0.335205781223413	0.101921783900829	0.474331005012414	0.25751813160409	0.374206544395459	0.381753155794696	0.307961117221796	0.0542042309483352	0.0988045104461467	0.224012569287345	0.0269683261688064	0.385493753317247	0.0166021804694085	0.23206399155538	0.673011643806473	0.0725550447025347	0.248021475705966	0.497239567447369	0.243189588533686	0.101226090087681	0.379097441774944	0.165114067482928	0.00599729851939893	0.498019435049594	0.191610782602044	0.021968107072748	0.154155017552186	0.415916652972644	0.0147178182469119	0.412121142102957	0.19604966424645	0.282760394484494	0.509371955371229	0.341894265125864	0.0567751344924307	0.390483964197245	0.208569482865	0.630710237105036	0.355473840995025	0.193421751715284	0.11936991847153	0.0687944637960888	0.223803372972027	0.0372439148619086	0.443695626530594	0.0408331618874305	0.30513849242246	0.591296214781886	0.0590581789541822	0.131964990848765	0.485782115333419	0.17152963116934	0.133671237204267	0.2695752159777	0.23004691480719	0.0447293272621532	0.350033842551891	0.255380460005744	0.0214269558422446	0.148016289534543	0.471819928620374	0.0466781358168472	0.342556360647078	0.066695980168181	0.617347862363251	0.752934554262521	0.21827851566608	0.141529500815053	0.351095674351071	0.189825431484214	0.460492072725085	0.285193831269865	0.136259726810972	0.185385087602669	0.129971493560304	0.337433292919566	0.0350166324591654	0.371153846565367	0.10867541673372	0.239881740813225	0.424843301318376	0.212731679536852	0.333892969046159	0.495815175582084	0.321559900978305	0.226800706126724	0.140857466726391	0.279932671401317	0.0258304372719065	0.464388229333455	0.138951715041295	0.0464588992404207	0.237118011246779	0.361897187650734	0.0962271468943658	0.462576616993466	0.0916258898321264	0.407205018432348	0.420655181199358	0.356488017786285	0.115064286209604	0.569456135170788	0.204527547810258	0.397399412940721	0.417149749298324	0.0824390057114405	0.318646239033428	0.316230122012528	0.612466497817898	0.00790789541251173	0.187227067918979	0.307347061353238	0.017340805258978	0.30258910780403	0.687341250543405	0.529501707050644	0.584365709963572	0.473670005681423	0.522941240429948	0.00315203331184215	0.668643486684919	0.00972637470950832	0.88449481650439	0.0330438598539249	0.0444526925836649	0.255534998243467	0.0350135284168825	0.491141918169814	0.883513019149666	0.263063774600203	0.226055076245487	0.0756133871820144	0.633623242329694	0.00126840112584442	0.882075184178155	0.685654288121425	0.306419306414086	0.80422733136248	0.136634188367902	0.170131150235135	0.104058477041546	0.353659213882499	0.0406700791595517	0.355379279802856	0.137904507545403	0.230544334098026	0.409237651005946	0.213652180239433	0.326832144266094	0.428846997884101	0.345680577631817	0.207024887354252	0.123825027786207	0.304673482544912	0.0130580253398254	0.458217811888239	0.116521581713791	0.0532801720117868	0.227961745746366	0.374059098528684	0.0980770513022003	0.47546928027744	0.0785870763431027	0.381569063964862	0.412474695858907	0.318268587110762	0.113288142496936	0.591768198802781	0.222315262879172	0.433251607396926	0.381169203149073	0.0661646755368513	0.365035823808994	0.176102413835505	0.388000666370033	0.0114565685394415	0.267574505598249	0.0433960846610814	0.189771645996663	0.254342029576971	0.287019573758886	0.386274103445529	0.590770661451576	0.401957917709034	0.264809203173641	0.0533167486203064	0.120775237070549	0.0367545676540791	0.522745872729625	0.0933728165377534	0.0845612717797643	0.391470617892136	0.23012177212278	0.178621310807161	0.483558527555172	0.185325304672531	0.140191316925082	0.184059514476462	0.381314490685589	0.0601644286724672	0.765462758820033	0.213177465610055	0.36652455512342	0.519029846342379	0.208709459973708	0.127359300291721	0.073160790435768	0.200758996945623	0.0438308494007929	0.436744000265145	0.0363457264926362	0.365043783189684	0.591645851710859	0.0568549727743882	0.0702136161978865	0.473174108103169	0.121111770268243	0.130143961974423	0.236584648548216	0.19714652822843	0.0480248848291879	0.286196730559791	0.24958236378491	0.0161272601829031	0.127701515911178	0.486432379232017	0.0211311307896033	0.304347621377987	0.0551803374831687	0.667618261498754	0.775538777658568	0.188641563150423	0.173096285381601	0.282724921016174	0.177163000039918	0.47598785582201	0.25780688225667	0.0763552444790713	0.338044346434238	0.194701469622047	0.38641463306827	0.0102639377716654	0.297438539278563	0.0428681817011875	0.197266030678993	0.24030129308738	0.30246696516214	0.397502775732265	0.606050846804271	0.387449254839267	0.27444854162823	0.0889358760897452	0.129185434511618	0.0308650610144065	0.522152713270768	0.092017577995528	0.0734504371850785	0.367322691481591	0.197115096727852	0.19104190435924	0.452557775509615	0.188617609301063	0.145717841346761	0.18454753943003	0.449018572811416	0.0796536299977454	0.768314246310738	0.226690823334086	0.330559990187634	0.491284616363346	0.0154640090073396	0.2198813441288	0.0337578463580147	0.366905433410278	0.0589672725665618	0.507043941303583	0.24035458506864	0.217044982924238	0.407695779813772	0.13481903958361	0.343106081299243	0.188402785730905	0.274719210572563	0.119673701342364	0.136906568867707	0.258813454401165	0.0182783450840115	0.505347869260603	0.0880048795613039	0.0916703546631662	0.233112755271893	0.396396807073833	0.125674821953487	0.353470845321828	0.0236641763390695	0.298517254870554	0.369084072142864	0.224429883185187	0.110262345015211	0.752137262725783	0.132202138366713	0.512010513437615	0.288561014932829	0.240476417946958	0.139349804086157	0.094861752671468	0.255669065760634	0.0326138286301619	0.30943279541875	0.10497750939682	0.286121971354665	0.531039326494409	0.163002056544816	0.297087674394288	0.477053002887546	0.216171461266532	0.148033456276123	0.266047562029315	0.238496523179238	0.0243699766898873	0.463773902322028	0.196673636175675	0.0170199273742153	0.173045477037947	0.449388857355418	0.0711570607955474	0.364937499972549	0.126083092054506	0.481628930066867	0.591214140498828	0.311542869224216	0.0880114250519128	0.422585490363386	0.257267315017652	0.441031936913008	0.341831258271695	0.128068856737361	0.488213136998187	0.297105325814931	0.3593111394463	0.00408776335178276	0.168556687365314	0.137905835962245	0.136041064268859	0.374202154814334	0.3816236571396	0.621284548477513	0.445890130071934	0.468773496959212	0.231352646511867	0.0426214356945195	0.323876673072114	0.0188496944238154	0.696746576229053	0.0141043917159919	0.114388606267186	0.243339896491514	0.173220761883993	0.300785144837312	0.754084300231506	0.249727183718276	0.305330860361833	0.126773548122631	0.627752384087277	0.092802978832202	0.79181034938089	0.348478143366603	0.278522442655474	0.582951133234716	0.338647829048173	0.0336372038127625	0.110114720962911	0.176331123881013	0.0346732541120607	0.369539159767773	0.00104544668693126	0.228889754752492	0.681134077106493	0.0400398493728506	0.260812125517095	0.566093901866629	0.237422160613555	0.0815074486207263	0.383406551928831	0.189955996052966	0.00447073347804721	0.554269284395068	0.186006768227284	0.0120309408814816	0.147161426720627	0.373076192573814	0.00133515711642823	0.428424185093941	0.200860116435809	0.206933331137387	0.498716071783926	0.340531091294247	0.00120611238992322	0.382942208092876	0.243403049658313	0.637832660470756	0.340189193754467	0.214317326709707	0.107312605438978	0.090738292783213	0.27267438155699	0.0310929443587719	0.32441383935546	0.132607082122727	0.23920316189847	0.558097895077229	0.272513829818763	0.32498217035839	0.354522381818306	0.20541577795572	0.155303678172319	0.287475684369754	0.243059760877684	0.0258719989823445	0.408148448642136	0.29720807161305	0.0104656090276008	0.241548303230521	0.53230935218351	0.0805203675169329	0.332842108344701	0.105001442988578	0.69245279429414	0.479852863839297	0.226528724742213	0.0986962676759813	0.451482123086619	0.357843825612251	0.455670193247117	0.445710157867867	0.0836594330963243	0.114408867513149	0.059363023008415	0.428485878128465	0.0711599381403498	0.439348971882617	0.141020386332479	0.272160248005823	0.305460701852701	0.235871131464968	0.358876357709257	0.585050606965981	0.327953523583888	0.155683780242883	0.170489980426927	0.135275685622007	0.00260298168969725	0.275983646829877	0.0492194165548461	0.0196143886090471	0.172435715805456	0.459844713334771	0.325537902097515	0.509607038383024	0.1274409049321	0.538215902337305	0.227790315163803	0.312138732162456	0.0765461006829415	0.604255896315122	0.197426450185615	0.261401136144027	0.540930538867328	0.097332308300675	0.116819052870266	0.0527483775269549	0.428620243603872	0.0676560131366818	0.456319550665241	0.147328023688365	0.277328757823289	0.332078293974697	0.226557901029154	0.333728037299403	0.567060382029567	0.317534023302717	0.167759507380386	0.163728047840865	0.137131965148365	0.0027712093929533	0.250431475576449	0.0564789880936998	0.0188422971125245	0.191040236741701	0.478194925682164	0.311306333642705	0.532333307645755	0.11952290529736	0.55651516067545	0.228810256812507	0.280354571159591	0.0660444961673484	0.551932397331699	0.204366684635831	0.239330074285266	0.509035284836403	0.0844696582273565	0.443382619142776	0.171114720633357	0.39116648113178	0.00662771248528214	0.27830938233838	0.0270725873475493	0.164818827495374	0.177266454370644	0.358458255027185	0.320401933036977	0.600647090551935	0.422341831172472	0.202327835599402	0.0173555987525587	0.123540023344332	0.0584918802014166	0.540532464182817	0.0951970492493001	0.0188485840772804	0.366296146414975	0.165744786040277	0.238012426592599	0.374296493398323	0.140955582360486	0.0763173126298559	0.222910657060489	0.279181673758844	0.0545320923224342	0.757862719397492	0.167866903911536	0.351399180753827	0.520972474876415	0.0505208264262416	0.419709429585706	0.243611869300758	0.448737980247037	0.00778806834166587	0.177782192056591	0.0658943853240722	0.13744146711488	0.195926310175419	0.349668674428755	0.470876685394072	0.665832255966191	0.461867940115752	0.324847227364978	0.0303582695036898	0.181421086315697	0.0306712712656257	0.613513217023102	0.0767902133371003	0.1016753278396	0.427342464864312	0.180003554100874	0.221364789167774	0.586751073877759	0.224848807831504	0.109500881152359	0.14548771832585	0.503024958676514	0.0442554663449427	0.852997621569986	0.255186739500922	0.335145119265692	0.605066449240318	0.073697601127005	0.175301571765127	0.054027245004758	0.359321455984949	0.0513419775854664	0.523396918116967	0.214890695457315	0.246345657794741	0.468106636982807	0.144064107278002	0.326790989048588	0.270891109280187	0.305207179850216	0.106040022290359	0.14167348154572	0.328632195500535	0.0130044240939894	0.447259245118706	0.0699308868923374	0.0579167702223712	0.273496124392011	0.415359861093346	0.119725160597392	0.449007981688269	0.0165591676704377	0.331594070727034	0.40895861319145	0.240236538690318	0.102196036634504	0.672373829813006	0.177168904731456	0.476204143021557	0.282179050735675	-64.093811620384	-59.159508145906	-125.569032527156	-105.13644833299	-76.2317007466159	-74.5543222879385	-66.368866852538	-55.2117251894358	-53.3056481125275	-25.4731985576052	-23.5161120156723	21.9939092380241	43.122628606318	17.3009612777183	-1.21028060011967	9.38020726249523	-9.35105961574083	6.16160442210491	9.29550360187955	5.04205046762987	0.0890074209946305	4.38407530675452	6.54631854738513	-16.414971862461	-22.9298386790193	-74.4397814726453	1.99298474178664	-18.3432578244221	6.79343697132267	-71.4049637867947	8.55065303043941	5.70872024904688	3.30000165926964	-25.1064105789163	-74.4787731820079	-11.7448577173136	1.53839869111797	16.8066427911771	-22.0046652692759	-103.238266306434	-21.9900548076722	-53.1954876265296	24.3026546591781	-53.1816907542346	-17.540173514401	-2.14969023932786	-73.1023308820598	-0.0280004214992424	-0.639133697953152	-25.3456990309117	-22.5603352938596	-54.0486355828725	-71.9099819863607	-15.0487014884184	325.833794085043	330.713360987	275.267194859663	316.30133570638	356.074865547141	369.302579120535	357.422077656505	332.214503169509	343.831573019076	372.237706530111	372.206898350495	300.062479492331	242.955083284611	297.856669097316	362.174182393996	324.040972654722	263.533922207981	245.976173773059	305.522182397831	342.345603662405	353.5746159399	355.895964452847	333.591331417762	337.683676219897	284.01367058376	360.132285798447	353.0565170263	365.168839297982	348.949644144117	332.77002873246	345.305338148887	343.975759609111	336.442705597418	372.924164343151	355.011339736685	370.251735630156	330.538560550531	320.838324628097	377.137615912121	319.819946218525	370.680530294584	359.48771730445	300.246647062768	362.866095170552	343.295500677425	362.476907971	370.536510915407	313.630598401215	362.565771319793	372.038088078436	370.697028334813	341.913840113672	351.44044964154	350.620117120236	-0.00230644200362664	0.0860185571063917	0.00588717096492992	0	0	0	-0.175295227272692	0	0	0	-0.000741596404048653	0	0	0	0	0	-0.151513419316339	0.455774490227995	-0.121057000221948	0	0.131352700865513	-0.37277207334877	0	-0.00538288833343474	0	0.352635528885522	0	0.0149275006491539	0	-0.308507100558841	0	0.00283467737893624	0.0221547940187586	0.114913843018643	0	0	0	0	-0.253400068704096	-0.113460163336849	0	0	0	0	0	0	0	-0.00108509054019428	-0.00170213473905738	-0.432240549115486	0	-0.340835633658352	-0.00692920008514263	0	0	0	0	0	344.18689181351	124.696779981294	0.775930995773524	0.00671997755331089	0.53712962962963
11100	0.000707449199220868	0.00171130601901587	0.0013712999736225	0.695216504732727	0.0023956206477191	0.42941859182624	0.124194062224691	0.00134946992711789	0.466084447552844	0.505381665085619	0.519726984605793	0.804995665408709	0.619816187679179	0.254630694469751	0.166796033912381	0.410417120912595	0.0196012430310774	0.674866444950206	0.0511212410990611	0.0556484286178843	0.131551466682908	0.456811964135917	0.457863359964803	0.548043911886177	0.289071545535946	0.310279559264717	0.161071755598002	0.328246511416456	0.00303617625650464	0.701765771518796	0.199835823981418	0.22645920890588	0.998556980920662	0.0546155610869444	0.0512446764158209	0.0516473503608277	0.612757152009397	0.0707946027461219	0.474240522173413	0.1653391666564	0.261477090946092	0.4745659842669	0.222330311711728	0.528440714941555	0.581029109139511	0.45187588552119	0.185439578386441	0.0532939467522656	0.157334814817435	0.00267269762918859	0.869351235112494	0.00223738315970567	0.0220406522401342	0.165230727729319	0.000946428366325476	0.418274218643358	0.737744694046511	0.228324631508728	0.351353530910081	0.131878701686484	0.574583162860166	0.0769374648897538	0.751257249128	0.622327432487222	0.449952118164406	0.565229584582574	0.0696319381065906	0.430229929969095	0.447188721159885	0.669613129782073	0.0042320592980294	0.109295547643171	0.349683099889306	0.00105046684206177	0.323769226681504	0.997999033519759	0.598137970464603	0.635742306409769	0.637898378205028	0.584433964266921	0.00132150301375738	0.797828912416033	0.00192366685898079	0.994692461196075	0.00173161199574997	0.00246797699065674	0.318798744219702	0.0441051595218486	0.618570917645431	0.876724760106327	0.315500031405407	0.173415961188004	0.00112891699553629	0.671160582586031	0.000981370095170708	0.863152687921601	0.764057054408695	0.24881083714743	0.888608459135797	0.0831699758628482	0.336326588470815	0.348645057929386	0.629469445203083	0.00975898838061955	0.157430951082142	0.312548372015838	0.0155142108688198	0.263306534300707	0.673333573587707	0.500226572357107	0.528464501976797	0.510367462157962	0.514124785611169	0.00102826369732362	0.672064720274413	0.00632981692881539	0.868527407733046	0.0287092686305354	0.045821663467429	0.207328641149381	0.0349907926290751	0.487605636354324	0.892322632332704	0.281204509124032	0.235415801880614	0.0777826729217177	0.636136629704416	0.0014366766719671	0.960490545176866	0.712699189045825	0.281964082895051	0.781049042653186	0.113919152535388	0.321496104232354	0.273598998703135	0.450047413104337	0.00315881710031453	0.356751857722962	0.17803888331651	0.00127864076191662	0.392345691262741	0.457332755081253	0.513014942022145	0.503932664025722	0.395000423979283	0.38026549152238	0.000963649231989009	0.535434359399401	0.0196370212894382	0.761860154160269	0.00177787885875412	0.0564898884465941	0.240938310918487	0.0973038037728837	0.353103701836692	0.782984796677721	0.219472164086011	0.434128992316127	0.0986250851706873	0.580304697413301	0.00121900053478191	0.732604289420371	0.562523973819218	0.477855793444091	0.749447568381597	0.121775615399655	0.511914603837321	0.280217437734829	0.318791397414643	0.00179285498886807	0.186141307601437	0.14958160472405	0.122427689412402	0.34739571165609	0.375216789958973	0.656345747117812	0.473503554085917	0.481275502651502	0.270662068471633	0.0433246385858339	0.325292401636462	0.0107118209284452	0.702755366534051	0.00198193637243769	0.146465844479349	0.251063089934999	0.218806932629881	0.285071874973295	0.74610051718934	0.258920624342323	0.290518693676516	0.119255463609335	0.607116970042098	0.100008783420505	0.823177796937442	0.340792441635651	0.223690227294382	0.592713221025347	0.0524218408967094	0.414087654661372	0.234217758969489	0.433952582887769	0.0111781720809009	0.207020824250619	0.051517174305776	0.177762777542254	0.225256573391174	0.356066470577379	0.488964088265129	0.630648329423844	0.462153377741861	0.290634119952979	0.0222926638408562	0.152210399490401	0.0221005889536787	0.62777284701755	0.0991976432763289	0.1125312268425	0.359785718645234	0.192245084078748	0.210174950867755	0.566844222271648	0.212264860042658	0.135648462276704	0.164751123343885	0.448829604940777	0.0597927542762982	0.827330882344472	0.209154849565115	0.385254988974177	0.611761830081063	0.102997999502621	0.471408787064566	0.215966142332345	0.378811169890582	0.0046947111380306	0.267561050949449	0.00129954127848206	0.153012196554315	0.181993149163609	0.391025610878879	0.322427382959798	0.607248318764897	0.412800425016549	0.194081366599824	0.00208546084308314	0.0972712179609304	0.0419802796072635	0.522927592756999	0.0791858514562253	0.0305059981312643	0.378853197420641	0.148535279150192	0.21314709850523	0.365353443974858	0.133555819849707	0.0601539929376543	0.215336509168616	0.259275783949058	0.0509327154099114	0.758174904780263	0.128481409109669	0.277654522963206	0.533995509725451	0.0738564560480644	0.332674964499017	0.229838871089511	0.283388723623082	0.0128625540268945	0.260192208626115	0.00316973467809686	0.210410236030338	0.206685823127463	0.261074118748711	0.381215753597612	0.691619101301744	0.35977796706587	0.255032043000218	0.0940665588842398	0.00320873997530105	0.0176551348166522	0.511527935292915	0.0634862616204627	0.0941299687601044	0.400341406481057	0.116470477879294	0.189222497431661	0.447721452001219	0.096001103364637	0.087434927231471	0.243808320817198	0.481990251693365	0.0986076371555695	0.80343867908142	0.218866424078928	0.295512616547456	0.479117734447597	0.0591634995716056	0.0874996844550213	0.0504155568459646	0.432739001168379	0.0718695735581551	0.438141454754963	0.165606231098891	0.244466530181525	0.327157510309699	0.240666277351427	0.413191856960066	0.598532482039154	0.297011606223095	0.186885861349517	0.179096637412667	0.146659089737701	0.00540866027675109	0.30064415200755	0.00404946497747956	0.0221800170192065	0.13912500787116	0.44112542869519	0.284267962413006	0.446570392976745	0.159103959539475	0.474585310556278	0.270306461331394	0.341818065113586	0.0891792015324383	0.572091837867518	0.186067393077927	0.276300535022136	0.528643154582148	0.0942428893087064	0.124343988785415	0.0497487361157064	0.421160318237948	0.0784499163221343	0.475174514685437	0.158646628607714	0.242358222508599	0.333447213150262	0.243512656037947	0.329459262116699	0.575861053383775	0.308168735061455	0.174455389529396	0.157841282211411	0.160223744048043	0.00390067928119529	0.275770440849204	0.0526916412604405	0.0215527602687401	0.183331766128247	0.485554936179512	0.303056440084677	0.530644491010423	0.116182949267433	0.541749258490323	0.221298197997465	0.344904620384059	0.0677490146222754	0.506072522458381	0.192270094088826	0.268234286905045	0.50327387861831	0.219365563672239	0.189953352360505	0.0988220096019618	0.251190448703621	0.0372413510370672	0.457628023168118	0.00143912420255211	0.324318936633864	0.64841253621992	0.00672605025977175	0.0596943730217241	0.481002406605043	0.0684597947173041	0.204245197094732	0.215982492364354	0.215093614908443	0.0710020675818773	0.350106530891051	0.292119083686719	0.0215408332090224	0.152686628415517	0.506106630410481	0.0020380619114308	0.341275704581177	0.0668258741091794	0.627560784944313	0.817263546174711	0.203542102147406	0.132971197715392	0.262034317625711	0.204209408368568	0.457657204803245	0.265179453807012	0.293678363947805	0.087776905621413	0.00126069799599303	0.14599381862483	0.0372412238106656	0.581361707592239	0.0368923633823582	0.422808871822661	0.639634868666112	0.0676955290444005	0.00101993627120562	0.422983538492172	0.114702855008383	0.0993246183315562	0.242019491634689	0.175369647664907	0.0686672376904087	0.109081262952838	0.321293368977117	0.00135193905690991	0.0792802851870663	0.545668873377684	0.0214864579611637	0.290577681270004	0.0360132760619348	0.96194836326595	0.824321784472649	0.151433193023311	0.219243564776251	0.29754168167153	0.128431850429171	0.548044570830253	0.140963688087273	0.217315506203817	0.21778815310103	0.111926176885172	0.214742600287672	0.00949628968178557	0.272948936451154	0.0657744779717209	0.281581680491992	0.535472826533264	0.00106010916491004	0.124547361894984	0.527268196801124	0.282337341996131	0.0698493732165732	0.202342821457794	0.260522892372493	0.0556754478944791	0.493697226898415	0.289668319992628	0.00625098436621469	0.137734575569583	0.543468057951043	0.0418797209135515	0.301138277763323	0.00111459441735386	0.596935819584757	0.760915911135137	0.220787716324518	0.21229693537712	0.285215806437387	0.211957051730668	0.465804492006223	0.00166644726204794	0.239386815475809	0.15192475307242	0.117821433108125	0.242425674984342	0.0431109405944644	0.229223177969879	0.104586644776172	0.305160595261004	0.520294753414208	0.141103033862058	0.330331989277046	0.48185658847381	0.173871247782663	0.170338555579739	0.305265090901289	0.236725363891311	0.0271985931224152	0.426756818686114	0.20472874928524	0.00156259110127017	0.181256240184302	0.456192460103696	0.0432746899145583	0.337216388249245	0.117879582595546	0.474973935622548	0.599748535565786	0.346132001214139	0.0749013943288999	0.379202030220476	0.282983947097223	0.47577748751465	0.38697590595531	0.283402625849522	0.0661272961342549	0.0391372922527854	0.147225569216364	0.0283199642030449	0.391856958172088	0.0298730954020166	0.30067350645746	0.427161496089354	0.0584327876949597	0.388562852616054	0.455120145167045	0.1156041419157	0.105285712169108	0.389315753129179	0.112404485566763	0.0163929748700008	0.481645032096086	0.224846910069854	0.00904976275902686	0.0336599820993166	0.464602467800394	0.0266173369069857	0.362985181141674	0.16307187481754	0.470498969934796	0.474433337784917	0.347161887963714	0.0981323693588271	0.379658599874327	0.166066916751739	0.527159645764435	0.248717041835406	0.530944695904099	0.0244991893576585	0.0852185240955657	0.0577886479886327	0.0712748766231931	0.418656387719535	0.00152282139119899	0.37257354648189	0.599527654829917	0.00146147078668113	0.141896235473023	0.874321464483213	0.222380250197105	0.00222400001958491	0.261498128583775	0.23800467710545	0.00317203545956372	0.56386886689457	0.00229354394537656	0.0241391990847466	0.154079577948275	0.30277604665484	0.00215247364083787	0.419197449503254	0.221766612231581	0.0481795305352786	0.200427776583199	0.632229858212612	0.00173840606844272	0.369116764285918	0.231537562035418	0.719487170035468	0.502397751935018	0.433900316699185	0.0009325702665	0.109172698222481	0.137629122392537	0.00401808360700189	0.242638999007929	0.00107838905373102	0.28215493463556	0.804876841789576	0.0881107917424654	0.26170811846816	0.674095282497881	0.066238651433561	0.103387633783158	0.448319893601047	0.204486665213574	0.0125936122881853	0.311407126323638	0.197355050005588	0.00561409160027116	0.0726644911346644	0.184780927057512	0.00113105597730411	0.480445393014827	0.222226254383215	0.00147663395070593	0.617052878611257	0.426778228189681	0.00170360094675648	0.339232524319561	0.313422475590295	0.708901843440116	0.001924183097765	0.419188160379452	0.088366076752846	0.0299531365024942	0.12893589326565	0.00245210428363787	0.511284013809362	0.00530761988528692	0.306557830682703	0.79106552298385	0.00102905266469895	0.422725305361349	0.212463149142109	0.254751376291754	0.0222804557097466	0.368679655799952	0.154007925763792	0.00272969537427227	0.570401689796967	0.0886565698187078	0.00371208455800259	0.297184506113794	0.527977586216717	0.0229202530006925	0.372052932129926	0.236574772561546	0.153082377543994	0.773398060962909	0.285171691586831	0.11618787243834	0.41235824735011	0.145881945369314	0.718665417131883	0.388528294018003	0.260575635311878	0.0085485323151277	0.0944886462560711	0.360372407497733	0.00818647248546801	0.39269354199934	0.12157913550987	0.273382731380442	0.593747652282214	0.186303794310098	0.27410559291554	0.370421050476932	0.182877587982523	0.190878966655269	0.320948985277004	0.171525273676581	0.0338641042851694	0.470559468110724	0.247253426630564	0.0104356623955319	0.194409136106008	0.421622636210394	0.00171847890463214	0.248082993157267	0.158173964638862	0.538524601973016	0.538747438324175	0.234371767377991	0.0996330163805544	0.346066636580602	0.253527938507743	0.527500206928592	0.410823803607384	0.280984287166874	0.0664144042307256	0.0965405374616928	0.343220549408913	0.0422624184204068	0.307868932351687	0.104348738926589	0.29825690749816	0.60495215577274	0.273574790812509	0.249116223807256	0.412920318820929	0.210531289587723	0.152047778697009	0.2357787547676	0.207795606866698	0.0232681433532986	0.444485466304817	0.203149589179399	0.00383952780880586	0.243194427806373	0.388988353798829	0.0399802383413244	0.302990045710228	0.15953626189756	0.632422444382708	0.540996701353615	0.248681449400318	0.0947553693090015	0.327301906914406	0.272388342988509	0.430941183921353	0.459262004066676	0.219143011726887	0.183724123556202	0.0758253559247913	0.354938237389656	0.0338751520952359	0.502372512603322	0.149842251863336	0.244564485609823	0.600894334409852	0.293060750425834	0.306343557637098	0.331239566696897	0.177207030699345	0.0689960242489708	0.278808646554053	0.268326412624877	0.0364402312900917	0.431473087558649	0.336497691534243	0.00826467832417803	0.231585842041897	0.574368972843555	0.0984386766577074	0.347513767416894	0.0189860967680977	0.706691542174491	0.480601446121033	0.237762273245294	0.0857612347871572	0.482144829083315	0.358501417225888	0.482137176736695	0.276853098424091	0.331402486052886	0.0699659938784788	0.0565727432514145	0.273729567705948	0.0392157770183099	0.385737135144511	0.0648723100982087	0.296485959945477	0.551156320536021	0.0940786219966979	0.190961529780889	0.474106919791889	0.200392422174193	0.133070784078611	0.330215868712517	0.163769219736481	0.0410956119395421	0.470744588023642	0.152990709811153	0.0240644542327943	0.129814244866361	0.488571286995272	0.0311098768904937	0.300827965703983	0.114326309156057	0.376759087468259	0.599818728049088	0.361677790927366	0.100981755426765	0.341263704207224	0.172587171361046	0.485039038344171	0.369455512215831	0.00717190450792492	0.218077276519609	0.0241852545596146	0.356737986092984	0.0582122725399726	0.543424399161817	0.223490149660502	0.196250763941316	0.434821316719225	0.146074902809292	0.349298549944224	0.169921100466165	0.252566352840071	0.140921785279855	0.148952996803417	0.276165773491798	0.0200854601742685	0.499073586689089	0.0847469565325789	0.0491765818214328	0.228957084547382	0.370561201606259	0.0902577018012693	0.362778564350845	0.0274060465968608	0.254888913737943	0.409945382901542	0.223305849619574	0.0971817074678145	0.729275227302536	0.116238445618783	0.569301090913092	0.259406897467098	0.00100515313584	0.164289406248013	0.00104386321511398	0.231018136184628	0.125854086583581	0.530622952232304	0.312918751238889	0.270996412768336	0.331069190180635	0.154747009317059	0.325426894543046	0.216589271452842	0.336814508975133	0.144418300782747	0.00313655151282437	0.343066146326561	0.00505403502621804	0.601132215075753	0.00279321172012185	0.116947846712994	0.0887263852075201	0.509213636083663	0.111681457908244	0.280133018835707	0.0634478366617574	0.00165138014517133	0.246572832106091	0.273885416200419	0.112967109788769	0.818597012702275	0.145921398595391	0.55263290084068	0.0849418562958398	0.125529986341507	0.319824373117723	0.25567349404221	0.447453819207388	0.00329177833453574	0.32949648659112	0.182811196273964	0.0203735946150941	0.407163507167849	0.476011861170075	0.499348151834653	0.469476994071998	0.436994895045454	0.363232700106187	0.0361264686734872	0.529254352477086	0.01894594679739	0.761124581243128	0.0151511332297065	0.0447566281359266	0.2344277816509	0.100251781385432	0.347391916646299	0.763915088288865	0.253643220450597	0.394645989143944	0.106078106906121	0.563981437030085	0.011204323248071	0.768562065137941	0.524031670681488	0.423589246902897	0.70719970954159	0.254174401765304	0.0751368842850728	0.109529336831238	0.309382424013688	0.0371927269760641	0.319692492088531	0.120477671940539	0.285552004480056	0.611518861519958	0.246610591447339	0.255967726140126	0.383243463777756	0.19464516101074	0.145638583989223	0.27442619332282	0.204674882532274	0.030438194608718	0.454818841214423	0.225657525574086	0.00513165058687179	0.211861311647564	0.413256071749453	0.0563353021391467	0.305831260302478	0.139984768665698	0.634329090508392	0.531946084490322	0.246527267027783	0.0938937233080051	0.358036200748666	0.251801878819385	0.467245350350041	0.45992974277806	0.12153611835608	0.166989418852742	0.0791708317883759	0.355848891827552	0.0519645857800836	0.439230574003454	0.157570430795951	0.222521506984156	0.414601977683095	0.167255585388288	0.3431429402459	0.3579250790018	0.343733272833997	0.161838814423342	0.144768196218905	0.335650520304235	0.0142791015059635	0.426623380395463	0.105796602270966	0.0453670607744859	0.236339160698264	0.402194774766618	0.104161034626309	0.433617439335193	0.0500585808419473	0.376129436712431	0.420557313937232	0.292184581738627	0.0992961360358517	0.631645944483444	0.240734034887433	0.484990536764574	0.351033448408622	0.258610233908647	0.0813666200329695	0.092257059111309	0.262613590151706	0.0375076817662444	0.343302958158835	0.0980945333315286	0.300923969958379	0.622649589676382	0.17271952376234	0.237380164724193	0.376183372517092	0.189863885178408	0.128619554278719	0.310334076007775	0.187760639754336	0.0370973885758529	0.437945774740458	0.220395306836828	0.00882446267543918	0.189019056768317	0.436600722189471	0.056193427061193	0.287605243851648	0.139874920438593	0.578493777920452	0.571998288803832	0.256133418512358	0.106780509152087	0.351644145365226	0.227915426086776	0.503838743496632	0.414169076927277	0.0657301511820805	0.0589870205520954	0.0651178817369939	0.607111135136601	0.00314456925039978	0.346361340520609	0.167364749078824	0.045825796245322	0.462972108063622	0.503020475449493	0.524707235114812	0.572440982855949	0.468749706087625	0.305413671027715	0.0662478059599042	0.424527822727085	0.0243470646187255	0.844691020832561	0.0208301761123366	0.0440193710406112	0.16089198033899	0.0629081754263893	0.412690108569475	0.750924880925348	0.225393224761958	0.356443269487531	0.127237012533323	0.596541633987162	0.00925927892069217	0.74646133086866	0.59254044064223	0.449642034840225	0.691775145451093	0.262937003793237	0.10260111553492	0.0877158826601438	0.228532755292354	0.037394022255531	0.3533972761848	0.0823669666809534	0.298030695187972	0.609996500066411	0.118018570913641	0.23159893599661	0.399236337762369	0.196199260819166	0.13197993372623	0.304932428700669	0.181217834112045	0.0363270330844301	0.448947564650455	0.216047727567436	0.016365239716497	0.168938688948271	0.481651612300526	0.0456208268256241	0.311844404497382	0.134193977818543	0.537073394334408	0.611497606417775	0.271288399824159	0.0916278947736634	0.376099225838827	0.220466392951029	0.50718961766392	0.333048130841754	0.298872722484284	0.0963882476070864	0.0881515953998393	0.249571190865454	0.0332243382736055	0.379992462126175	0.0575648370438075	0.247340038587742	0.608309661232062	0.0979652413139086	0.245574724982233	0.424208270880309	0.218249125111554	0.126732212692133	0.347938565186722	0.181794407521348	0.0356956349503251	0.46691589705398	0.196594430147316	0.017878977939693	0.15799125495499	0.473382130544845	0.0290184152713865	0.330075402385693	0.158668838743608	0.473189891630151	0.565719374200302	0.301477943933352	0.0845658077943322	0.368738993316591	0.190462267825044	0.515428246160116	0.339695614460136	0.308051094767333	0.0562570665020036	0.0811270787068682	0.243905058107784	0.0280433067826759	0.392615450024899	0.0431568977632194	0.254072582095132	0.591120836140987	0.078702605314881	0.278288667006133	0.481394913998648	0.219482380270599	0.105486449018553	0.361221954277275	0.179329690495616	0.020795376853924	0.487320613915114	0.191995179609788	0.0170208561967863	0.152396080885393	0.409674471832529	0.0173325659478499	0.364942418098871	0.16212176880809	0.380930468964437	0.525775220646553	0.343820035631453	0.0753931836064694	0.37455171752333	0.185371132407321	0.571211840776917	0.343950570573491	0.0840170347853068	0.118642095566654	0.0577002967713657	0.400953393704261	0.069037275090059	0.415234470778103	0.146529478724907	0.253427850977998	0.346310682493958	0.219482306734929	0.405560817344875	0.605821843034298	0.3201990094956	0.163314400749291	0.167299258795776	0.141505605113285	0.00351579126446278	0.310083403205036	0.0460402108156481	0.0196255660748354	0.174527472778411	0.426442200417967	0.27510315523135	0.442319424685962	0.146030894215433	0.503616871874382	0.241959055230054	0.319538840802762	0.0855253638189215	0.583045279792251	0.214469322000565	0.297452243029979	0.540653347773804	0.114221481712999	0.249120877313774	0.228858388430986	0.487953171447955	0.00788956977045896	0.341613001572837	0.206182305668248	0.0308615020277502	0.41589634091629	0.500486980840372	0.46986299332114	0.490559136368038	0.421161763311385	0.363143305073532	0.0470369086892492	0.521393481003021	0.0186150814329259	0.776774708030852	0.0284724171503227	0.0378005785701202	0.226451377491718	0.104159771309206	0.38118447916265	0.774503179879811	0.2315861916497	0.396723947043102	0.0986630281215393	0.583675072674159	0.00812804321339651	0.795509700155567	0.536278002740126	0.431812566641043	0.700415627435541	0.165153762434586	0.179840804083359	0.103888857396867	0.291298271327656	0.0326473314725612	0.327596115906547	0.118908145657741	0.242040325753714	0.481835156363122	0.18502284920463	0.257753678272914	0.510954174738851	0.281874198190812	0.177437575823796	0.208792449356172	0.270740313935668	0.025187198080406	0.476468069005318	0.177562947395856	0.0228910542287898	0.207369956841358	0.367996661930094	0.0853890508902864	0.431090469213723	0.1104528884741	0.483180229834931	0.550283537665589	0.335205781223413	0.101921783900829	0.474331005012414	0.25751813160409	0.374206544395459	0.381753155794696	0.307961117221796	0.0566044509909487	0.104530835206024	0.224012569287345	0.0290101932705474	0.386063137614389	0.014579294506043	0.23206399155538	0.673011643806473	0.0725550447025347	0.248021475705966	0.497239567447369	0.218464042233434	0.101226090087681	0.379097441774944	0.165114067482928	0.011444596734608	0.498019435049594	0.191610782602044	0.0100018284311011	0.154155017552186	0.415916652972644	0.0125470768447569	0.412121142102957	0.19604966424645	0.282760394484494	0.509371955371229	0.341894265125864	0.0567751344924307	0.390483964197245	0.208569482865	0.630710237105036	0.355473840995025	0.193421751715284	0.133610420133389	0.0765548596217474	0.223803372972027	0.0337037512477213	0.42269693143812	0.04562147983659	0.30513849242246	0.591296214781886	0.0590581789541822	0.131964990848765	0.485782115333419	0.176091639401968	0.133671237204267	0.2695752159777	0.23004691480719	0.0360853332404409	0.350033842551891	0.255380460005744	0.0215758696271864	0.148016289534543	0.471819928620374	0.0488156513376945	0.342556360647078	0.066695980168181	0.617347862363251	0.752934554262521	0.21827851566608	0.141529500815053	0.351095674351071	0.189825431484214	0.460492072725085	0.285193831269865	0.136259726810972	0.20694294831068	0.121661562228049	0.337433292919566	0.0344670568631484	0.369300094436293	0.123771803877123	0.239881740813225	0.424843301318376	0.212731679536852	0.333892969046159	0.495815175582084	0.328269210883592	0.226800706126724	0.140857466726391	0.279932671401317	0.0122564546052721	0.464388229333455	0.138951715041295	0.0302508431812992	0.237118011246779	0.361897187650734	0.106207232169765	0.462576616993466	0.0916258898321264	0.407205018432348	0.420655181199358	0.356488017786285	0.115064286209604	0.569456135170788	0.204527547810258	0.397399412940721	0.417149749298324	0.0824390057114405	0.312043605186792	0.330166103547275	0.612466497817898	0.00658943221970262	0.164713450161774	0.295645845079068	0.017340805258978	0.30258910780403	0.687341250543405	0.529501707050644	0.584365709963572	0.507676217797757	0.522941240429948	0.00315203331184215	0.668643486684919	0.00598129672343369	0.88449481650439	0.0330438598539249	0.039838075153653	0.255534998243467	0.0350135284168825	0.46255429178272	0.883513019149666	0.263063774600203	0.226055076245487	0.0756133871820144	0.633623242329694	0.00126840112584442	0.882075184178155	0.685654288121425	0.306419306414086	0.80422733136248	0.136634188367902	0.170584598473563	0.099175136693636	0.353659213882499	0.0405216672000151	0.343715092474318	0.135546003738322	0.230544334098026	0.409237651005946	0.213652180239433	0.326832144266094	0.428846997884101	0.335141408658941	0.207024887354252	0.123825027786207	0.304673482544912	0.0153627513569194	0.458217811888239	0.116521581713791	0.0368486345020676	0.227961745746366	0.374059098528684	0.0933342153689492	0.47546928027744	0.0785870763431027	0.381569063964862	0.412474695858907	0.318268587110762	0.113288142496936	0.591768198802781	0.222315262879172	0.433251607396926	0.381169203149073	0.0661646755368513	0.362864901399826	0.175969143136091	0.388000666370033	0.0124428946366007	0.278764284247612	0.0432929951723226	0.189771645996663	0.254342029576971	0.287019573758886	0.386274103445529	0.590770661451576	0.429853044724835	0.264809203173641	0.0533167486203064	0.120775237070549	0.0375954116995986	0.522745872729625	0.0933728165377534	0.0692192124257264	0.391470617892136	0.23012177212278	0.187548114631933	0.483558527555172	0.185325304672531	0.140191316925082	0.184059514476462	0.381314490685589	0.0601644286724672	0.765462758820033	0.213177465610055	0.36652455512342	0.519029846342379	0.208709459973708	0.128070626241884	0.0730028615518677	0.200758996945623	0.0359400332282924	0.456201781616808	0.0435934478098214	0.365043783189684	0.591645851710859	0.0568549727743882	0.0702136161978865	0.473174108103169	0.118264458221263	0.130143961974423	0.236584648548216	0.19714652822843	0.0544418496723432	0.286196730559791	0.24958236378491	0.0157621140966738	0.127701515911178	0.486432379232017	0.0223104734838445	0.304347621377987	0.0551803374831687	0.667618261498754	0.775538777658568	0.188641563150423	0.173096285381601	0.282724921016174	0.177163000039918	0.47598785582201	0.25780688225667	0.0763552444790713	0.320573519204113	0.213951408910803	0.38641463306827	0.0122692989534763	0.246324666648704	0.0494920062508045	0.197266030678993	0.24030129308738	0.30246696516214	0.397502775732265	0.606050846804271	0.392277926374887	0.27444854162823	0.0889358760897452	0.129185434511618	0.0255546184182127	0.522152713270768	0.092017577995528	0.0732431637066119	0.367322691481591	0.197115096727852	0.187617284031624	0.452557775509615	0.188617609301063	0.145717841346761	0.18454753943003	0.449018572811416	0.0796536299977454	0.768314246310738	0.226690823334086	0.330559990187634	0.491284616363346	0.0154640090073396	0.223533707423463	0.0385233580620198	0.366905433410278	0.0576259897565569	0.52084084522395	0.214997454375169	0.217044982924238	0.407695779813772	0.13481903958361	0.343106081299243	0.188402785730905	0.256300655565671	0.119673701342364	0.136906568867707	0.258813454401165	0.0149263065717925	0.505347869260603	0.0880048795613039	0.0590724998384997	0.233112755271893	0.396396807073833	0.112318508420579	0.353470845321828	0.0236641763390695	0.298517254870554	0.369084072142864	0.224429883185187	0.110262345015211	0.752137262725783	0.132202138366713	0.512010513437615	0.288561014932829	0.240476417946958	0.128013303447392	0.100442738009955	0.255669065760634	0.0364942548331396	0.324053994136286	0.0952455631789787	0.286121971354665	0.531039326494409	0.163002056544816	0.297087674394288	0.477053002887546	0.207123209769063	0.148033456276123	0.266047562029315	0.238496523179238	0.0304781330387212	0.463773902322028	0.196673636175675	0.0130315328089027	0.173045477037947	0.449388857355418	0.0655139535821682	0.364937499972549	0.126083092054506	0.481628930066867	0.591214140498828	0.311542869224216	0.0880114250519128	0.422585490363386	0.257267315017652	0.441031936913008	0.341831258271695	0.128068856737361	0.504512385165946	0.283623314862513	0.3593111394463	0.00436004289015454	0.186230840938094	0.152327319332434	0.136041064268859	0.374202154814334	0.3816236571396	0.621284548477513	0.445890130071934	0.49137125468193	0.231352646511867	0.0426214356945195	0.323876673072114	0.0175497979898538	0.696746576229053	0.0141043917159919	0.143743763900185	0.243339896491514	0.173220761883993	0.292526086480872	0.754084300231506	0.249727183718276	0.305330860361833	0.126773548122631	0.627752384087277	0.092802978832202	0.79181034938089	0.348478143366603	0.278522442655474	0.582951133234716	0.338647829048173	0.0323192202399566	0.106514137076296	0.176331123881013	0.0362231389373047	0.376674106215617	0.00100954248687554	0.228889754752492	0.681134077106493	0.0400398493728506	0.260812125517095	0.566093901866629	0.233302094710626	0.0815074486207263	0.383406551928831	0.189955996052966	0.00940120764612461	0.554269284395068	0.186006768227284	0.0168051598752764	0.147161426720627	0.373076192573814	0.00127302165687597	0.428424185093941	0.200860116435809	0.206933331137387	0.498716071783926	0.340531091294247	0.00120611238992322	0.382942208092876	0.243403049658313	0.637832660470756	0.340189193754467	0.214317326709707	0.107425487601486	0.0879575868586658	0.27267438155699	0.0294595843382952	0.323489258145156	0.116683668013579	0.23920316189847	0.558097895077229	0.272513829818763	0.32498217035839	0.354522381818306	0.21579008855855	0.155303678172319	0.287475684369754	0.243059760877684	0.0375535094150016	0.408148448642136	0.29720807161305	0.00908897800079138	0.241548303230521	0.53230935218351	0.0863966280789922	0.332842108344701	0.105001442988578	0.69245279429414	0.479852863839297	0.226528724742213	0.0986962676759813	0.451482123086619	0.357843825612251	0.455670193247117	0.445710157867867	0.0836594330963243	0.120574828937435	0.0574232668060468	0.428485878128465	0.0805843577532521	0.452456821969107	0.153766399423753	0.272160248005823	0.305460701852701	0.235871131464968	0.358876357709257	0.585050606965981	0.35761891732358	0.155683780242883	0.170489980426927	0.135275685622007	0.00305488391388434	0.275983646829877	0.0492194165548461	0.0209619548859756	0.172435715805456	0.459844713334771	0.309136860856076	0.509607038383024	0.1274409049321	0.538215902337305	0.227790315163803	0.312138732162456	0.0765461006829415	0.604255896315122	0.197426450185615	0.261401136144027	0.540930538867328	0.097332308300675	0.130055362310314	0.0456581972612964	0.428620243603872	0.0756630052212425	0.450376613478879	0.145193080828516	0.277328757823289	0.332078293974697	0.226557901029154	0.333728037299403	0.567060382029567	0.316409122689327	0.167759507380386	0.163728047840865	0.137131965148365	0.00293257517327411	0.250431475576449	0.0564789880936998	0.0157433864752207	0.191040236741701	0.478194925682164	0.308514520392182	0.532333307645755	0.11952290529736	0.55651516067545	0.228810256812507	0.280354571159591	0.0660444961673484	0.551932397331699	0.204366684635831	0.239330074285266	0.509035284836403	0.0844696582273565	0.438086663902762	0.187514483128268	0.39116648113178	0.0064769193483146	0.290256141946564	0.0306258769386287	0.164818827495374	0.177266454370644	0.358458255027185	0.320401933036977	0.600647090551935	0.406602479615238	0.202327835599402	0.0173555987525587	0.123540023344332	0.0372424512433407	0.540532464182817	0.0951970492493001	0.0268607576748036	0.366296146414975	0.165744786040277	0.235193846816294	0.374296493398323	0.140955582360486	0.0763173126298559	0.222910657060489	0.279181673758844	0.0545320923224342	0.757862719397492	0.167866903911536	0.351399180753827	0.520972474876415	0.0505208264262416	0.420435717676271	0.264050613866791	0.448737980247037	0.0094360639304398	0.200776389209566	0.0665643574329606	0.13744146711488	0.195926310175419	0.349668674428755	0.470876685394072	0.665832255966191	0.493864725403532	0.324847227364978	0.0303582695036898	0.181421086315697	0.0250960435462815	0.613513217023102	0.0767902133371003	0.102444906372255	0.427342464864312	0.180003554100874	0.228979366177323	0.586751073877759	0.224848807831504	0.109500881152359	0.14548771832585	0.503024958676514	0.0442554663449427	0.852997621569986	0.255186739500922	0.335145119265692	0.605066449240318	0.073697601127005	0.200088533284356	0.0564956635726734	0.359321455984949	0.0456092653406502	0.494633404477761	0.207431210921308	0.246345657794741	0.468106636982807	0.144064107278002	0.326790989048588	0.270891109280187	0.321886245973596	0.106040022290359	0.14167348154572	0.328632195500535	0.0106085626874213	0.447259245118706	0.0699308868923374	0.0499082391898363	0.273496124392011	0.415359861093346	0.111882840521898	0.449007981688269	0.0165591676704377	0.331594070727034	0.40895861319145	0.240236538690318	0.102196036634504	0.672373829813006	0.177168904731456	0.476204143021557	0.282179050735675	-63.692287569342	-58.3730305889631	-125.508519872407	-104.960244563725	-75.624912994076	-75.38962162463	-66.2164251631004	-55.7409649273051	-52.3587228331093	-25.4368103153933	-23.2803204909527	21.9022878690649	43.4681750046408	17.1994514938255	-1.07580358180844	9.05556831770586	-9.85082711741448	6.4431219534061	9.54726029829906	5.29248878019544	0.0733622203243866	4.44898530284921	6.52013029509071	-15.3038127645435	-22.3310384833302	-75.2970548387941	1.6996967867794	-17.9275060266952	6.67036160563785	-71.0179796695221	8.34035311199549	5.97448959284002	3.52980929808351	-25.2524237772137	-74.5728388224945	-12.1037599624429	1.98992972705337	16.1362025169329	-22.5661326908427	-103.369080343809	-21.6554911926909	-53.4689163645801	24.4377458081528	-53.5892661077403	-16.5875992380422	-1.52387184987706	-73.6394349861603	0.129869211685902	-0.727266867927203	-25.5287114933094	-22.6366951018417	-53.8889695594982	-72.5194562649802	-15.7593576197523	323.169538146723	329.656645237351	274.598089004417	314.922244868093	354.468423433165	368.919136692264	358.565489256559	331.938256501976	341.673623586967	371.656988509782	371.727937409801	301.117701577041	241.593675778607	298.316886509396	359.866802977803	324.757158081324	265.255177168471	245.221937918342	305.676935513258	341.194170501203	352.566873510535	355.883568676006	335.073323500012	334.864203896287	281.151480064799	361.046318485755	354.396031434882	363.479939350017	349.739470001393	331.592112890064	345.911486712168	344.597014633128	335.681736193509	372.694318730211	356.587854148863	371.220708103652	328.864181947004	323.114986535651	379.632224002419	318.6899454797	368.892201469006	360.390257780859	300.442577507373	361.497613513689	339.9750876787	360.216754451451	371.473253161691	313.390479189794	363.533046105154	373.09775487576	371.483661760961	342.27085821593	353.222759748417	352.269103523009	0.00848125256631562	0.0926026795487675	-0.0052420036081796	0	0	0	-0.178717615651656	0	0	0	-0.00330443421895567	0	0	0	0	0	-0.166024346229002	0.441933747538105	-0.138220872027082	0	0.148397963190197	-0.399848486383043	0	-0.0466079541902059	0	0.335532448153934	0	-0.00991461554681584	0	-0.311693193979853	0	0.00756103521229643	0.00207183588741539	0.103980669925172	0	0	0	0	-0.271546964667932	-0.128998063557653	0	0	0	0	0	0	0	-0.00293955248171175	-0.00724352763910771	-0.467092455026215	0	-0.403675406305302	-3.3262415380643e-05	0	0	0	0	0	383.428825719822	118.05160779081	0.67318437602371	0.00665301665301665	0.537747747747748
11400	0.000707449199220868	0.00171130601901587	0.00126576186305323	0.695216504732727	0.00325555282433641	0.42941859182624	0.124194062224691	0.00134946992711789	0.466084447552844	0.505381665085619	0.519726984605793	0.804995665408709	0.643765782300623	0.254630694469751	0.166796033912381	0.410417120912595	0.0205499924661258	0.690979822318734	0.0455418562394158	0.0658512911906187	0.131551466682908	0.456811964135917	0.457863359964803	0.548043911886177	0.272765884854843	0.310279559264717	0.161071755598002	0.328246511416456	0.00303617625650464	0.701765771518796	0.199835823981418	0.22645920890588	0.998556980920662	0.0546155610869444	0.0512446764158209	0.0524883721139564	0.612757152009397	0.0689772894826094	0.474240522173413	0.1653391666564	0.261477090946092	0.4745659842669	0.222330311711728	0.528440714941555	0.581029109139511	0.406741587644976	0.185439578386441	0.0532939467522656	0.157334814817435	0.00258842367094191	0.860438299919602	0.00168426775189852	0.0326804466290438	0.165230727729319	0.000946428366325476	0.418274218643358	0.737744694046511	0.215380983419268	0.351353530910081	0.131878701686484	0.574583162860166	0.0769374648897538	0.751257249128	0.622327432487222	0.449952118164406	0.565229584582574	0.0696319381065906	0.430229929969095	0.448949290755732	0.669613129782073	0.00502156221447551	0.109295547643171	0.349683099889306	0.00105046684206177	0.323769226681504	0.997999033519759	0.598137970464603	0.635742306409769	0.630863670858336	0.584433964266921	0.00132150301375738	0.797828912416033	0.00265040552129734	0.994817205796118	0.0015859527978681	0.00403021229456506	0.318798744219702	0.0441051595218486	0.618570917645431	0.876724760106327	0.331235834731792	0.173415961188004	0.00112891699553629	0.671160582586031	0.000981370095170708	0.863152687921601	0.764057054408695	0.24881083714743	0.888608459135797	0.0831699758628482	0.336326588470815	0.360878765685024	0.629469445203083	0.00708483429359204	0.157430951082142	0.312548372015838	0.0155142108688198	0.263306534300707	0.673333573587707	0.500226572357107	0.528464501976797	0.522534890240229	0.514124785611169	0.00102826369732362	0.672064720274413	0.00648408508362138	0.854299812428084	0.0274541961680398	0.0555806235628976	0.207328641149381	0.0349907926290751	0.487605636354324	0.892322632332704	0.269315929082803	0.235415801880614	0.0777826729217177	0.636136629704416	0.0014366766719671	0.960490545176866	0.712699189045825	0.281964082895051	0.781049042653186	0.113919152535388	0.321496104232354	0.274866645130771	0.450047413104337	0.0032503017287856	0.356751857722962	0.17803888331651	0.00127864076191662	0.392345691262741	0.457332755081253	0.513014942022145	0.503932664025722	0.428074362743575	0.38026549152238	0.000963649231989009	0.535434359399401	0.0197970887244118	0.777701189885832	0.00165226921640326	0.0478552471093037	0.240938310918487	0.0973038037728837	0.353103701836692	0.782984796677721	0.238096478238184	0.434128992316127	0.0986250851706873	0.580304697413301	0.00121900053478191	0.732604289420371	0.562523973819218	0.477855793444091	0.749447568381597	0.121775615399655	0.511914603837321	0.285621845622333	0.318791397414643	0.00289650431667883	0.186141307601437	0.14958160472405	0.122427689412402	0.34739571165609	0.375216789958973	0.656345747117812	0.473503554085917	0.512548830546844	0.270662068471633	0.0433246385858339	0.325292401636462	0.0121217470434645	0.675005602091641	0.00282895894440397	0.144388980468991	0.251063089934999	0.218806932629881	0.285071874973295	0.74610051718934	0.266862695235764	0.290518693676516	0.119255463609335	0.607116970042098	0.100008783420505	0.823177796937442	0.340792441635651	0.223690227294382	0.592713221025347	0.0524218408967094	0.414087654661372	0.232664484159989	0.433952582887769	0.0157797648543287	0.207020824250619	0.051517174305776	0.177762777542254	0.225256573391174	0.356066470577379	0.488964088265129	0.630648329423844	0.453538677005741	0.290634119952979	0.0222926638408562	0.152210399490401	0.0227299277584881	0.639934733113406	0.0863717196999296	0.0990638326973151	0.359785718645234	0.192245084078748	0.210174950867755	0.566844222271648	0.223105637565495	0.135648462276704	0.164751123343885	0.448829604940777	0.0597927542762982	0.827330882344472	0.209154849565115	0.385254988974177	0.611761830081063	0.102997999502621	0.471408787064566	0.202521176940284	0.378811169890582	0.00512567073486442	0.267561050949449	0.00129954127848206	0.153012196554315	0.181993149163609	0.391025610878879	0.322427382959798	0.607248318764897	0.404143932155238	0.194081366599824	0.00208546084308314	0.0972712179609304	0.0344634592583639	0.517379246731512	0.0868738745494966	0.0284746976396474	0.378853197420641	0.148535279150192	0.21314709850523	0.365353443974858	0.143668245991946	0.0601539929376543	0.215336509168616	0.259275783949058	0.0509327154099114	0.758174904780263	0.128481409109669	0.277654522963206	0.533995509725451	0.0738564560480644	0.332674964499017	0.249602905288333	0.283388723623082	0.0231015085104509	0.260192208626115	0.00316973467809686	0.210410236030338	0.206685823127463	0.261074118748711	0.381215753597612	0.691619101301744	0.357671367099117	0.255032043000218	0.0940665588842398	0.00320873997530105	0.0198194254093223	0.543898960400864	0.0714918680513337	0.0946785404453391	0.400341406481057	0.116470477879294	0.189222497431661	0.447721452001219	0.0818336022049212	0.087434927231471	0.243808320817198	0.481990251693365	0.0986076371555695	0.80343867908142	0.218866424078928	0.295512616547456	0.479117734447597	0.0591634995716056	0.0874996844550213	0.0484399737059073	0.432739001168379	0.0646991605102813	0.438141454754963	0.165606231098891	0.244466530181525	0.327157510309699	0.240666277351427	0.413191856960066	0.598532482039154	0.306786643507907	0.186885861349517	0.179096637412667	0.146659089737701	0.00545105349423409	0.286897492259556	0.00345555910605607	0.0243946143369105	0.13912500787116	0.44112542869519	0.284267962413006	0.446570392976745	0.169824186880247	0.474585310556278	0.270306461331394	0.341818065113586	0.0891792015324383	0.572091837867518	0.186067393077927	0.276300535022136	0.528643154582148	0.0942428893087064	0.124343988785415	0.0584199598836665	0.421160318237948	0.0740088146822523	0.475174514685437	0.158646628607714	0.242358222508599	0.333447213150262	0.243512656037947	0.329459262116699	0.575861053383775	0.28347741430872	0.174455389529396	0.157841282211411	0.160223744048043	0.00349625318046406	0.297171858516742	0.0551847014834446	0.0241326621964266	0.183331766128247	0.485554936179512	0.303056440084677	0.530644491010423	0.126335130684851	0.541749258490323	0.221298197997465	0.344904620384059	0.0677490146222754	0.506072522458381	0.192270094088826	0.268234286905045	0.50327387861831	0.219365563672239	0.189953352360505	0.10010703995115	0.251190448703621	0.0344439661572468	0.457628023168118	0.00143912420255211	0.324318936633864	0.64841253621992	0.00672605025977175	0.0596943730217241	0.481002406605043	0.0626306485873092	0.204245197094732	0.215982492364354	0.215093614908443	0.047504800496126	0.34570482957124	0.265043964894587	0.0232586845820922	0.152686628415517	0.506106630410481	0.0020380619114308	0.341275704581177	0.0585531923423708	0.627560784944313	0.817263546174711	0.203542102147406	0.132971197715392	0.262034317625711	0.204209408368568	0.457657204803245	0.265179453807012	0.293678363947805	0.087776905621413	0.00133265004431031	0.14599381862483	0.0422546448230441	0.581361707592239	0.0368923633823582	0.422808871822661	0.639634868666112	0.0676955290444005	0.00101993627120562	0.422983538492172	0.107908837850554	0.0993246183315562	0.242019491634689	0.175369647664907	0.0627061695090552	0.115679384661183	0.276554706029005	0.00135658448083111	0.0792802851870663	0.545668873377684	0.0214864579611637	0.290577681270004	0.0385071325667466	0.96194836326595	0.824321784472649	0.151433193023311	0.219243564776251	0.29754168167153	0.128431850429171	0.548044570830253	0.140963688087273	0.217315506203817	0.21778815310103	0.103696494133433	0.214742600287672	0.0109233870747915	0.272948936451154	0.0657744779717209	0.281581680491992	0.535472826533264	0.00106010916491004	0.124547361894984	0.527268196801124	0.239836277636109	0.0698493732165732	0.202342821457794	0.260522892372493	0.0559907385788828	0.469053192500635	0.24463723559583	0.00647921592068393	0.137734575569583	0.543468057951043	0.0418797209135515	0.301138277763323	0.001164994837278	0.596935819584757	0.760915911135137	0.220787716324518	0.21229693537712	0.285215806437387	0.211957051730668	0.465804492006223	0.00166644726204794	0.239386815475809	0.15192475307242	0.10748330302039	0.242425674984342	0.0369934356959143	0.229223177969879	0.104586644776172	0.305160595261004	0.520294753414208	0.141103033862058	0.330331989277046	0.48185658847381	0.171749987358751	0.170338555579739	0.305265090901289	0.236725363891311	0.0341131595914906	0.415472832976916	0.197782589224714	0.00126332040722303	0.181256240184302	0.456192460103696	0.0432746899145583	0.337216388249245	0.116901317479043	0.474973935622548	0.599748535565786	0.346132001214139	0.0749013943288999	0.379202030220476	0.282983947097223	0.47577748751465	0.38697590595531	0.283402625849522	0.0661272961342549	0.0370288898668435	0.147225569216364	0.0247568780148928	0.391856958172088	0.0298730954020166	0.30067350645746	0.427161496089354	0.0584327876949597	0.388562852616054	0.455120145167045	0.126786286771221	0.105285712169108	0.389315753129179	0.112404485566763	0.0147946123716551	0.498737087952223	0.280202755876951	0.0148211158556015	0.0336599820993166	0.464602467800394	0.0266173369069857	0.362985181141674	0.133875423757555	0.470498969934796	0.474433337784917	0.347161887963714	0.0981323693588271	0.379658599874327	0.166066916751739	0.527159645764435	0.248717041835406	0.530944695904099	0.0244991893576585	0.0835174383673999	0.0577886479886327	0.0654569714928871	0.418656387719535	0.00152282139119899	0.37257354648189	0.599527654829917	0.00146147078668113	0.141896235473023	0.874321464483213	0.27772073639152	0.00222400001958491	0.261498128583775	0.23800467710545	0.00323334962137984	0.559543783578987	0.00203324562205886	0.0319447067025605	0.154079577948275	0.30277604665484	0.00215247364083787	0.419197449503254	0.23831653392661	0.0481795305352786	0.200427776583199	0.632229858212612	0.00173840606844272	0.369116764285918	0.231537562035418	0.719487170035468	0.502397751935018	0.433900316699185	0.0009325702665	0.114174234368282	0.137629122392537	0.00608030312584811	0.242638999007929	0.00107838905373102	0.28215493463556	0.804876841789576	0.0881107917424654	0.26170811846816	0.674095282497881	0.0687474791384043	0.103387633783158	0.448319893601047	0.204486665213574	0.0101149447331394	0.317597470548247	0.182857349846271	0.00718231151611848	0.0726644911346644	0.184780927057512	0.00113105597730411	0.480445393014827	0.198385453687168	0.00147663395070593	0.617052878611257	0.426778228189681	0.00170360094675648	0.339232524319561	0.313422475590295	0.708901843440116	0.001924183097765	0.419188160379452	0.088366076752846	0.0311826818656165	0.12893589326565	0.00255001832965124	0.511284013809362	0.00530761988528692	0.306557830682703	0.79106552298385	0.00102905266469895	0.422725305361349	0.212463149142109	0.24895533199216	0.0222804557097466	0.368679655799952	0.154007925763792	0.00232626289644247	0.598798174897691	0.117930193716304	0.00358733265440606	0.297184506113794	0.527977586216717	0.0229202530006925	0.372052932129926	0.225204683414457	0.153082377543994	0.773398060962909	0.285171691586831	0.11618787243834	0.41235824735011	0.145881945369314	0.718665417131883	0.388528294018003	0.260575635311878	0.0085485323151277	0.0890433355562829	0.360372407497733	0.00739067255596963	0.39269354199934	0.12157913550987	0.273382731380442	0.593747652282214	0.186303794310098	0.27410559291554	0.370421050476932	0.169977178625802	0.190878966655269	0.320948985277004	0.171525273676581	0.0288884509066255	0.464059911335733	0.214900946580027	0.0156792200102721	0.194409136106008	0.421622636210394	0.00171847890463214	0.248082993157267	0.136555808421567	0.538524601973016	0.538747438324175	0.234371767377991	0.0996330163805544	0.346066636580602	0.253527938507743	0.527500206928592	0.410823803607384	0.280984287166874	0.0664144042307256	0.0964069288705865	0.343220549408913	0.0360870190385073	0.307868932351687	0.104348738926589	0.29825690749816	0.60495215577274	0.273574790812509	0.249116223807256	0.412920318820929	0.225282419167649	0.152047778697009	0.2357787547676	0.207795606866698	0.0241912604215958	0.43539761561966	0.191018024586462	0.00362875844596902	0.243194427806373	0.388988353798829	0.0399802383413244	0.302990045710228	0.165013384127896	0.632422444382708	0.540996701353615	0.248681449400318	0.0947553693090015	0.327301906914406	0.272388342988509	0.430941183921353	0.459262004066676	0.219143011726887	0.183724123556202	0.0799378625762724	0.354938237389656	0.0439861060529832	0.502372512603322	0.149842251863336	0.244564485609823	0.600894334409852	0.293060750425834	0.306343557637098	0.331239566696897	0.17063944217816	0.0689960242489708	0.278808646554053	0.268326412624877	0.0491066006654243	0.432655822082237	0.26714454518329	0.00850877973015363	0.231585842041897	0.574368972843555	0.0984386766577074	0.347513767416894	0.0181331489554235	0.706691542174491	0.480601446121033	0.237762273245294	0.0857612347871572	0.482144829083315	0.358501417225888	0.482137176736695	0.276853098424091	0.331402486052886	0.0699659938784788	0.0574925114346811	0.273729567705948	0.0463884385096884	0.385737135144511	0.0648723100982087	0.296485959945477	0.551156320536021	0.0940786219966979	0.190961529780889	0.474106919791889	0.185843414716598	0.133070784078611	0.330215868712517	0.163769219736481	0.0469280335706772	0.43416172175501	0.213080569522743	0.0195957757417257	0.129814244866361	0.488571286995272	0.0311098768904937	0.300827965703983	0.119358803798732	0.376759087468259	0.599818728049088	0.361677790927366	0.100981755426765	0.341263704207224	0.172587171361046	0.485039038344171	0.369455512215831	0.00717190450792492	0.218077276519609	0.0252564674069876	0.356737986092984	0.0691588614162534	0.543424399161817	0.223490149660502	0.196250763941316	0.434821316719225	0.146074902809292	0.349298549944224	0.169921100466165	0.251137128811491	0.140921785279855	0.148952996803417	0.276165773491798	0.0255988367167406	0.540741142415169	0.0615973525051889	0.0553316298799594	0.228957084547382	0.370561201606259	0.0902577018012693	0.362778564350845	0.0246406164873483	0.254888913737943	0.409945382901542	0.223305849619574	0.0971817074678145	0.729275227302536	0.116238445618783	0.569301090913092	0.259406897467098	0.00100515313584	0.164289406248013	0.00110328932475951	0.231018136184628	0.134897254523424	0.530622952232304	0.312918751238889	0.270996412768336	0.331069190180635	0.154747009317059	0.325426894543046	0.216589271452842	0.302538726415912	0.144418300782747	0.00313655151282437	0.343066146326561	0.00407067542776372	0.588998774316848	0.00228652241586828	0.149660764392957	0.0887263852075201	0.509213636083663	0.111681457908244	0.280133018835707	0.0658672399236596	0.00165138014517133	0.246572832106091	0.273885416200419	0.112967109788769	0.818597012702275	0.145921398595391	0.55263290084068	0.0849418562958398	0.125529986341507	0.319824373117723	0.269248519489252	0.447453819207388	0.0030376789316362	0.32949648659112	0.182811196273964	0.0203735946150941	0.407163507167849	0.476011861170075	0.499348151834653	0.469476994071998	0.415854232969918	0.363232700106187	0.0361264686734872	0.529254352477086	0.0208317207640591	0.759376239764709	0.0153139361264505	0.0481094119028573	0.2344277816509	0.100251781385432	0.347391916646299	0.763915088288865	0.230863872440464	0.394645989143944	0.106078106906121	0.563981437030085	0.011204323248071	0.768562065137941	0.524031670681488	0.423589246902897	0.70719970954159	0.254174401765304	0.0751368842850728	0.111598439174582	0.309382424013688	0.0316023658064054	0.319692492088531	0.120477671940539	0.285552004480056	0.611518861519958	0.246610591447339	0.255967726140126	0.383243463777756	0.201940764904717	0.145638583989223	0.27442619332282	0.204674882532274	0.0308433025544282	0.454901350729051	0.197519591807324	0.00882376877727812	0.211861311647564	0.413256071749453	0.0563353021391467	0.305831260302478	0.131036023505088	0.634329090508392	0.531946084490322	0.246527267027783	0.0938937233080051	0.358036200748666	0.251801878819385	0.467245350350041	0.45992974277806	0.12153611835608	0.166989418852742	0.0825088765605405	0.355848891827552	0.0525851747663389	0.439230574003454	0.157570430795951	0.222521506984156	0.414601977683095	0.167255585388288	0.3431429402459	0.3579250790018	0.326128309619215	0.161838814423342	0.144768196218905	0.335650520304235	0.0154525856345206	0.429107813541397	0.0807779641883713	0.0408426525339184	0.236339160698264	0.402194774766618	0.104161034626309	0.433617439335193	0.0430731796118587	0.376129436712431	0.420557313937232	0.292184581738627	0.0992961360358517	0.631645944483444	0.240734034887433	0.484990536764574	0.351033448408622	0.258610233908647	0.0813666200329695	0.105217052778122	0.262613590151706	0.0388507103738785	0.343302958158835	0.0980945333315286	0.300923969958379	0.622649589676382	0.17271952376234	0.237380164724193	0.376183372517092	0.201515933207013	0.128619554278719	0.310334076007775	0.187760639754336	0.0381457272529352	0.430433377899143	0.21915084349779	0.0118074639058316	0.189019056768317	0.436600722189471	0.056193427061193	0.287605243851648	0.140040528852228	0.578493777920452	0.571998288803832	0.256133418512358	0.106780509152087	0.351644145365226	0.227915426086776	0.503838743496632	0.414169076927277	0.0657301511820805	0.0589870205520954	0.0736479014494315	0.607111135136601	0.0036050933955279	0.346361340520609	0.167364749078824	0.045825796245322	0.462972108063622	0.503020475449493	0.524707235114812	0.572440982855949	0.464874505465042	0.305413671027715	0.0662478059599042	0.424527822727085	0.0353229461278695	0.833475592387052	0.0228949341985412	0.0254268809922248	0.16089198033899	0.0629081754263893	0.412690108569475	0.750924880925348	0.225064991212339	0.356443269487531	0.127237012533323	0.596541633987162	0.00925927892069217	0.74646133086866	0.59254044064223	0.449642034840225	0.691775145451093	0.262937003793237	0.10260111553492	0.0840618033942887	0.228532755292354	0.0355784149983861	0.3533972761848	0.0823669666809534	0.298030695187972	0.609996500066411	0.118018570913641	0.23159893599661	0.399236337762369	0.219130758903385	0.13197993372623	0.304932428700669	0.181217834112045	0.0302498034768877	0.449570879385897	0.211980762006088	0.0118771362474136	0.168938688948271	0.481651612300526	0.0456208268256241	0.311844404497382	0.134247892031706	0.537073394334408	0.611497606417775	0.271288399824159	0.0916278947736634	0.376099225838827	0.220466392951029	0.50718961766392	0.333048130841754	0.298872722484284	0.0963882476070864	0.093615664992755	0.249571190865454	0.0359134310908532	0.379992462126175	0.0575648370438075	0.247340038587742	0.608309661232062	0.0979652413139086	0.245574724982233	0.424208270880309	0.232516907807555	0.126732212692133	0.347938565186722	0.181794407521348	0.0315971004126151	0.463799994913098	0.213671641821707	0.0152639963504663	0.15799125495499	0.473382130544845	0.0290184152713865	0.330075402385693	0.156745125091838	0.473189891630151	0.565719374200302	0.301477943933352	0.0845658077943322	0.368738993316591	0.190462267825044	0.515428246160116	0.339695614460136	0.308051094767333	0.0562570665020036	0.082617872367509	0.243905058107784	0.0269483632367907	0.392615450024899	0.0431568977632194	0.254072582095132	0.591120836140987	0.078702605314881	0.278288667006133	0.481394913998648	0.198407100942306	0.105486449018553	0.361221954277275	0.179329690495616	0.0244436779244388	0.458246903908956	0.209070328525129	0.0101546630738844	0.152396080885393	0.409674471832529	0.0173325659478499	0.364942418098871	0.141419192713339	0.380930468964437	0.525775220646553	0.343820035631453	0.0753931836064694	0.37455171752333	0.185371132407321	0.571211840776917	0.343950570573491	0.0840170347853068	0.118642095566654	0.0616965655081271	0.400953393704261	0.0712111372520069	0.415234470778103	0.146529478724907	0.253427850977998	0.346310682493958	0.219482306734929	0.405560817344875	0.605821843034298	0.328709474341311	0.163314400749291	0.167299258795776	0.141505605113285	0.00389159746407351	0.334262415588242	0.0485522438623868	0.0264565813320556	0.174527472778411	0.426442200417967	0.27510315523135	0.442319424685962	0.151053120897416	0.503616871874382	0.241959055230054	0.319538840802762	0.0855253638189215	0.583045279792251	0.214469322000565	0.297452243029979	0.540653347773804	0.114221481712999	0.249120877313774	0.233643930134599	0.487953171447955	0.00544944922243471	0.341613001572837	0.206182305668248	0.0308615020277502	0.41589634091629	0.500486980840372	0.46986299332114	0.490559136368038	0.449308375868008	0.363143305073532	0.0470369086892492	0.521393481003021	0.0203931570305917	0.792256272963641	0.0230910301454975	0.0406193521567036	0.226451377491718	0.104159771309206	0.38118447916265	0.774503179879811	0.223299835462043	0.396723947043102	0.0986630281215393	0.583675072674159	0.00812804321339651	0.795509700155567	0.536278002740126	0.431812566641043	0.700415627435541	0.165153762434586	0.179840804083359	0.102375013764697	0.291298271327656	0.0210243908561662	0.327596115906547	0.118908145657741	0.242040325753714	0.481835156363122	0.18502284920463	0.257753678272914	0.510954174738851	0.263808526068247	0.177437575823796	0.208792449356172	0.270740313935668	0.0289551855250717	0.47315823256425	0.171050067396699	0.0243102117409196	0.207369956841358	0.367996661930094	0.0853890508902864	0.431090469213723	0.101093384439658	0.483180229834931	0.550283537665589	0.335205781223413	0.101921783900829	0.474331005012414	0.25751813160409	0.374206544395459	0.381753155794696	0.307961117221796	0.0566044509909487	0.102368492022491	0.224012569287345	0.0288773962258607	0.386063137614389	0.014579294506043	0.23206399155538	0.673011643806473	0.0725550447025347	0.248021475705966	0.497239567447369	0.222098417353143	0.101226090087681	0.379097441774944	0.165114067482928	0.00890467723198871	0.506564530639567	0.177796817157908	0.0118183897041259	0.154155017552186	0.415916652972644	0.0125470768447569	0.412121142102957	0.161424155642711	0.282760394484494	0.509371955371229	0.341894265125864	0.0567751344924307	0.390483964197245	0.208569482865	0.630710237105036	0.355473840995025	0.193421751715284	0.133610420133389	0.0808630501511113	0.223803372972027	0.0359194619518076	0.42269693143812	0.04562147983659	0.30513849242246	0.591296214781886	0.0590581789541822	0.131964990848765	0.485782115333419	0.163793320997655	0.133671237204267	0.2695752159777	0.23004691480719	0.0416085067268134	0.353010572348863	0.219125661375302	0.0162481722552177	0.148016289534543	0.471819928620374	0.0488156513376945	0.342556360647078	0.0648754398219586	0.617347862363251	0.752934554262521	0.21827851566608	0.141529500815053	0.351095674351071	0.189825431484214	0.460492072725085	0.285193831269865	0.136259726810972	0.20694294831068	0.124674674062604	0.337433292919566	0.0286918799626459	0.369300094436293	0.123771803877123	0.239881740813225	0.424843301318376	0.212731679536852	0.333892969046159	0.495815175582084	0.316440302180825	0.226800706126724	0.140857466726391	0.279932671401317	0.0180145016128653	0.486216130333317	0.128662284408659	0.0369143646661287	0.237118011246779	0.361897187650734	0.106207232169765	0.462576616993466	0.0841547947846078	0.407205018432348	0.420655181199358	0.356488017786285	0.115064286209604	0.569456135170788	0.204527547810258	0.397399412940721	0.417149749298324	0.0824390057114405	0.312043605186792	0.349164122271522	0.612466497817898	0.00646094522164429	0.164713450161774	0.295645845079068	0.017340805258978	0.30258910780403	0.687341250543405	0.529501707050644	0.584365709963572	0.525838862113981	0.522941240429948	0.00315203331184215	0.668643486684919	0.00455062767943528	0.877885784176492	0.0307338860518151	0.0457529190777721	0.255534998243467	0.0350135284168825	0.46255429178272	0.883513019149666	0.275313801452942	0.226055076245487	0.0756133871820144	0.633623242329694	0.00126840112584442	0.882075184178155	0.685654288121425	0.306419306414086	0.80422733136248	0.136634188367902	0.170584598473563	0.100818215577341	0.353659213882499	0.0423576182035426	0.343715092474318	0.135546003738322	0.230544334098026	0.409237651005946	0.213652180239433	0.326832144266094	0.428846997884101	0.319990529170942	0.207024887354252	0.123825027786207	0.304673482544912	0.0169071379752987	0.471263095443804	0.100469296915526	0.0408050876995881	0.227961745746366	0.374059098528684	0.0933342153689492	0.47546928027744	0.0728294897179809	0.381569063964862	0.412474695858907	0.318268587110762	0.113288142496936	0.591768198802781	0.222315262879172	0.433251607396926	0.381169203149073	0.0661646755368513	0.362864901399826	0.194446722516036	0.388000666370033	0.0133282716534852	0.278764284247612	0.0432929951723226	0.189771645996663	0.254342029576971	0.287019573758886	0.386274103445529	0.590770661451576	0.41496091265865	0.264809203173641	0.0533167486203064	0.120775237070549	0.0277906577171106	0.51506186050168	0.0943554556553474	0.0730404092862098	0.391470617892136	0.23012177212278	0.187548114631933	0.483558527555172	0.160469467482535	0.140191316925082	0.184059514476462	0.381314490685589	0.0601644286724672	0.765462758820033	0.213177465610055	0.36652455512342	0.519029846342379	0.208709459973708	0.128070626241884	0.0754907696964524	0.200758996945623	0.036162709948821	0.456201781616808	0.0435934478098214	0.365043783189684	0.591645851710859	0.0568549727743882	0.0702136161978865	0.473174108103169	0.120190500794221	0.130143961974423	0.236584648548216	0.19714652822843	0.0427288929600142	0.287059535485297	0.260812570703733	0.0190103959751092	0.127701515911178	0.486432379232017	0.0223104734838445	0.304347621377987	0.0582694602205482	0.667618261498754	0.775538777658568	0.188641563150423	0.173096285381601	0.282724921016174	0.177163000039918	0.47598785582201	0.25780688225667	0.0763552444790713	0.320573519204113	0.224308243801983	0.38641463306827	0.0158766869557286	0.246324666648704	0.0494920062508045	0.197266030678993	0.24030129308738	0.30246696516214	0.397502775732265	0.606050846804271	0.400305904135255	0.27444854162823	0.0889358760897452	0.129185434511618	0.0214002429673419	0.530877147164565	0.103986920191718	0.0732494472317608	0.367322691481591	0.197115096727852	0.187617284031624	0.452557775509615	0.152251385678798	0.145717841346761	0.18454753943003	0.449018572811416	0.0796536299977454	0.768314246310738	0.226690823334086	0.330559990187634	0.491284616363346	0.0154640090073396	0.223533707423463	0.0350606128642224	0.366905433410278	0.0628714992435856	0.52084084522395	0.214997454375169	0.217044982924238	0.407695779813772	0.13481903958361	0.343106081299243	0.188402785730905	0.273335149113857	0.119673701342364	0.136906568867707	0.258813454401165	0.018821635810083	0.513366452719516	0.0767295304250734	0.0658800241004928	0.233112755271893	0.396396807073833	0.112318508420579	0.353470845321828	0.024616677489827	0.298517254870554	0.369084072142864	0.224429883185187	0.110262345015211	0.752137262725783	0.132202138366713	0.512010513437615	0.288561014932829	0.240476417946958	0.128013303447392	0.104209916496538	0.255669065760634	0.0321679201156787	0.324053994136286	0.0952455631789787	0.286121971354665	0.531039326494409	0.163002056544816	0.297087674394288	0.477053002887546	0.204669355719788	0.148033456276123	0.266047562029315	0.238496523179238	0.0256052293493039	0.485476585265871	0.20931589346123	0.0209470543506769	0.173045477037947	0.449388857355418	0.0655139535821682	0.364937499972549	0.110393801764998	0.481628930066867	0.591214140498828	0.311542869224216	0.0880114250519128	0.422585490363386	0.257267315017652	0.441031936913008	0.341831258271695	0.128068856737361	0.504512385165946	0.281096377400332	0.3593111394463	0.00592952295622996	0.186230840938094	0.152327319332434	0.136041064268859	0.374202154814334	0.3816236571396	0.621284548477513	0.445890130071934	0.490733501819296	0.231352646511867	0.0426214356945195	0.323876673072114	0.0193465540216816	0.691010140256004	0.0137079464858976	0.149702832938173	0.243339896491514	0.173220761883993	0.292526086480872	0.754084300231506	0.252986737256803	0.305330860361833	0.126773548122631	0.627752384087277	0.092802978832202	0.79181034938089	0.348478143366603	0.278522442655474	0.582951133234716	0.338647829048173	0.0323192202399566	0.109681322704004	0.176331123881013	0.0386586226674291	0.376674106215617	0.00100954248687554	0.228889754752492	0.681134077106493	0.0400398493728506	0.260812125517095	0.566093901866629	0.233916392212539	0.0815074486207263	0.383406551928831	0.189955996052966	0.0103614240145416	0.527823188459332	0.174245330022309	0.0135460372163666	0.147161426720627	0.373076192573814	0.00127302165687597	0.428424185093941	0.16705298723204	0.206933331137387	0.498716071783926	0.340531091294247	0.00120611238992322	0.382942208092876	0.243403049658313	0.637832660470756	0.340189193754467	0.214317326709707	0.107425487601486	0.0946440648459822	0.27267438155699	0.0327040608069821	0.323489258145156	0.116683668013579	0.23920316189847	0.558097895077229	0.272513829818763	0.32498217035839	0.354522381818306	0.204333395696483	0.155303678172319	0.287475684369754	0.243059760877684	0.0402682043534651	0.388355880633275	0.256711318081604	0.00925259893130694	0.241548303230521	0.53230935218351	0.0863966280789922	0.332842108344701	0.108785884760106	0.69245279429414	0.479852863839297	0.226528724742213	0.0986962676759813	0.451482123086619	0.357843825612251	0.455670193247117	0.445710157867867	0.0836594330963243	0.120574828937435	0.0612369603967394	0.428485878128465	0.0777764890260639	0.452456821969107	0.153766399423753	0.272160248005823	0.305460701852701	0.235871131464968	0.358876357709257	0.585050606965981	0.340842503423222	0.155683780242883	0.170489980426927	0.135275685622007	0.00283046994441567	0.307984637918857	0.0473958339970187	0.0199765223319885	0.172435715805456	0.459844713334771	0.309136860856076	0.509607038383024	0.141922748437544	0.538215902337305	0.227790315163803	0.312138732162456	0.0765461006829415	0.604255896315122	0.197426450185615	0.261401136144027	0.540930538867328	0.097332308300675	0.130055362310314	0.042616343293308	0.428620243603872	0.073335886635351	0.450376613478879	0.145193080828516	0.277328757823289	0.332078293974697	0.226557901029154	0.333728037299403	0.567060382029567	0.332250335510063	0.167759507380386	0.163728047840865	0.137131965148365	0.00262665873072571	0.289375590594955	0.0586675695218605	0.0174041530462099	0.191040236741701	0.478194925682164	0.308514520392182	0.532333307645755	0.128136051650563	0.55651516067545	0.228810256812507	0.280354571159591	0.0660444961673484	0.551932397331699	0.204366684635831	0.239330074285266	0.509035284836403	0.0844696582273565	0.438086663902762	0.19549509232101	0.39116648113178	0.00744817891311361	0.290256141946564	0.0306258769386287	0.164818827495374	0.177266454370644	0.358458255027185	0.320401933036977	0.600647090551935	0.414640887249897	0.202327835599402	0.0173555987525587	0.123540023344332	0.0352189952379412	0.520507081075354	0.0840143026903092	0.0326112888847533	0.366296146414975	0.165744786040277	0.235193846816294	0.374296493398323	0.155174470119964	0.0763173126298559	0.222910657060489	0.279181673758844	0.0545320923224342	0.757862719397492	0.167866903911536	0.351399180753827	0.520972474876415	0.0505208264262416	0.420435717676271	0.256421938181197	0.448737980247037	0.0130040993616565	0.200776389209566	0.0665643574329606	0.13744146711488	0.195926310175419	0.349668674428755	0.470876685394072	0.665832255966191	0.470774782202875	0.324847227364978	0.0303582695036898	0.181421086315697	0.0224262877553484	0.626437457185236	0.0779371716998065	0.0978501334439572	0.427342464864312	0.180003554100874	0.228979366177323	0.586751073877759	0.216756531611833	0.109500881152359	0.14548771832585	0.503024958676514	0.0442554663449427	0.852997621569986	0.255186739500922	0.335145119265692	0.605066449240318	0.073697601127005	0.200088533284356	0.051460155590624	0.359321455984949	0.0652416912674714	0.494633404477761	0.207431210921308	0.246345657794741	0.468106636982807	0.144064107278002	0.326790989048588	0.270891109280187	0.307584153278124	0.106040022290359	0.14167348154572	0.328632195500535	0.0160111230468952	0.451680843607097	0.0748405055033823	0.0495221466279708	0.273496124392011	0.415359861093346	0.111882840521898	0.449007981688269	0.0196389042928016	0.331594070727034	0.40895861319145	0.240236538690318	0.102196036634504	0.672373829813006	0.177168904731456	0.476204143021557	0.282179050735675	-64.124571195781	-57.588954948412	-125.622573244603	-105.07225054917	-76.4174284408957	-75.6844947744536	-66.2755222597631	-55.5095133455826	-52.5662354663326	-25.6023439443686	-23.3552349050467	21.835489592527	43.165020258818	17.8290029836451	-0.871705233481965	9.4044536314559	-10.8852261517147	6.47224376948519	9.67839882948741	5.56693621743722	-0.214989818508575	4.10286733653	7.51220673519104	-15.8265587899856	-22.0134332311453	-74.8491745422466	1.43870557737483	-17.7678208918354	6.42597650014125	-70.7108464746148	8.02216371854181	5.90699224176853	4.53986342336911	-25.7449703587031	-75.1421151017166	-11.7677782759773	2.16979859277945	16.0925435752887	-22.6777670993317	-103.963316408281	-21.6433538352568	-53.1046459028932	24.3536430923267	-53.3696785977249	-17.0009199854282	-1.56139894935766	-73.6350951540459	0.715786348406533	-0.732761617899618	-25.8207797317329	-23.3314229300126	-54.1843518253287	-72.0908462965826	-15.465980789774	321.956376132511	329.191753583163	275.264908408668	315.448650605653	355.113895144855	369.784394480392	358.09767947493	332.017564363837	341.369564411326	372.27063832128	372.111387905227	299.718547041724	241.034610721858	295.395522365303	359.132367571569	324.944450707848	269.035701153004	244.586007473458	305.2875504783	338.784665775324	353.444479411292	355.006613312503	335.055532247871	334.405277156298	281.097126072535	360.325180061551	354.200276906182	361.918547648053	351.000887468785	331.631833277404	346.935088451661	345.635672021762	333.312710340441	374.149428272897	356.314655091825	369.677801885356	327.261670193251	321.730440094916	378.964987745134	319.690506516171	367.961497034162	359.597764782791	301.10577501234	360.400974282308	340.803934814823	359.82057995195	371.824946447775	311.814816239472	362.701956432982	374.014166558525	373.371480670591	343.408096933752	352.391747289396	351.962780179248	0.0630881838076072	0.105522002939597	0.00277926529031309	0	0	0	-0.182670585222761	0	0	0	0.00217465131759892	0	0	0	0	0	-0.155245083462722	0.405121709706716	-0.154535748345403	0	0.139457861606882	-0.409727751849841	0	-0.0562473203303542	0	0.371815094730893	0	-0.00267448261598295	0	-0.302190045523409	0	-0.00791258697980375	0.00172120659930779	0.126322290661907	0	0	0	0	-0.279103294042678	-0.133100102070208	0	0	0	0	0	0	0	-0.00153340204411696	0.00301744316521814	-0.456167121049822	0	-0.344674137914132	-0.0131542359430076	0	0	0	0	0	407.393038152824	119.058248926799	0.716204854333773	0.00655236576289208	0.538245614035088
11700	0.000707449199220868	0.00171130601901587	0.00131215843580911	0.695216504732727	0.0048560644094453	0.42941859182624	0.121780717931709	0.00116218358671483	0.466084447552844	0.505381665085619	0.519726984605793	0.804995665408709	0.643765782300623	0.232469255118835	0.166796033912381	0.412759951434995	0.0263134136787244	0.690979822318734	0.0535538584768846	0.0357136623533999	0.131551466682908	0.456811964135917	0.457863359964803	0.548043911886177	0.272765884854843	0.310279559264717	0.161071755598002	0.328246511416456	0.00328170756231279	0.701765771518796	0.199835823981418	0.22645920890588	0.998556980920662	0.0546155610869444	0.0512446764158209	0.0565209966091877	0.612757152009397	0.0715490400023579	0.474240522173413	0.185177261154355	0.262260540786878	0.4745659842669	0.222330311711728	0.528440714941555	0.581029109139511	0.406741587644976	0.189312708502956	0.0532939467522656	0.157089411978638	0.00308706903412889	0.860438299919602	0.00193802542054633	0.0243512483200348	0.165230727729319	0.000946428366325476	0.418274218643358	0.737744694046511	0.215380983419268	0.351353530910081	0.131878701686484	0.574583162860166	0.0776363314045582	0.751257249128	0.622327432487222	0.449952118164406	0.565229584582574	0.0696319381065906	0.430229929969095	0.453735502917744	0.669613129782073	0.0057993634549078	0.109295547643171	0.3290009474249	0.000999102566760088	0.323769226681504	0.997999033519759	0.598137970464603	0.635742306409769	0.630863670858336	0.598342987523769	0.00132150301375738	0.791781925524657	0.00308319153309987	0.994817205796118	0.0016222883453947	0.00570805105368977	0.318798744219702	0.0441051595218486	0.618570917645431	0.876724760106327	0.331235834731792	0.173415961188004	0.00112891699553629	0.671160582586031	0.00111957183774494	0.863152687921601	0.764057054408695	0.24881083714743	0.888608459135797	0.0831699758628482	0.336326588470815	0.33822994712198	0.629469445203083	0.00594658755504449	0.157430951082142	0.295835330838641	0.0163672887765679	0.263306534300707	0.673333573587707	0.500226572357107	0.528464501976797	0.522534890240229	0.499090358555367	0.00102826369732362	0.684612440751633	0.00647900734530733	0.854299812428084	0.0244250814928836	0.0455748564407953	0.207328641149381	0.0349907926290751	0.487605636354324	0.892322632332704	0.269315929082803	0.235415801880614	0.0777826729217177	0.636136629704416	0.00132479475076545	0.960490545176866	0.712699189045825	0.281964082895051	0.781049042653186	0.113919152535388	0.321496104232354	0.223104762357588	0.450047413104337	0.00351761483554425	0.356751857722962	0.20385233890862	0.00146217560055356	0.392345691262741	0.457332755081253	0.513014942022145	0.503932664025722	0.428074362743575	0.378456560846385	0.000963649231989009	0.562085441081599	0.0234970139807878	0.777701189885832	0.00157559030706896	0.0417979286103409	0.240938310918487	0.0973038037728837	0.353103701836692	0.782984796677721	0.238096478238184	0.434128992316127	0.0986250851706873	0.580304697413301	0.00143002964936558	0.732604289420371	0.562523973819218	0.477855793444091	0.749447568381597	0.121775615399655	0.511914603837321	0.293848161338749	0.318791397414643	0.00338701063113648	0.186141307601437	0.167459902205768	0.125614359236936	0.34739571165609	0.375216789958973	0.656345747117812	0.473503554085917	0.512548830546844	0.253955466025254	0.0433246385858339	0.294421136645601	0.0161350433591602	0.675005602091641	0.00251401360856891	0.145890831654412	0.251063089934999	0.218806932629881	0.285071874973295	0.74610051718934	0.266862695235764	0.290518693676516	0.119255463609335	0.607116970042098	0.0924592424511469	0.823177796937442	0.340792441635651	0.223690227294382	0.592713221025347	0.0524218408967094	0.414087654661372	0.237645140732277	0.433952582887769	0.0160808891174369	0.207020824250619	0.0540544629906504	0.152111307386627	0.225256573391174	0.356066470577379	0.488964088265129	0.630648329423844	0.453538677005741	0.291860306023463	0.0222926638408562	0.128158914296977	0.0191460164298292	0.639934733113406	0.0786293330737611	0.0659030731850441	0.359785718645234	0.192245084078748	0.210174950867755	0.566844222271648	0.223105637565495	0.135648462276704	0.164751123343885	0.448829604940777	0.0698060977749344	0.827330882344472	0.209154849565115	0.385254988974177	0.611761830081063	0.102997999502621	0.471408787064566	0.231673843133879	0.378811169890582	0.00377264678739068	0.267561050949449	0.00147994568025395	0.153076884463931	0.181993149163609	0.391025610878879	0.322427382959798	0.607248318764897	0.404143932155238	0.196509867098057	0.00208546084308314	0.0916296570598589	0.0370048390364056	0.517379246731512	0.094985244346805	0.0309038357598864	0.378853197420641	0.148535279150192	0.21314709850523	0.365353443974858	0.143668245991946	0.0601539929376543	0.215336509168616	0.259275783949058	0.0575554864253739	0.758174904780263	0.128481409109669	0.277654522963206	0.533995509725451	0.0738564560480644	0.332674964499017	0.281077516260934	0.283388723623082	0.0185444164184982	0.260192208626115	0.00357815516725198	0.220610991971289	0.206685823127463	0.261074118748711	0.381215753597612	0.691619101301744	0.357671367099117	0.230255270873906	0.0940665588842398	0.00270342987196418	0.0243416559304739	0.543898960400864	0.0703282460681302	0.0880470242297663	0.400341406481057	0.116470477879294	0.189222497431661	0.447721452001219	0.0818336022049212	0.087434927231471	0.243808320817198	0.481990251693365	0.0935799094357131	0.80343867908142	0.218866424078928	0.295512616547456	0.479117734447597	0.0591634995716056	0.0874996844550213	0.0588364499750592	0.432739001168379	0.0900399755037982	0.438141454754963	0.164139754021202	0.255878836799204	0.327157510309699	0.240666277351427	0.413191856960066	0.598532482039154	0.306786643507907	0.199222507872535	0.179096637412667	0.155642373579671	0.00456032217852821	0.286897492259556	0.00326643227634587	0.0211319174952213	0.13912500787116	0.44112542869519	0.284267962413006	0.446570392976745	0.169824186880247	0.474585310556278	0.270306461331394	0.341818065113586	0.0932035332257844	0.572091837867518	0.186067393077927	0.276300535022136	0.528643154582148	0.0942428893087064	0.124343988785415	0.047956538223551	0.421160318237948	0.0616361965466116	0.475174514685437	0.144516479273589	0.224351752336822	0.333447213150262	0.243512656037947	0.329459262116699	0.575861053383775	0.28347741430872	0.194986221618925	0.157841282211411	0.14226665138343	0.00408934048915452	0.297171858516742	0.070183997310891	0.0237609195917681	0.183331766128247	0.485554936179512	0.303056440084677	0.530644491010423	0.126335130684851	0.541749258490323	0.221298197997465	0.344904620384059	0.0739557831689597	0.506072522458381	0.192270094088826	0.268234286905045	0.50327387861831	0.219365563672239	0.189953352360505	0.11536125735544	0.251190448703621	0.0337743105477728	0.457628023168118	0.00127536180397061	0.369915915165189	0.64841253621992	0.00672605025977175	0.0596943730217241	0.481002406605043	0.0626306485873092	0.200570523721019	0.215982492364354	0.19339736911853	0.0403654071727958	0.34570482957124	0.268697870830022	0.0158039155684889	0.152686628415517	0.506106630410481	0.0020380619114308	0.341275704581177	0.0585531923423708	0.627560784944313	0.817263546174711	0.203542102147406	0.137394696411405	0.262034317625711	0.204209408368568	0.457657204803245	0.265179453807012	0.293678363947805	0.087776905621413	0.00134372916157663	0.14599381862483	0.0398294332754449	0.581361707592239	0.0385934758141116	0.398787843823159	0.639634868666112	0.0676955290444005	0.00101993627120562	0.422983538492172	0.107908837850554	0.0857676133669466	0.242019491634689	0.167335728684102	0.0813778405535149	0.115679384661183	0.294016187461725	0.000875505503252876	0.0792802851870663	0.545668873377684	0.0214864579611637	0.290577681270004	0.0385071325667466	0.96194836326595	0.824321784472649	0.151433193023311	0.21652612592195	0.29754168167153	0.128431850429171	0.548044570830253	0.140963688087273	0.217315506203817	0.21778815310103	0.109842089158714	0.214742600287672	0.0125206429219503	0.272948936451154	0.0623522975030623	0.259825753648626	0.535472826533264	0.00106010916491004	0.124547361894984	0.527268196801124	0.239836277636109	0.0731044961272035	0.202342821457794	0.244819702145884	0.0536939688318908	0.469053192500635	0.256346412426128	0.0101243214424995	0.137734575569583	0.543468057951043	0.0418797209135515	0.301138277763323	0.001164994837278	0.596935819584757	0.760915911135137	0.220787716324518	0.198837521317495	0.285215806437387	0.211957051730668	0.465804492006223	0.00166644726204794	0.239386815475809	0.15192475307242	0.1307751484719	0.242425674984342	0.0452843235440707	0.229223177969879	0.0954708763407544	0.29634051197958	0.520294753414208	0.141103033862058	0.330331989277046	0.48185658847381	0.171749987358751	0.142189668967942	0.305265090901289	0.23665467350126	0.0356923829646307	0.415472832976916	0.216830688853764	0.00178708435647672	0.181256240184302	0.456192460103696	0.0432746899145583	0.337216388249245	0.116901317479043	0.474973935622548	0.599748535565786	0.346132001214139	0.082548088129976	0.379202030220476	0.282983947097223	0.47577748751465	0.38697590595531	0.283402625849522	0.0661272961342549	0.0431199730147815	0.147225569216364	0.024051398785032	0.391856958172088	0.0323865276477152	0.295786031125746	0.427161496089354	0.0584327876949597	0.388562852616054	0.455120145167045	0.126786286771221	0.10032754219613	0.389315753129179	0.115821894385462	0.0130836332445223	0.498737087952223	0.262154426239645	0.0142882772179424	0.0336599820993166	0.464602467800394	0.0266173369069857	0.362985181141674	0.133875423757555	0.470498969934796	0.474433337784917	0.347161887963714	0.08810589402161	0.379658599874327	0.166066916751739	0.527159645764435	0.248717041835406	0.530944695904099	0.0244991893576585	0.0818094077577511	0.0577886479886327	0.0515300351697575	0.418656387719535	0.00139374340756625	0.327545060849199	0.599527654829917	0.00146147078668113	0.141896235473023	0.874321464483213	0.27772073639152	0.00222599460540263	0.261498128583775	0.255573773154762	0.00453629673267053	0.559543783578987	0.00186805216920849	0.0249806325361123	0.154079577948275	0.30277604665484	0.00215247364083787	0.419197449503254	0.23831653392661	0.0481795305352786	0.200427776583199	0.632229858212612	0.00174598696618944	0.369116764285918	0.231537562035418	0.719487170035468	0.502397751935018	0.433900316699185	0.0009325702665	0.109402477104773	0.137629122392537	0.00813522506423646	0.242638999007929	0.00110807755080049	0.239496456060234	0.804876841789576	0.0881107917424654	0.26170811846816	0.674095282497881	0.0687474791384043	0.0987337397256304	0.448319893601047	0.194251169362525	0.0100262415204167	0.317597470548247	0.180518549951162	0.00806387361929455	0.0726644911346644	0.184780927057512	0.00113105597730411	0.480445393014827	0.198385453687168	0.00147663395070593	0.617052878611257	0.426778228189681	0.00185901966410871	0.339232524319561	0.313422475590295	0.708901843440116	0.001924183097765	0.419188160379452	0.088366076752846	0.0339376400103437	0.12893589326565	0.00207852882916112	0.511284013809362	0.00503223049084963	0.313556334034668	0.79106552298385	0.00102905266469895	0.422725305361349	0.212463149142109	0.24895533199216	0.0219141530086734	0.368679655799952	0.161347490507559	0.00323117500444013	0.598798174897691	0.110986297617537	0.0032954847101742	0.297184506113794	0.527977586216717	0.0229202530006925	0.372052932129926	0.225204683414457	0.153082377543994	0.773398060962909	0.285171691586831	0.113330155902525	0.41235824735011	0.145881945369314	0.718665417131883	0.388528294018003	0.260575635311878	0.0085485323151277	0.089722282496693	0.360372407497733	0.0067534434659816	0.39269354199934	0.140571844130083	0.287127272167168	0.593747652282214	0.186303794310098	0.27410559291554	0.370421050476932	0.169977178625802	0.181165242825467	0.320948985277004	0.180356718734061	0.0246019628319532	0.464059911335733	0.190975175338664	0.0178360784764581	0.194409136106008	0.421622636210394	0.00171847890463214	0.248082993157267	0.136555808421567	0.538524601973016	0.538747438324175	0.234371767377991	0.100171480708436	0.346066636580602	0.253527938507743	0.527500206928592	0.410823803607384	0.280984287166874	0.0664144042307256	0.110342372720424	0.343220549408913	0.0282310200554586	0.307868932351687	0.124034128653659	0.311499144080827	0.60495215577274	0.273574790812509	0.249116223807256	0.412920318820929	0.225282419167649	0.164499203610639	0.2357787547676	0.181236890023614	0.0248519269846998	0.43539761561966	0.190304154597076	0.00568815825605386	0.243194427806373	0.388988353798829	0.0399802383413244	0.302990045710228	0.165013384127896	0.632422444382708	0.540996701353615	0.248681449400318	0.0883938447824388	0.327301906914406	0.272388342988509	0.430941183921353	0.459262004066676	0.219143011726887	0.183724123556202	0.0893090019883051	0.354938237389656	0.0383002993518523	0.502372512603322	0.129055730588601	0.226273912392503	0.600894334409852	0.293060750425834	0.306343557637098	0.331239566696897	0.17063944217816	0.0882592349948332	0.278808646554053	0.277975645836364	0.0549333515821373	0.432655822082237	0.284559919713393	0.00943115327841381	0.231585842041897	0.574368972843555	0.0984386766577074	0.347513767416894	0.0181331489554235	0.706691542174491	0.480601446121033	0.237762273245294	0.0754779044554746	0.482144829083315	0.358501417225888	0.482137176736695	0.276853098424091	0.331402486052886	0.0699659938784788	0.0656936857754523	0.273729567705948	0.0452282640927315	0.385737135144511	0.0590057984506	0.277368959769551	0.551156320536021	0.0940786219966979	0.190961529780889	0.474106919791889	0.185843414716598	0.12636819360081	0.330215868712517	0.174711627505922	0.04549888736575	0.43416172175501	0.238479377539993	0.0248205592645338	0.129814244866361	0.488571286995272	0.0311098768904937	0.300827965703983	0.119358803798732	0.376759087468259	0.599818728049088	0.361677790927366	0.111282201756394	0.341263704207224	0.172587171361046	0.485039038344171	0.369455512215831	0.00717190450792492	0.218077276519609	0.0204681187782778	0.356737986092984	0.0649487511056095	0.543424399161817	0.211770952550545	0.187792140951106	0.434821316719225	0.146074902809292	0.349298549944224	0.169921100466165	0.251137128811491	0.142997327904386	0.148952996803417	0.270570487916777	0.0290338633775066	0.540741142415169	0.0576601075557044	0.0509101984222904	0.228957084547382	0.370561201606259	0.0902577018012693	0.362778564350845	0.0246406164873483	0.254888913737943	0.409945382901542	0.223305849619574	0.103844726125943	0.729275227302536	0.116238445618783	0.569301090913092	0.259406897467098	0.00100515313584	0.164289406248013	0.00115893891162331	0.231018136184628	0.13167452304456	0.530622952232304	0.282859020174835	0.229434808727193	0.331069190180635	0.154747009317059	0.325426894543046	0.216589271452842	0.302538726415912	0.140208272388694	0.00313655151282437	0.322078662825888	0.00546749795087677	0.588998774316848	0.00233699862555451	0.098135062415704	0.0887263852075201	0.509213636083663	0.111681457908244	0.280133018835707	0.0658672399236596	0.00165138014517133	0.246572832106091	0.273885416200419	0.113410784236492	0.818597012702275	0.145921398595391	0.55263290084068	0.0849418562958398	0.125529986341507	0.319824373117723	0.223409194420673	0.447453819207388	0.0033484179713395	0.32949648659112	0.186666805271414	0.0141704067746675	0.407163507167849	0.476011861170075	0.499348151834653	0.469476994071998	0.415854232969918	0.373518070858714	0.0361264686734872	0.527097073041044	0.0234853086622418	0.759376239764709	0.0164928646126531	0.047775013843971	0.2344277816509	0.100251781385432	0.347391916646299	0.763915088288865	0.230863872440464	0.394645989143944	0.106078106906121	0.563981437030085	0.00974788289493071	0.768562065137941	0.524031670681488	0.423589246902897	0.70719970954159	0.254174401765304	0.0751368842850728	0.101160148904242	0.309382424013688	0.0336501194956162	0.319692492088531	0.123739031296101	0.280015410308412	0.611518861519958	0.246610591447339	0.255967726140126	0.383243463777756	0.201940764904717	0.156161891559755	0.27442619332282	0.208247683750834	0.0321969611593083	0.454901350729051	0.209157535099115	0.0120521791827646	0.211861311647564	0.413256071749453	0.0563353021391467	0.305831260302478	0.131036023505088	0.634329090508392	0.531946084490322	0.246527267027783	0.090048568651035	0.358036200748666	0.251801878819385	0.467245350350041	0.45992974277806	0.12153611835608	0.166989418852742	0.0870537249683962	0.355848891827552	0.065859858548546	0.439230574003454	0.167336724589052	0.226823315499393	0.414601977683095	0.167255585388288	0.3431429402459	0.3579250790018	0.326128309619215	0.159162401660959	0.144768196218905	0.317338875081673	0.0126418159945169	0.429107813541397	0.0893995882856299	0.0401298834377157	0.236339160698264	0.402194774766618	0.104161034626309	0.433617439335193	0.0430731796118587	0.376129436712431	0.420557313937232	0.292184581738627	0.104550792374996	0.631645944483444	0.240734034887433	0.484990536764574	0.351033448408622	0.258610233908647	0.0813666200329695	0.090394272542207	0.262613590151706	0.0303760589425423	0.343302958158835	0.109066026470304	0.273411100831772	0.622649589676382	0.17271952376234	0.237380164724193	0.376183372517092	0.201515933207013	0.132838714054997	0.310334076007775	0.17648425335347	0.0277758042999929	0.430433377899143	0.197119476952802	0.0159487889693397	0.189019056768317	0.436600722189471	0.056193427061193	0.287605243851648	0.140040528852228	0.578493777920452	0.571998288803832	0.256133418512358	0.104109602275415	0.351644145365226	0.227915426086776	0.503838743496632	0.414169076927277	0.0657301511820805	0.0589870205520954	0.0664347715139193	0.607111135136601	0.00435562648747414	0.346361340520609	0.176827519582044	0.039962456302908	0.462972108063622	0.503020475449493	0.524707235114812	0.572440982855949	0.464874505465042	0.303125962021575	0.0662478059599042	0.40839840866458	0.0348285937670842	0.833475592387052	0.0196806950090023	0.0354059954620589	0.16089198033899	0.0629081754263893	0.412690108569475	0.750924880925348	0.225064991212339	0.356443269487531	0.127237012533323	0.596541633987162	0.00873072015684148	0.74646133086866	0.59254044064223	0.449642034840225	0.691775145451093	0.262937003793237	0.10260111553492	0.0995761158421852	0.228532755292354	0.038829997216687	0.3533972761848	0.0839885980480852	0.27782371518883	0.609996500066411	0.118018570913641	0.23159893599661	0.399236337762369	0.219130758903385	0.126386374430914	0.304932428700669	0.183887049958207	0.0323728487425253	0.449570879385897	0.206293289803719	0.0118048420971905	0.168938688948271	0.481651612300526	0.0456208268256241	0.311844404497382	0.134247892031706	0.537073394334408	0.611497606417775	0.271288399824159	0.100374654601188	0.376099225838827	0.220466392951029	0.50718961766392	0.333048130841754	0.298872722484284	0.0963882476070864	0.101591524252139	0.249571190865454	0.0351113098615485	0.379992462126175	0.0624445246038837	0.262109670011261	0.608309661232062	0.0979652413139086	0.245574724982233	0.424208270880309	0.232516907807555	0.114609537900052	0.347938565186722	0.174293106703291	0.029261804008363	0.463799994913098	0.222347258123866	0.0137188777802976	0.15799125495499	0.473382130544845	0.0290184152713865	0.330075402385693	0.156745125091838	0.473189891630151	0.565719374200302	0.301477943933352	0.0787005000788533	0.368738993316591	0.190462267825044	0.515428246160116	0.339695614460136	0.308051094767333	0.0562570665020036	0.108399588228451	0.243905058107784	0.0321865411757823	0.392615450024899	0.0396749497103363	0.250253818854451	0.591120836140987	0.078702605314881	0.278288667006133	0.481394913998648	0.198407100942306	0.10906291064831	0.361221954277275	0.172004170031218	0.0202222452151493	0.458246903908956	0.215972209414019	0.0127040681933521	0.152396080885393	0.409674471832529	0.0173325659478499	0.364942418098871	0.141419192713339	0.380930468964437	0.525775220646553	0.343820035631453	0.0736713134843026	0.37455171752333	0.185371132407321	0.571211840776917	0.343950570573491	0.0840170347853068	0.118642095566654	0.0623901076492082	0.400953393704261	0.076509001093479	0.415234470778103	0.157304426502755	0.256632677770665	0.346310682493958	0.219482306734929	0.405560817344875	0.605821843034298	0.328709474341311	0.171155607071317	0.167299258795776	0.152633620020372	0.00467914667602495	0.334262415588242	0.0418671835787843	0.0244835210430808	0.174527472778411	0.426442200417967	0.27510315523135	0.442319424685962	0.151053120897416	0.503616871874382	0.241959055230054	0.319538840802762	0.086742045402856	0.583045279792251	0.214469322000565	0.297452243029979	0.540653347773804	0.114221481712999	0.249120877313774	0.234943730613043	0.487953171447955	0.00615714215728917	0.341613001572837	0.198627561248452	0.0233757027872943	0.41589634091629	0.500486980840372	0.46986299332114	0.490559136368038	0.449308375868008	0.360791473178842	0.0470369086892492	0.545101742439827	0.0217304250833897	0.792256272963641	0.0260658876404289	0.0398052266254816	0.226451377491718	0.104159771309206	0.38118447916265	0.774503179879811	0.223299835462043	0.396723947043102	0.0986630281215393	0.583675072674159	0.00719411508480221	0.795509700155567	0.536278002740126	0.431812566641043	0.700415627435541	0.165153762434586	0.179840804083359	0.130744991035231	0.291298271327656	0.0234380966095473	0.327596115906547	0.108603085101186	0.239589623399566	0.481835156363122	0.18502284920463	0.257753678272914	0.510954174738851	0.263808526068247	0.168026050452905	0.208792449356172	0.258689116357003	0.0277386742613767	0.47315823256425	0.156577319868352	0.0195620946592098	0.207369956841358	0.367996661930094	0.0853890508902864	0.431090469213723	0.101093384439658	0.483180229834931	0.550283537665589	0.335205781223413	0.0930734441769653	0.474331005012414	0.25751813160409	0.374206544395459	0.381753155794696	0.307961117221796	0.0566044509909487	0.102740746428906	0.224012569287345	0.0440381914901739	0.386063137614389	0.014369976030931	0.23542368284999	0.673011643806473	0.0725550447025347	0.248021475705966	0.497239567447369	0.222098417353143	0.100997419890622	0.379097441774944	0.162847807201789	0.0111343706012763	0.506564530639567	0.185547784130147	0.0131721635663453	0.154155017552186	0.415916652972644	0.0125470768447569	0.412121142102957	0.161424155642711	0.282760394484494	0.509371955371229	0.341894265125864	0.0573500342890486	0.390483964197245	0.208569482865	0.630710237105036	0.355473840995025	0.193421751715284	0.133610420133389	0.100206954021433	0.223803372972027	0.0250897580282536	0.42269693143812	0.0440763975661184	0.305406708248406	0.591296214781886	0.0590581789541822	0.131964990848765	0.485782115333419	0.163793320997655	0.1420147628843	0.2695752159777	0.216101473947978	0.0377585684449354	0.353010572348863	0.213710314947841	0.0144172622576482	0.148016289534543	0.471819928620374	0.0488156513376945	0.342556360647078	0.0648754398219586	0.617347862363251	0.752934554262521	0.21827851566608	0.145891563596673	0.351095674351071	0.189825431484214	0.460492072725085	0.285193831269865	0.136259726810972	0.20694294831068	0.120975053570668	0.337433292919566	0.0307948109880199	0.369300094436293	0.129249604149393	0.231776525251529	0.424843301318376	0.212731679536852	0.333892969046159	0.495815175582084	0.316440302180825	0.209732332974602	0.140857466726391	0.270755220394267	0.0205025351158851	0.486216130333317	0.125831005368073	0.0350828150869402	0.237118011246779	0.361897187650734	0.106207232169765	0.462576616993466	0.0841547947846078	0.407205018432348	0.420655181199358	0.356488017786285	0.118838024724879	0.569456135170788	0.204527547810258	0.397399412940721	0.417149749298324	0.0824390057114405	0.312043605186792	0.344500978889783	0.612466497817898	0.00762944310248228	0.164713450161774	0.318817380545536	0.0185596860254926	0.30258910780403	0.687341250543405	0.529501707050644	0.584365709963572	0.525838862113981	0.494096203659788	0.00315203331184215	0.66685900723329	0.00390989818392693	0.877885784176492	0.0277281366441644	0.0403875209139987	0.255534998243467	0.0350135284168825	0.46255429178272	0.883513019149666	0.275313801452942	0.226055076245487	0.0756133871820144	0.633623242329694	0.00148999448115424	0.882075184178155	0.685654288121425	0.306419306414086	0.80422733136248	0.136634188367902	0.170584598473563	0.093020552158795	0.353659213882499	0.0508362592722765	0.343715092474318	0.141264697257844	0.237547140730103	0.409237651005946	0.213652180239433	0.326832144266094	0.428846997884101	0.319990529170942	0.207915142857619	0.123825027786207	0.297514152887539	0.0187670233894824	0.471263095443804	0.100504819043121	0.041271788819704	0.227961745746366	0.374059098528684	0.0933342153689492	0.47546928027744	0.0728294897179809	0.381569063964862	0.412474695858907	0.318268587110762	0.10948964197282	0.591768198802781	0.222315262879172	0.433251607396926	0.381169203149073	0.0661646755368513	0.362864901399826	0.223889108410069	0.388000666370033	0.014170330337757	0.278764284247612	0.0405421236899176	0.186290826755292	0.254342029576971	0.287019573758886	0.386274103445529	0.590770661451576	0.41496091265865	0.24143766742654	0.0533167486203064	0.129319011722136	0.0238082488175914	0.51506186050168	0.0966733445318876	0.0747275221640992	0.391470617892136	0.23012177212278	0.187548114631933	0.483558527555172	0.160469467482535	0.140191316925082	0.184059514476462	0.381314490685589	0.0592095747337953	0.765462758820033	0.213177465610055	0.36652455512342	0.519029846342379	0.208709459973708	0.128070626241884	0.0916757174881135	0.200758996945623	0.0308197479050611	0.456201781616808	0.0445584043729308	0.324967873346181	0.591645851710859	0.0568549727743882	0.0702136161978865	0.473174108103169	0.120190500794221	0.125572336256043	0.236584648548216	0.187881616787015	0.0501258512824339	0.287059535485297	0.230372591560198	0.0140081756508568	0.127701515911178	0.486432379232017	0.0223104734838445	0.304347621377987	0.0582694602205482	0.667618261498754	0.775538777658568	0.188641563150423	0.157516602598991	0.282724921016174	0.177163000039918	0.47598785582201	0.25780688225667	0.0763552444790713	0.320573519204113	0.240068802842896	0.38641463306827	0.0152870073574056	0.246324666648704	0.0521557025823864	0.203508335724601	0.24030129308738	0.30246696516214	0.397502775732265	0.606050846804271	0.400305904135255	0.259568800568572	0.0889358760897452	0.132656490808447	0.0187489477869981	0.530877147164565	0.105686465726111	0.0695325865386139	0.367322691481591	0.197115096727852	0.187617284031624	0.452557775509615	0.152251385678798	0.145717841346761	0.18454753943003	0.449018572811416	0.0810751848699953	0.768314246310738	0.226690823334086	0.330559990187634	0.491284616363346	0.0154640090073396	0.223533707423463	0.042742302658188	0.366905433410278	0.0699057179001789	0.52084084522395	0.226662155512824	0.189202222907617	0.407695779813772	0.13481903958361	0.343106081299243	0.188402785730905	0.273335149113857	0.118565826493805	0.136906568867707	0.26620981586667	0.0214483335992632	0.513366452719516	0.0799777201765939	0.059108315126662	0.233112755271893	0.396396807073833	0.112318508420579	0.353470845321828	0.024616677489827	0.298517254870554	0.369084072142864	0.224429883185187	0.117978779436697	0.752137262725783	0.132202138366713	0.512010513437615	0.288561014932829	0.240476417946958	0.128013303447392	0.106861449616161	0.255669065760634	0.0387190426380859	0.324053994136286	0.0999546379062458	0.277843327516541	0.531039326494409	0.163002056544816	0.297087674394288	0.477053002887546	0.204669355719788	0.148879288588953	0.266047562029315	0.216444087124251	0.0295395758697075	0.485476585265871	0.184151561675101	0.0109950981727529	0.173045477037947	0.449388857355418	0.0655139535821682	0.364937499972549	0.110393801764998	0.481628930066867	0.591214140498828	0.311542869224216	0.093516080112123	0.422585490363386	0.257267315017652	0.441031936913008	0.341831258271695	0.128068856737361	0.504512385165946	0.277408102779012	0.3593111394463	0.00612129536976232	0.186230840938094	0.156561607427113	0.144772098363385	0.374202154814334	0.3816236571396	0.621284548477513	0.445890130071934	0.490733501819296	0.229691100321656	0.0426214356945195	0.327573953270002	0.0213733295181785	0.691010140256004	0.0140653345326238	0.126650139445815	0.243339896491514	0.173220761883993	0.292526086480872	0.754084300231506	0.252986737256803	0.305330860361833	0.126773548122631	0.627752384087277	0.0961835830273439	0.79181034938089	0.348478143366603	0.278522442655474	0.582951133234716	0.338647829048173	0.0323192202399566	0.106841202562185	0.176331123881013	0.0389704676117161	0.376674106215617	0.000954551402349571	0.246092063869858	0.681134077106493	0.0400398493728506	0.260812125517095	0.566093901866629	0.233916392212539	0.0816500739898987	0.383406551928831	0.197035886990087	0.00857237549445828	0.527823188459332	0.190090675719556	0.014390372169616	0.147161426720627	0.373076192573814	0.00127302165687597	0.428424185093941	0.16705298723204	0.206933331137387	0.498716071783926	0.340531091294247	0.00125923082941815	0.382942208092876	0.243403049658313	0.637832660470756	0.340189193754467	0.214317326709707	0.107425487601486	0.0811622074477661	0.27267438155699	0.0351321829460755	0.323489258145156	0.123857654223469	0.240131540216438	0.558097895077229	0.272513829818763	0.32498217035839	0.354522381818306	0.204333395696483	0.171285886148173	0.287475684369754	0.242570067567346	0.0386882098866401	0.388355880633275	0.258742356893649	0.0103594269692032	0.241548303230521	0.53230935218351	0.0863966280789922	0.332842108344701	0.108785884760106	0.69245279429414	0.479852863839297	0.226528724742213	0.0934950321035813	0.451482123086619	0.357843825612251	0.455670193247117	0.445710157867867	0.0836594330963243	0.120574828937435	0.0555827009953491	0.428485878128465	0.0667922489127352	0.452456821969107	0.172294912860083	0.279356637726167	0.305460701852701	0.235871131464968	0.358876357709257	0.585050606965981	0.340842503423222	0.167242884190508	0.170489980426927	0.146028962913298	0.00201368678439424	0.307984637918857	0.0464533368785399	0.0187253395628796	0.172435715805456	0.459844713334771	0.309136860856076	0.509607038383024	0.141922748437544	0.538215902337305	0.227790315163803	0.312138732162456	0.0709393884501247	0.604255896315122	0.197426450185615	0.261401136144027	0.540930538867328	0.097332308300675	0.130055362310314	0.0468969843128465	0.428620243603872	0.0665623954047837	0.450376613478879	0.160101570927356	0.240678685386534	0.332078293974697	0.226557901029154	0.333728037299403	0.567060382029567	0.332250335510063	0.171808317147964	0.163728047840865	0.153804973829597	0.00215668141939354	0.289375590594955	0.0570891791999628	0.0163757177252348	0.191040236741701	0.478194925682164	0.308514520392182	0.532333307645755	0.128136051650563	0.55651516067545	0.228810256812507	0.280354571159591	0.068913278465775	0.551932397331699	0.204366684635831	0.239330074285266	0.509035284836403	0.0844696582273565	0.438086663902762	0.220781293938568	0.39116648113178	0.00620084547547167	0.290256141946564	0.0285318668989381	0.178333906761177	0.177266454370644	0.358458255027185	0.320401933036977	0.600647090551935	0.414640887249897	0.199832017657406	0.0173555987525587	0.12112833019755	0.0336270769035716	0.520507081075354	0.0774100709635504	0.0449577037005824	0.366296146414975	0.165744786040277	0.235193846816294	0.374296493398323	0.155174470119964	0.0763173126298559	0.222910657060489	0.279181673758844	0.0616822427002443	0.757862719397492	0.167866903911536	0.351399180753827	0.520972474876415	0.0505208264262416	0.420435717676271	0.260338434961034	0.448737980247037	0.0140691465227309	0.200776389209566	0.0573628056780288	0.151629919263383	0.195926310175419	0.349668674428755	0.470876685394072	0.665832255966191	0.470774782202875	0.354429095812607	0.0303582695036898	0.1560982491152	0.0191847793393519	0.626437457185236	0.0806266590396978	0.0931108314498521	0.427342464864312	0.180003554100874	0.228979366177323	0.586751073877759	0.216756531611833	0.109500881152359	0.14548771832585	0.503024958676514	0.0519652091990135	0.852997621569986	0.255186739500922	0.335145119265692	0.605066449240318	0.073697601127005	0.200088533284356	0.0569045035234572	0.359321455984949	0.0615915057051842	0.494633404477761	0.213774779996219	0.229463199231447	0.468106636982807	0.144064107278002	0.326790989048588	0.270891109280187	0.307584153278124	0.111507041457056	0.14167348154572	0.297592828845073	0.0181882269038588	0.451680843607097	0.0878861401264821	0.0519112009505951	0.273496124392011	0.415359861093346	0.111882840521898	0.449007981688269	0.0196389042928016	0.331594070727034	0.40895861319145	0.240236538690318	0.105141961968743	0.672373829813006	0.177168904731456	0.476204143021557	0.282179050735675	-63.4578656946038	-57.7072032467451	-125.70810714473	-104.535686856519	-76.1710169995895	-75.4397847110393	-66.32436628317	-55.711041146361	-52.3157094142433	-25.6149897330707	-23.5375115174722	22.6678668474084	43.1878369378519	17.4880292035223	-0.561723497082859	9.13410985324213	-11.6471650022657	5.9720869304517	9.66664585794448	5.54101642665191	-0.366730312535289	3.59484937667877	7.37973035783258	-15.7920466089839	-21.8148562627817	-74.6694828709353	1.29865792127818	-17.5326685821575	5.81440867347927	-70.7794181079947	7.64413831080999	6.2835320067924	4.27902614141319	-25.9532598593226	-75.2980734187462	-11.886526082375	2.33756271811949	15.8433898534216	-22.4729625822335	-103.594580403991	-21.4589577410923	-53.1386687215243	23.4709348246962	-53.2007412395091	-17.451879773913	-1.64627683303449	-73.2606091089272	1.05871528467132	-0.886038887487044	-26.0705846432157	-24.2006850913763	-54.2760171732812	-72.0335440398872	-15.6343136671411	319.84406573842	329.620577566765	275.013435719879	314.625919190355	354.074600603199	369.422477653594	354.797829317751	333.115995570008	341.063683019055	374.242122141394	371.791645240584	301.168926964596	239.519576105626	294.699325291567	357.707415191055	324.317952247408	267.205753229558	241.53662937361	305.598310737852	339.018548890599	355.412505107352	355.759520105991	334.507784049109	333.383289776391	276.399203635617	358.977970601697	354.689016834887	362.436267456354	349.238644328199	331.024835456142	346.11479495143	345.794233875499	334.298619944871	375.025079985471	355.353032952894	369.059703993602	327.698628067811	322.69510930169	377.291528968035	319.761877220526	368.26117344168	359.006862106678	299.103534582718	360.477511935843	339.204409733014	358.773312252035	371.870193079615	313.136681048972	363.541205796206	375.21741252506	372.077290984807	345.239640872575	354.152492882629	351.797809868706	0.0472304741360513	0.094809703184175	0.00066614999600635	0	0	0	-0.177863779430621	0	0	0	-0.00370671233241857	0	0	0	0	0	-0.137904153140668	0.419687493351521	-0.139056872755796	0	0.140142024264178	-0.416770586410376	0	-0.0342231016342985	0	0.357682928086051	0	0.00255410124298561	0	-0.32843485672502	0	0.00437432041210301	-0.00380456806181206	0.0816011087999438	0	0	0	0	-0.278417661709735	-0.0773996612126519	0	0	0	0	0	0	0	0.00553574861234352	-0.000824140826585743	-0.480374236044259	0	-0.364481094305983	-0.00499271724170643	0	0	0	0	0	416.537329171248	121.376154750815	0.727537301741541	0.00645169645169645	0.538461538461538
12000	0.000707449199220868	0.00161787312408373	0.00131215843580911	0.695216504732727	0.00383616541755611	0.42941859182624	0.133926849225607	0.00116218358671483	0.466084447552844	0.511269595902939	0.519726984605793	0.804995665408709	0.643765782300623	0.232469255118835	0.15228564941193	0.412759951434995	0.0242205589253164	0.690979822318734	0.0535538584768846	0.0282162263545291	0.131551466682908	0.456811964135917	0.457863359964803	0.548043911886177	0.272765884854843	0.310279559264717	0.161071755598002	0.297461743831533	0.00328170756231279	0.701765771518796	0.199835823981418	0.22645920890588	0.998556980920662	0.0546155610869444	0.0622057805813753	0.0565209966091877	0.612757152009397	0.0679563388032838	0.474240522173413	0.172235073400208	0.262260540786878	0.4745659842669	0.243093296849652	0.528440714941555	0.581029109139511	0.406741587644976	0.189312708502956	0.0491424816819852	0.157089411978638	0.00294288424031558	0.860438299919602	0.00193802542054633	0.0138691317691728	0.165230727729319	0.000946428366325476	0.418274218643358	0.737744694046511	0.215380983419268	0.351353530910081	0.131878701686484	0.575769745019068	0.0776363314045582	0.751257249128	0.622327432487222	0.449952118164406	0.565229584582574	0.0696319381065906	0.445450734154478	0.453735502917744	0.669613129782073	0.00528838813758372	0.109295547643171	0.324429028847922	0.000999102566760088	0.323769226681504	0.997949570421491	0.598137970464603	0.635742306409769	0.630863670858336	0.598342987523769	0.00126593029263422	0.791781925524657	0.00219758732010582	0.994817205796118	0.0016222883453947	0.009162719126666	0.318798744219702	0.0441051595218486	0.618570917645431	0.876724760106327	0.331235834731792	0.173415961188004	0.00112891699553629	0.679005375538394	0.00111957183774494	0.863152687921601	0.764057054408695	0.24881083714743	0.888608459135797	0.0831699758628482	0.310700923639527	0.33822994712198	0.629469445203083	0.00709130587618828	0.157430951082142	0.293308328342489	0.0163672887765679	0.263306534300707	0.666081721083432	0.500226572357107	0.528464501976797	0.522534890240229	0.499090358555367	0.00110396719618103	0.684612440751633	0.00557281346178583	0.854299812428084	0.0244250814928836	0.0529099471555452	0.207328641149381	0.0349907926290751	0.487605636354324	0.892322632332704	0.269315929082803	0.235415801880614	0.0777826729217177	0.652410609240525	0.00132479475076545	0.960490545176866	0.712699189045825	0.281964082895051	0.781049042653186	0.113919152535388	0.300876851596863	0.223104762357588	0.450047413104337	0.00369746046509134	0.356751857722962	0.222128296776279	0.00146217560055356	0.392345691262741	0.44803362571204	0.513014942022145	0.503932664025722	0.428074362743575	0.378456560846385	0.00099784549596811	0.562085441081599	0.0252963589439105	0.777701189885832	0.00157559030706896	0.0414321347918084	0.240938310918487	0.0973038037728837	0.353103701836692	0.782984796677721	0.238096478238184	0.434128992316127	0.0986250851706873	0.562066896255102	0.00143002964936558	0.732604289420371	0.562523973819218	0.477855793444091	0.749447568381597	0.121775615399655	0.512522370393876	0.293848161338749	0.318791397414643	0.00313723481514747	0.186141307601437	0.182056951829411	0.125614359236936	0.34739571165609	0.379597689222285	0.656345747117812	0.473503554085917	0.512548830546844	0.253955466025254	0.0352081432947227	0.294421136645601	0.0160357200973156	0.675005602091641	0.00251401360856891	0.115709919846558	0.251063089934999	0.218806932629881	0.285071874973295	0.74610051718934	0.266862695235764	0.290518693676516	0.119255463609335	0.627974917071662	0.0924592424511469	0.823177796937442	0.340792441635651	0.223690227294382	0.592713221025347	0.0524218408967094	0.403849909749676	0.237645140732277	0.433952582887769	0.0155149704145453	0.207020824250619	0.0525225153159591	0.152111307386627	0.225256573391174	0.324362279320622	0.488964088265129	0.630648329423844	0.453538677005741	0.291860306023463	0.0261546240567	0.128158914296977	0.0135224019251555	0.639934733113406	0.0786293330737611	0.0907669468602366	0.359785718645234	0.192245084078748	0.210174950867755	0.566844222271648	0.223105637565495	0.135648462276704	0.164751123343885	0.433324477278863	0.0698060977749344	0.827330882344472	0.209154849565115	0.385254988974177	0.611761830081063	0.102997999502621	0.484920350076346	0.231673843133879	0.378811169890582	0.00365594318360122	0.267561050949449	0.00158889510635575	0.153076884463931	0.181993149163609	0.370414508722866	0.322427382959798	0.607248318764897	0.404143932155238	0.196509867098057	0.00215377196844973	0.0916296570598589	0.0414530946028785	0.517379246731512	0.094985244346805	0.0353035861618721	0.378853197420641	0.148535279150192	0.21314709850523	0.365353443974858	0.143668245991946	0.0601539929376543	0.215336509168616	0.250222392055804	0.0575554864253739	0.758174904780263	0.128481409109669	0.277654522963206	0.533995509725451	0.0738564560480644	0.325873359689823	0.281077516260934	0.283388723623082	0.0267320866134357	0.260192208626115	0.00381958779249905	0.220610991971289	0.206685823127463	0.282256744491826	0.381215753597612	0.691619101301744	0.357671367099117	0.230255270873906	0.0866779631404466	0.00270342987196418	0.0286266585552506	0.543898960400864	0.0703282460681302	0.0936801496478521	0.400341406481057	0.116470477879294	0.189222497431661	0.447721452001219	0.0818336022049212	0.087434927231471	0.243808320817198	0.478821371716534	0.0935799094357131	0.80343867908142	0.218866424078928	0.295512616547456	0.479117734447597	0.0591634995716056	0.105492386961597	0.0588364499750592	0.432739001168379	0.0725363755637549	0.438141454754963	0.172954904922595	0.255878836799204	0.327157510309699	0.252006856360461	0.413191856960066	0.598532482039154	0.306786643507907	0.199222507872535	0.186875131773892	0.155642373579671	0.00462745078821877	0.286897492259556	0.00326643227634587	0.0277510954044313	0.13912500787116	0.44112542869519	0.284267962413006	0.446570392976745	0.169824186880247	0.474585310556278	0.270306461331394	0.358334485516852	0.0932035332257844	0.572091837867518	0.186067393077927	0.276300535022136	0.528643154582148	0.0942428893087064	0.13016253214843	0.047956538223551	0.421160318237948	0.0709209238282747	0.475174514685437	0.141601916185755	0.224351752336822	0.333447213150262	0.217713883234238	0.329459262116699	0.575861053383775	0.28347741430872	0.194986221618925	0.151467493416096	0.14226665138343	0.00281634966526128	0.297171858516742	0.070183997310891	0.0250055880973202	0.183331766128247	0.485554936179512	0.303056440084677	0.530644491010423	0.126335130684851	0.541749258490323	0.221298197997465	0.346655215770016	0.0739557831689597	0.506072522458381	0.192270094088826	0.268234286905045	0.50327387861831	0.219365563672239	0.19405285937894	0.11536125735544	0.251190448703621	0.0323680065472003	0.457628023168118	0.00133259349912098	0.369915915165189	0.64841253621992	0.00682819655119113	0.0596943730217241	0.481002406605043	0.0626306485873092	0.200570523721019	0.21216916248306	0.19339736911853	0.0463744612053825	0.34570482957124	0.268697870830022	0.0192425640728575	0.152686628415517	0.506106630410481	0.0020380619114308	0.341275704581177	0.0585531923423708	0.627560784944313	0.817263546174711	0.185488118860702	0.137394696411405	0.262034317625711	0.204209408368568	0.457657204803245	0.265179453807012	0.293678363947805	0.096159434674944	0.00134372916157663	0.14599381862483	0.0364315827145475	0.581361707592239	0.0353973666282496	0.398787843823159	0.639634868666112	0.0740150467283786	0.00101993627120562	0.422983538492172	0.107908837850554	0.0857676133669466	0.272962957598806	0.167335728684102	0.0929984893670474	0.115679384661183	0.294016187461725	0.00119053957773847	0.0792802851870663	0.545668873377684	0.0214864579611637	0.290577681270004	0.0385071325667466	0.96194836326595	0.824321784472649	0.139168093809709	0.21652612592195	0.29754168167153	0.128431850429171	0.548044570830253	0.140963688087273	0.217315506203817	0.205190008226695	0.109842089158714	0.214742600287672	0.0132609880011027	0.272948936451154	0.0699593501381584	0.259825753648626	0.535472826533264	0.000989498590360434	0.124547361894984	0.527268196801124	0.239836277636109	0.0731044961272035	0.206000776947892	0.244819702145884	0.0599282204700446	0.469053192500635	0.256346412426128	0.0218206055563065	0.137734575569583	0.543468057951043	0.0418797209135515	0.301138277763323	0.001164994837278	0.596935819584757	0.760915911135137	0.227349038751825	0.198837521317495	0.285215806437387	0.211957051730668	0.465804492006223	0.00166644726204794	0.239386815475809	0.153617451588697	0.1307751484719	0.242425674984342	0.0482114687304007	0.229223177969879	0.0952425446341437	0.29634051197958	0.520294753414208	0.142906426986616	0.330331989277046	0.48185658847381	0.171749987358751	0.142189668967942	0.293577815667637	0.23665467350126	0.0437151002128462	0.415472832976916	0.216830688853764	0.00144290877736583	0.181256240184302	0.456192460103696	0.0432746899145583	0.337216388249245	0.116901317479043	0.474973935622548	0.599748535565786	0.341619228329828	0.082548088129976	0.379202030220476	0.282983947097223	0.47577748751465	0.38697590595531	0.283402625849522	0.0650583427082332	0.0431199730147815	0.147225569216364	0.0246938995251913	0.391856958172088	0.0297644369105834	0.295786031125746	0.427161496089354	0.0613157010346892	0.388562852616054	0.455120145167045	0.126786286771221	0.10032754219613	0.3474097306437	0.115821894385462	0.0127485071989781	0.498737087952223	0.262154426239645	0.0132510555432892	0.0336599820993166	0.464602467800394	0.0266173369069857	0.362985181141674	0.133875423757555	0.470498969934796	0.474433337784917	0.359035078891179	0.08810589402161	0.379658599874327	0.166066916751739	0.527159645764435	0.248717041835406	0.530944695904099	0.0218735243068862	0.0818094077577511	0.0577886479886327	0.0513795439081344	0.418656387719535	0.00146181430281493	0.327545060849199	0.599527654829917	0.00161006383597265	0.141896235473023	0.874321464483213	0.27772073639152	0.00222599460540263	0.26429870153568	0.255573773154762	0.00505184819710529	0.559543783578987	0.00186805216920849	0.0302944082665161	0.154079577948275	0.30277604665484	0.00215247364083787	0.419197449503254	0.23831653392661	0.0481795305352786	0.200427776583199	0.628751903998431	0.00174598696618944	0.369116764285918	0.231537562035418	0.719487170035468	0.502397751935018	0.433900316699185	0.000775911398475369	0.109402477104773	0.137629122392537	0.00696868383522737	0.242638999007929	0.00130639387657869	0.239496456060234	0.804876841789576	0.0809444354315975	0.26170811846816	0.674095282497881	0.0687474791384043	0.0987337397256304	0.447934245583113	0.194251169362525	0.00949443242738659	0.317597470548247	0.180518549951162	0.00915831816265492	0.0726644911346644	0.184780927057512	0.00113105597730411	0.480445393014827	0.198385453687168	0.00147663395070593	0.617052878611257	0.37758365171863	0.00185901966410871	0.339232524319561	0.313422475590295	0.708901843440116	0.001924183097765	0.419188160379452	0.079203906862209	0.0339376400103437	0.12893589326565	0.00245107754691613	0.511284013809362	0.00511425326283092	0.313556334034668	0.79106552298385	0.00097177129110671	0.422725305361349	0.212463149142109	0.24895533199216	0.0219141530086734	0.362976301917522	0.161347490507559	0.00257379953874751	0.598798174897691	0.110986297617537	0.00502744339901884	0.297184506113794	0.527977586216717	0.0229202530006925	0.372052932129926	0.225204683414457	0.153082377543994	0.773398060962909	0.285591176775792	0.113330155902525	0.41235824735011	0.145881945369314	0.718665417131883	0.388528294018003	0.260575635311878	0.00959443112257844	0.089722282496693	0.360372407497733	0.00964972576674709	0.39269354199934	0.112545097323514	0.287127272167168	0.593747652282214	0.214379590154919	0.27410559291554	0.370421050476932	0.169977178625802	0.181165242825467	0.325693480216235	0.180356718734061	0.0198576821138581	0.464059911335733	0.190975175338664	0.0223586834805874	0.194409136106008	0.421622636210394	0.00171847890463214	0.248082993157267	0.136555808421567	0.538524601973016	0.538747438324175	0.251443474371738	0.100171480708436	0.346066636580602	0.253527938507743	0.527500206928592	0.410823803607384	0.280984287166874	0.0770470623005419	0.110342372720424	0.343220549408913	0.0351936692294194	0.307868932351687	0.131016954712998	0.311499144080827	0.60495215577274	0.2533083587092	0.249116223807256	0.412920318820929	0.225282419167649	0.164499203610639	0.271053144877898	0.181236890023614	0.0347382116375553	0.43539761561966	0.190304154597076	0.00497660376704656	0.243194427806373	0.388988353798829	0.0399802383413244	0.302990045710228	0.165013384127896	0.632422444382708	0.540996701353615	0.228731411574983	0.0883938447824388	0.327301906914406	0.272388342988509	0.430941183921353	0.459262004066676	0.219143011726887	0.203203744309398	0.0893090019883051	0.354938237389656	0.0420017823436862	0.502372512603322	0.12385228665379	0.226273912392503	0.600894334409852	0.294489966480483	0.306343557637098	0.331239566696897	0.17063944217816	0.0882592349948332	0.31010922041891	0.277975645836364	0.03250068962138	0.432655822082237	0.284559919713393	0.0067677796541885	0.231585842041897	0.574368972843555	0.0984386766577074	0.347513767416894	0.0181331489554235	0.706691542174491	0.480601446121033	0.257576297506354	0.0754779044554746	0.482144829083315	0.358501417225888	0.482137176736695	0.276853098424091	0.331402486052886	0.0740769619329339	0.0656936857754523	0.273729567705948	0.0481075466511483	0.385737135144511	0.0635698375514585	0.277368959769551	0.551156320536021	0.089604366309597	0.190961529780889	0.474106919791889	0.185843414716598	0.12636819360081	0.344033583047989	0.174711627505922	0.0328729115342922	0.43416172175501	0.238479377539993	0.0317065204672393	0.129814244866361	0.488571286995272	0.0311098768904937	0.300827965703983	0.119358803798732	0.376759087468259	0.599818728049088	0.374121826488479	0.111282201756394	0.341263704207224	0.172587171361046	0.485039038344171	0.369455512215831	0.00717190450792492	0.223842917876908	0.0204681187782778	0.356737986092984	0.0774940221217299	0.543424399161817	0.202674354151167	0.187792140951106	0.434821316719225	0.147366268617911	0.349298549944224	0.169921100466165	0.251137128811491	0.142997327904386	0.146041017867403	0.270570487916777	0.0245248169557587	0.540741142415169	0.0576601075557044	0.0582504741571804	0.228957084547382	0.370561201606259	0.0902577018012693	0.362778564350845	0.0246406164873483	0.254888913737943	0.409945382901542	0.241612837725755	0.103844726125943	0.729275227302536	0.116238445618783	0.569301090913092	0.259406897467098	0.00100515313584	0.18117756402432	0.00115893891162331	0.231018136184628	0.149278041588452	0.530622952232304	0.273783913862345	0.229434808727193	0.331069190180635	0.131251953697122	0.325426894543046	0.216589271452842	0.302538726415912	0.140208272388694	0.00253479319250594	0.322078662825888	0.00608443899570581	0.588998774316848	0.00233699862555451	0.127374979592905	0.0887263852075201	0.509213636083663	0.111681457908244	0.280133018835707	0.0658672399236596	0.00165138014517133	0.246572832106091	0.253401987075377	0.113410784236492	0.818597012702275	0.145921398595391	0.55263290084068	0.0849418562958398	0.125529986341507	0.275760874321759	0.223409194420673	0.447453819207388	0.00311939646681094	0.32949648659112	0.191146739841071	0.0141704067746675	0.407163507167849	0.46710292912563	0.499348151834653	0.469476994071998	0.415854232969918	0.373518070858714	0.0301186913300642	0.527097073041044	0.0272308511642504	0.759376239764709	0.0164928646126531	0.0359859213155654	0.2344277816509	0.100251781385432	0.347391916646299	0.763915088288865	0.230863872440464	0.394645989143944	0.106078106906121	0.550101759451199	0.00974788289493071	0.768562065137941	0.524031670681488	0.423589246902897	0.70719970954159	0.254174401765304	0.0727420321155422	0.101160148904242	0.309382424013688	0.0352707805688942	0.319692492088531	0.121896939791884	0.280015410308412	0.611518861519958	0.235089632195372	0.255967726140126	0.383243463777756	0.201940764904717	0.156161891559755	0.263201787775652	0.208247683750834	0.0469987181581392	0.454901350729051	0.209157535099115	0.0131007770983477	0.211861311647564	0.413256071749453	0.0563353021391467	0.305831260302478	0.131036023505088	0.634329090508392	0.531946084490322	0.278297154793839	0.090048568651035	0.358036200748666	0.251801878819385	0.467245350350041	0.45992974277806	0.12153611835608	0.167426059285869	0.0870537249683962	0.355848891827552	0.043072103741041	0.439230574003454	0.166474844463923	0.226823315499393	0.414601977683095	0.158589632483139	0.3431429402459	0.3579250790018	0.326128309619215	0.159162401660959	0.1468984965411	0.317338875081673	0.0148215738951167	0.429107813541397	0.0893995882856299	0.0379508268417368	0.236339160698264	0.402194774766618	0.104161034626309	0.433617439335193	0.0430731796118587	0.376129436712431	0.420557313937232	0.282089856552471	0.104550792374996	0.631645944483444	0.240734034887433	0.484990536764574	0.351033448408622	0.258610233908647	0.0804592529597974	0.090394272542207	0.262613590151706	0.0297152344065703	0.343302958158835	0.110407640565544	0.273411100831772	0.622649589676382	0.181508087700551	0.237380164724193	0.376183372517092	0.201515933207013	0.132838714054997	0.313906838351442	0.17648425335347	0.0387128467896008	0.430433377899143	0.197119476952802	0.0159901757858673	0.189019056768317	0.436600722189471	0.056193427061193	0.287605243851648	0.140040528852228	0.578493777920452	0.571998288803832	0.28718688876018	0.104109602275415	0.351644145365226	0.227915426086776	0.503838743496632	0.414169076927277	0.0657301511820805	0.0584351414959818	0.0664347715139193	0.607111135136601	0.0049084237599058	0.346361340520609	0.180147562849871	0.039962456302908	0.462972108063622	0.519192724976893	0.524707235114812	0.572440982855949	0.464874505465042	0.303125962021575	0.0637719374601729	0.40839840866458	0.0527390332531624	0.833475592387052	0.0196806950090023	0.0233171387410196	0.16089198033899	0.0629081754263893	0.412690108569475	0.750924880925348	0.225064991212339	0.356443269487531	0.127237012533323	0.588538002003635	0.00873072015684148	0.74646133086866	0.59254044064223	0.449642034840225	0.691775145451093	0.262937003793237	0.0942519167895229	0.0995761158421852	0.228532755292354	0.0382242015254824	0.3533972761848	0.0973412997086062	0.27782371518883	0.609996500066411	0.132186512926177	0.23159893599661	0.399236337762369	0.219130758903385	0.126386374430914	0.315429379923153	0.183887049958207	0.0343929585737525	0.449570879385897	0.206293289803719	0.016966198167184	0.168938688948271	0.481651612300526	0.0456208268256241	0.311844404497382	0.134247892031706	0.537073394334408	0.611497606417775	0.266936494706045	0.100374654601188	0.376099225838827	0.220466392951029	0.50718961766392	0.333048130841754	0.298872722484284	0.0861738044618636	0.101591524252139	0.249571190865454	0.0430126602997295	0.379992462126175	0.0582740172292202	0.262109670011261	0.608309661232062	0.0933535442608582	0.245574724982233	0.424208270880309	0.232516907807555	0.114609537900052	0.367599162578777	0.174293106703291	0.0276379775189398	0.463799994913098	0.222347258123866	0.0154981959245236	0.15799125495499	0.473382130544845	0.0290184152713865	0.330075402385693	0.156745125091838	0.473189891630151	0.565719374200302	0.306822244717666	0.0787005000788533	0.368738993316591	0.190462267825044	0.515428246160116	0.339695614460136	0.308051094767333	0.0557614868724848	0.108399588228451	0.243905058107784	0.0370403623821554	0.392615450024899	0.0347977145854377	0.250253818854451	0.591120836140987	0.077063471887301	0.278288667006133	0.481394913998648	0.198407100942306	0.10906291064831	0.366168894166349	0.172004170031218	0.0138619175743116	0.458246903908956	0.215972209414019	0.0135105655403314	0.152396080885393	0.409674471832529	0.0173325659478499	0.364942418098871	0.141419192713339	0.380930468964437	0.525775220646553	0.32139025958896	0.0736713134843026	0.37455171752333	0.185371132407321	0.571211840776917	0.343950570573491	0.0840170347853068	0.127657758028764	0.0623901076492082	0.400953393704261	0.0575660975163047	0.415234470778103	0.18472973233845	0.256632677770665	0.346310682493958	0.249122058122035	0.405560817344875	0.605821843034298	0.328709474341311	0.171155607071317	0.1699774425708	0.152633620020372	0.00455644074236312	0.334262415588242	0.0418671835787843	0.0248499966371424	0.174527472778411	0.426442200417967	0.27510315523135	0.442319424685962	0.151053120897416	0.503616871874382	0.241959055230054	0.332880497238013	0.086742045402856	0.583045279792251	0.214469322000565	0.297452243029979	0.540653347773804	0.114221481712999	0.258587637090686	0.234943730613043	0.487953171447955	0.00529762378853811	0.341613001572837	0.190018267056006	0.0233757027872943	0.41589634091629	0.483344835769509	0.46986299332114	0.490559136368038	0.449308375868008	0.360791473178842	0.0470408727787907	0.545101742439827	0.021132019780865	0.792256272963641	0.0260658876404289	0.0262279231760632	0.226451377491718	0.104159771309206	0.38118447916265	0.774503179879811	0.223299835462043	0.396723947043102	0.0986630281215393	0.565955937853305	0.00719411508480221	0.795509700155567	0.536278002740126	0.431812566641043	0.700415627435541	0.165153762434586	0.191850105904877	0.130744991035231	0.291298271327656	0.0294914431076967	0.327596115906547	0.104323030942625	0.239589623399566	0.481835156363122	0.166976066715168	0.257753678272914	0.510954174738851	0.263808526068247	0.168026050452905	0.18281736117994	0.258689116357003	0.0333461778647277	0.47315823256425	0.156577319868352	0.0283856752733553	0.207369956841358	0.367996661930094	0.0853890508902864	0.431090469213723	0.101093384439658	0.483180229834931	0.550283537665589	0.308100453168187	0.0930734441769653	0.474331005012414	0.25751813160409	0.374206544395459	0.381753155794696	0.307961117221796	0.0505221491976957	0.102740746428906	0.224012569287345	0.0396466455641191	0.386063137614389	0.0134439813497996	0.23542368284999	0.673011643806473	0.0600734719344121	0.248021475705966	0.497239567447369	0.222098417353143	0.100997419890622	0.382581912800689	0.162847807201789	0.0103235235934236	0.506564530639567	0.185547784130147	0.0147721283632618	0.154155017552186	0.415916652972644	0.0125470768447569	0.412121142102957	0.161424155642711	0.282760394484494	0.509371955371229	0.339330997111397	0.0573500342890486	0.390483964197245	0.208569482865	0.630710237105036	0.355473840995025	0.193421751715284	0.125238275802339	0.100206954021433	0.223803372972027	0.0384026251871647	0.42269693143812	0.0398884195889227	0.305406708248406	0.591296214781886	0.0563298819601696	0.131964990848765	0.485782115333419	0.163793320997655	0.1420147628843	0.249608332557533	0.216101473947978	0.0512193815935268	0.353010572348863	0.213710314947841	0.0142091499622964	0.148016289534543	0.471819928620374	0.0488156513376945	0.342556360647078	0.0648754398219586	0.617347862363251	0.752934554262521	0.214198210759097	0.145891563596673	0.351095674351071	0.189825431484214	0.460492072725085	0.285193831269865	0.136259726810972	0.211513105952306	0.120975053570668	0.337433292919566	0.0295661980267137	0.369300094436293	0.121153839857549	0.231776525251529	0.424843301318376	0.194739135838895	0.333892969046159	0.495815175582084	0.316440302180825	0.209732332974602	0.137014076551062	0.270755220394267	0.0281494870256019	0.486216130333317	0.125831005368073	0.039245361845747	0.237118011246779	0.361897187650734	0.106207232169765	0.462576616993466	0.0841547947846078	0.407205018432348	0.420655181199358	0.343754999205119	0.118838024724879	0.569456135170788	0.204527547810258	0.397399412940721	0.417149749298324	0.0824390057114405	0.336813815662282	0.344500978889783	0.612466497817898	0.00531131964693432	0.164713450161774	0.288098829533635	0.0185596860254926	0.30258910780403	0.700329103828248	0.529501707050644	0.584365709963572	0.525838862113981	0.494096203659788	0.00335232411089332	0.66685900723329	0.00390403896650626	0.877885784176492	0.0277281366441644	0.035090459240858	0.255534998243467	0.0350135284168825	0.46255429178272	0.883513019149666	0.275313801452942	0.226055076245487	0.0756133871820144	0.613131041701206	0.00148999448115424	0.882075184178155	0.685654288121425	0.306419306414086	0.80422733136248	0.136634188367902	0.185807407057265	0.093020552158795	0.353659213882499	0.0421733888218103	0.343715092474318	0.140870334550205	0.237547140730103	0.409237651005946	0.197583048734157	0.326832144266094	0.428846997884101	0.319990529170942	0.207915142857619	0.131082641241886	0.297514152887539	0.0234049798995657	0.471263095443804	0.100504819043121	0.0289451030350863	0.227961745746366	0.374059098528684	0.0933342153689492	0.47546928027744	0.0728294897179809	0.381569063964862	0.412474695858907	0.32534949165298	0.10948964197282	0.591768198802781	0.222315262879172	0.433251607396926	0.381169203149073	0.0661646755368513	0.366859441486335	0.223889108410069	0.388000666370033	0.0223634744302966	0.278764284247612	0.0380478368886848	0.186290826755292	0.254342029576971	0.31304364352694	0.386274103445529	0.590770661451576	0.41496091265865	0.24143766742654	0.0546259678083493	0.129319011722136	0.028613068935545	0.51506186050168	0.0966733445318876	0.0784322694153498	0.391470617892136	0.23012177212278	0.187548114631933	0.483558527555172	0.160469467482535	0.140191316925082	0.184059514476462	0.398805036854467	0.0592095747337953	0.765462758820033	0.213177465610055	0.36652455512342	0.519029846342379	0.208709459973708	0.132441071381643	0.0916757174881135	0.200758996945623	0.0357137333756706	0.456201781616808	0.0449013849927938	0.324967873346181	0.591645851710859	0.0576658942822239	0.0702136161978865	0.473174108103169	0.120190500794221	0.125572336256043	0.233980695184567	0.187881616787015	0.0601939807852932	0.287059535485297	0.230372591560198	0.0153785410812514	0.127701515911178	0.486432379232017	0.0223104734838445	0.304347621377987	0.0582694602205482	0.667618261498754	0.775538777658568	0.191293669804159	0.157516602598991	0.282724921016174	0.177163000039918	0.47598785582201	0.25780688225667	0.0763552444790713	0.34764584390289	0.240068802842896	0.38641463306827	0.0201701114944774	0.246324666648704	0.0518288038297755	0.203508335724601	0.24030129308738	0.293639013164808	0.397502775732265	0.606050846804271	0.400305904135255	0.259568800568572	0.0858074808918533	0.132656490808447	0.0262648094731582	0.530877147164565	0.105686465726111	0.0880036293452795	0.367322691481591	0.197115096727852	0.187617284031624	0.452557775509615	0.152251385678798	0.145717841346761	0.18454753943003	0.42949819098194	0.0810751848699953	0.768314246310738	0.226690823334086	0.330559990187634	0.491284616363346	0.0154640090073396	0.220226309679794	0.042742302658188	0.366905433410278	0.0861953420118654	0.52084084522395	0.229435611273175	0.189202222907617	0.407695779813772	0.134684789509945	0.343106081299243	0.188402785730905	0.273335149113857	0.118565826493805	0.129242052194216	0.26620981586667	0.022049702108679	0.513366452719516	0.0799777201765939	0.0601683229740054	0.233112755271893	0.396396807073833	0.112318508420579	0.353470845321828	0.024616677489827	0.298517254870554	0.369084072142864	0.22810434698513	0.117978779436697	0.752137262725783	0.132202138366713	0.512010513437615	0.288561014932829	0.240476417946958	0.12339909432227	0.106861449616161	0.255669065760634	0.0412942348499577	0.324053994136286	0.0986845173952212	0.277843327516541	0.531039326494409	0.159788673588031	0.297087674394288	0.477053002887546	0.204669355719788	0.148879288588953	0.282605192642544	0.216444087124251	0.041025221911111	0.485476585265871	0.184151561675101	0.0143002842247792	0.173045477037947	0.449388857355418	0.0655139535821682	0.364937499972549	0.110393801764998	0.481628930066867	0.591214140498828	0.279883603654976	0.093516080112123	0.422585490363386	0.257267315017652	0.441031936913008	0.341831258271695	0.128068856737361	0.477446438312063	0.277408102779012	0.3593111394463	0.00590451163889655	0.186230840938094	0.171023575879073	0.144772098363385	0.374202154814334	0.372079059837655	0.621284548477513	0.445890130071934	0.490733501819296	0.229691100321656	0.0430257091195736	0.327573953270002	0.0188908961757989	0.691010140256004	0.0140653345326238	0.124678449759011	0.243339896491514	0.173220761883993	0.292526086480872	0.754084300231506	0.252986737256803	0.305330860361833	0.126773548122631	0.640522371366583	0.0961835830273439	0.79181034938089	0.348478143366603	0.278522442655474	0.582951133234716	0.338647829048173	0.0265881056679517	0.106841202562185	0.176331123881013	0.0424033454714728	0.376674106215617	0.00108668861454978	0.246092063869858	0.681134077106493	0.0376881427130333	0.260812125517095	0.566093901866629	0.233916392212539	0.0816500739898987	0.381658750442821	0.197035886990087	0.00945894349350299	0.527823188459332	0.190090675719556	0.0135533441706665	0.147161426720627	0.373076192573814	0.00127302165687597	0.428424185093941	0.16705298723204	0.206933331137387	0.498716071783926	0.358455751411706	0.00125923082941815	0.382942208092876	0.243403049658313	0.637832660470756	0.340189193754467	0.214317326709707	0.102821189328218	0.0811622074477661	0.27267438155699	0.0337414556647047	0.323489258145156	0.122943787646892	0.240131540216438	0.558097895077229	0.254176415204826	0.32498217035839	0.354522381818306	0.204333395696483	0.171285886148173	0.283638994198379	0.242570067567346	0.037152752562621	0.388355880633275	0.258742356893649	0.007424664057706	0.241548303230521	0.53230935218351	0.0863966280789922	0.332842108344701	0.108785884760106	0.69245279429414	0.479852863839297	0.250540481592461	0.0934950321035813	0.451482123086619	0.357843825612251	0.455670193247117	0.445710157867867	0.0836594330963243	0.121628043749104	0.0555827009953491	0.428485878128465	0.0708653497307601	0.452456821969107	0.191325742733846	0.279356637726167	0.305460701852701	0.237662248602475	0.358876357709257	0.585050606965981	0.340842503423222	0.167242884190508	0.163148783081776	0.146028962913298	0.00297068554539252	0.307984637918857	0.0464533368785399	0.0248909866495674	0.172435715805456	0.459844713334771	0.309136860856076	0.509607038383024	0.141922748437544	0.538215902337305	0.227790315163803	0.293190074475289	0.0709393884501247	0.604255896315122	0.197426450185615	0.261401136144027	0.540930538867328	0.097332308300675	0.137677618539426	0.0468969843128465	0.428620243603872	0.0706956724806801	0.450376613478879	0.172253509332528	0.240678685386534	0.332078293974697	0.229307632637306	0.333728037299403	0.567060382029567	0.332250335510063	0.171808317147964	0.160459847333853	0.153804973829597	0.00385402152026335	0.289375590594955	0.0570891791999628	0.0206782232561891	0.191040236741701	0.478194925682164	0.308514520392182	0.532333307645755	0.128136051650563	0.55651516067545	0.228810256812507	0.312319645019171	0.068913278465775	0.551932397331699	0.204366684635831	0.239330074285266	0.509035284836403	0.0844696582273565	0.476089954048003	0.220781293938568	0.39116648113178	0.00387766075203248	0.290256141946564	0.0243467134625513	0.178333906761177	0.177266454370644	0.375440180240554	0.320401933036977	0.600647090551935	0.414640887249897	0.199832017657406	0.0196890285468568	0.12112833019755	0.0385782231439444	0.520507081075354	0.0774100709635504	0.0491370940059988	0.366296146414975	0.165744786040277	0.235193846816294	0.374296493398323	0.155174470119964	0.0763173126298559	0.222910657060489	0.289078448427095	0.0616822427002443	0.757862719397492	0.167866903911536	0.351399180753827	0.520972474876415	0.0505208264262416	0.417141575817152	0.260338434961034	0.448737980247037	0.0178644554518039	0.200776389209566	0.0552494109256804	0.151629919263383	0.195926310175419	0.377905319752301	0.470876685394072	0.665832255966191	0.470774782202875	0.354429095812607	0.0295099240001669	0.1560982491152	0.0210731971394897	0.626437457185236	0.0806266590396978	0.0945073356384453	0.427342464864312	0.180003554100874	0.228979366177323	0.586751073877759	0.216756531611833	0.109500881152359	0.14548771832585	0.501455008164113	0.0519652091990135	0.852997621569986	0.255186739500922	0.335145119265692	0.605066449240318	0.073697601127005	0.17642255313169	0.0569045035234572	0.359321455984949	0.0682436035118769	0.494633404477761	0.212623110462868	0.229463199231447	0.468106636982807	0.148749181494644	0.326790989048588	0.270891109280187	0.307584153278124	0.111507041457056	0.145063626291537	0.297592828845073	0.0224734888916502	0.451680843607097	0.0878861401264821	0.0473138049186284	0.273496124392011	0.415359861093346	0.111882840521898	0.449007981688269	0.0196389042928016	0.331594070727034	0.40895861319145	0.243786836187212	0.105141961968743	0.672373829813006	0.177168904731456	0.476204143021557	0.282179050735675	-63.4297305190903	-58.0562899067925	-126.047963421362	-104.229535090249	-75.6308472603004	-75.6517184306417	-65.772082972291	-55.607126848431	-52.548574299212	-26.3007138784967	-23.3728544671838	22.7150001464339	43.5437574875203	17.5479277637364	-0.682035399750074	8.46785272587269	-11.5796633752576	6.54713459257003	9.72375678303374	5.1903446681862	0.398869946839471	3.46359520403721	7.30306595650213	-16.1086403066934	-21.7374989103484	-73.6713848675732	1.06594043428888	-17.3431216275695	5.46968629961879	-70.7834629660684	7.65741485264716	6.75031990304892	4.62393597503174	-26.8273810368778	-74.8837761894966	-11.9364399474949	2.64462642867696	15.9110271975204	-22.2059452294948	-103.722313373147	-21.3866258965571	-53.6729646229257	23.359186264843	-53.5051684670336	-17.5045787545031	-0.963457927128069	-72.8973020076455	0.998856998776649	-0.848970933200803	-26.1760919422638	-24.8308719888953	-55.1993349910835	-72.3137157370557	-15.2066760848851	318.253201712849	330.941540922794	275.22822826993	313.574500639016	353.275153070222	367.903979020398	354.72387045901	332.758568236683	341.24467669127	377.709020654761	370.954516250787	300.914471480322	241.74303195851	294.683201049835	357.525591977458	323.524874701085	267.237033647483	240.563584092965	304.478665513145	340.860586905732	357.034861424618	358.84802508122	335.568984506261	334.428361107666	276.914123864823	355.693969498229	354.34171459993	361.712102276065	350.5198652246	330.486960061412	346.723129131302	344.953808821173	333.783556580921	377.944588221228	355.491295709261	367.600001756358	326.1115125761	320.718376891286	376.409315112023	320.381440111888	368.970477464973	360.448059166341	299.705023322141	361.766008636354	338.704975920073	358.263886998235	371.597364208516	312.448969089592	362.699812894872	375.102633921887	373.827030891144	346.556191813795	354.668629970073	350.194000256173	-0.00141640109676352	0.0523250045643964	0.0073221886353842	0	0	0	-0.155656472257219	0	0	0	0.00131534126610191	0	0	0	0	0	-0.190975352336146	0.399795920705182	-0.139129629350239	0	0.146835234813665	-0.407310789991697	0	-0.0541300350873366	0	0.379321400389039	0	0.00629565568654832	0	-0.297280131949084	0	0.00346111207634613	-0.00400721727663522	0.119959968153798	0	0	0	0	-0.200779214882371	-0.142730724189804	0	0	0	0	0	0	0	0.00259107275354352	-0.0235455386105831	-0.484988483912601	0	-0.353367778271826	0.002606892199983	0	0	0	0	0	413.466752223974	122.685658931627	0.721373112825677	0.00637626262626263	0.5395
12300	0.000707449199220868	0.00172680884086309	0.00131215843580911	0.695216504732727	0.00323472632651707	0.42941859182624	0.133926849225607	0.00116218358671483	0.466084447552844	0.569366550606371	0.519726984605793	0.804995665408709	0.643765782300623	0.232469255118835	0.15228564941193	0.412759951434995	0.0200226581703061	0.690979822318734	0.0521094715718538	0.0247426253240629	0.131551466682908	0.456811964135917	0.457863359964803	0.548043911886177	0.281827362398643	0.32732078651442	0.161071755598002	0.297461743831533	0.00336905464299209	0.701765771518796	0.199835823981418	0.22645920890588	0.998556980920662	0.0546155610869444	0.072451498143106	0.0565209966091877	0.612757152009397	0.0809237671856489	0.474240522173413	0.172235073400208	0.262260540786878	0.4745659842669	0.24106274874284	0.528440714941555	0.581029109139511	0.406741587644976	0.189312708502956	0.0491424816819852	0.157089411978638	0.00256854626591175	0.860438299919602	0.00183585975632047	0.0195607883062922	0.165230727729319	0.000946428366325476	0.418274218643358	0.737744694046511	0.217502746069723	0.352357639464915	0.131878701686484	0.575769745019068	0.0871087567322847	0.751257249128	0.622327432487222	0.449952118164406	0.565229584582574	0.0696319381065906	0.411222639556212	0.453735502917744	0.669613129782073	0.00403567363380472	0.109295547643171	0.324429028847922	0.000999102566760088	0.323769226681504	0.997915260882272	0.598137970464603	0.635742306409769	0.630863670858336	0.598342987523769	0.00126593029263422	0.791781925524657	0.00244841035856511	0.994817205796118	0.00192024708526385	0.00730857706015874	0.318798744219702	0.0441051595218486	0.618570917645431	0.876724760106327	0.365636705754091	0.184802472414022	0.00112891699553629	0.679005375538394	0.00130202714889392	0.863152687921601	0.764057054408695	0.24881083714743	0.888608459135797	0.0831699758628482	0.286633113209731	0.33822994712198	0.629469445203083	0.0054723103341015	0.157430951082142	0.293308328342489	0.0163672887765679	0.263306534300707	0.670789692188413	0.500226572357107	0.528464501976797	0.522534890240229	0.499090358555367	0.00110396719618103	0.684612440751633	0.00435852103398815	0.854299812428084	0.0235302653926857	0.0399117025139301	0.207328641149381	0.0349907926290751	0.487605636354324	0.892322632332704	0.283649056646488	0.223844397400138	0.0777826729217177	0.652410609240525	0.00130101813732592	0.960490545176866	0.712699189045825	0.281964082895051	0.781049042653186	0.113919152535388	0.283137150253802	0.223104762357588	0.450047413104337	0.00304827223123101	0.356751857722962	0.222128296776279	0.00146217560055356	0.392345691262741	0.467779427352716	0.513014942022145	0.503932664025722	0.428074362743575	0.378456560846385	0.00099784549596811	0.562085441081599	0.0430476082183401	0.777701189885832	0.00141406746244592	0.0365631296602628	0.240938310918487	0.0973038037728837	0.353103701836692	0.782984796677721	0.251281982407206	0.394958777628506	0.0986250851706873	0.562066896255102	0.00139927598614475	0.732604289420371	0.562523973819218	0.477855793444091	0.749447568381597	0.121775615399655	0.483305889742057	0.293848161338749	0.318791397414643	0.00290113812651172	0.186141307601437	0.182056951829411	0.125614359236936	0.34739571165609	0.345574629845458	0.656345747117812	0.473503554085917	0.512548830546844	0.253955466025254	0.0352081432947227	0.294421136645601	0.020564760681167	0.675005602091641	0.00262707266403303	0.128751467380449	0.251063089934999	0.218806932629881	0.285071874973295	0.74610051718934	0.270380142114981	0.281332468618135	0.119255463609335	0.627974917071662	0.0952534068659934	0.823177796937442	0.340792441635651	0.223690227294382	0.592713221025347	0.0524218408967094	0.395992096702982	0.237645140732277	0.433952582887769	0.0198534977509608	0.207020824250619	0.0525225153159591	0.152111307386627	0.225256573391174	0.352719855182691	0.488964088265129	0.630648329423844	0.453538677005741	0.291860306023463	0.0261546240567	0.128158914296977	0.0191364497255729	0.639934733113406	0.0779447703243673	0.104388603085602	0.359785718645234	0.192245084078748	0.210174950867755	0.566844222271648	0.20457087168084	0.120054311184057	0.164751123343885	0.433324477278863	0.0695839438354173	0.827330882344472	0.209154849565115	0.385254988974177	0.611761830081063	0.102997999502621	0.463878210981511	0.231673843133879	0.378811169890582	0.00440996419608364	0.267561050949449	0.00158889510635575	0.153076884463931	0.181993149163609	0.365151002422987	0.322427382959798	0.607248318764897	0.404143932155238	0.196509867098057	0.00215377196844973	0.0916296570598589	0.0391050623560207	0.517379246731512	0.0952774894936636	0.0349833256454161	0.378853197420641	0.148535279150192	0.21314709850523	0.365353443974858	0.124686645851943	0.059940058889886	0.215336509168616	0.250222392055804	0.0625435810956389	0.758174904780263	0.128481409109669	0.277654522963206	0.533995509725451	0.0738564560480644	0.311181293031689	0.281077516260934	0.283388723623082	0.0289975536128514	0.260192208626115	0.00381958779249905	0.220610991971289	0.206685823127463	0.278473146775541	0.381215753597612	0.691619101301744	0.357671367099117	0.230255270873906	0.0866779631404466	0.00270342987196418	0.0347157901730466	0.543898960400864	0.0698235872238703	0.0948383107009492	0.400341406481057	0.116470477879294	0.189222497431661	0.447721452001219	0.0999078733455599	0.0912870428971307	0.243808320817198	0.478821371716534	0.109160405921189	0.80343867908142	0.218866424078928	0.295512616547456	0.479117734447597	0.0591634995716056	0.0923663011328226	0.0588364499750592	0.432739001168379	0.0830030233856283	0.438141454754963	0.172954904922595	0.255878836799204	0.327157510309699	0.222377838000512	0.413191856960066	0.598532482039154	0.306786643507907	0.199222507872535	0.186875131773892	0.155642373579671	0.00424051984260955	0.286897492259556	0.00348377848741096	0.0182605249375579	0.13912500787116	0.44112542869519	0.284267962413006	0.446570392976745	0.174081553124169	0.480276678544284	0.270306461331394	0.358334485516852	0.0905117119613146	0.572091837867518	0.186067393077927	0.276300535022136	0.528643154582148	0.0942428893087064	0.129259724197429	0.047956538223551	0.421160318237948	0.0646569613056594	0.475174514685437	0.141601916185755	0.224351752336822	0.333447213150262	0.235672411419372	0.329459262116699	0.575861053383775	0.28347741430872	0.194986221618925	0.151467493416096	0.14226665138343	0.00250627499502787	0.297171858516742	0.0709614145089026	0.0305595535957354	0.183331766128247	0.485554936179512	0.303056440084677	0.530644491010423	0.121054880420212	0.557079115597803	0.221298197997465	0.346655215770016	0.0654552062178027	0.506072522458381	0.192270094088826	0.268234286905045	0.50327387861831	0.219365563672239	0.177392104783727	0.11536125735544	0.251190448703621	0.0381219854644894	0.457628023168118	0.00133259349912098	0.369915915165189	0.64841253621992	0.00693892189617862	0.0596943730217241	0.481002406605043	0.0626306485873092	0.200570523721019	0.21216916248306	0.19339736911853	0.0808391184246385	0.34570482957124	0.251071453677216	0.0229960728446364	0.152686628415517	0.506106630410481	0.0020380619114308	0.341275704581177	0.0652487048674075	0.648781992622569	0.817263546174711	0.185488118860702	0.138764676608758	0.262034317625711	0.204209408368568	0.457657204803245	0.265179453807012	0.293678363947805	0.111566647136507	0.00134372916157663	0.14599381862483	0.0382617145249295	0.581361707592239	0.0353973666282496	0.398787843823159	0.639634868666112	0.0678023105825535	0.00101993627120562	0.422983538492172	0.107908837850554	0.0857676133669466	0.272962957598806	0.167335728684102	0.101169813008407	0.115679384661183	0.28198172459258	0.00109264572428385	0.0792802851870663	0.545668873377684	0.0214864579611637	0.290577681270004	0.0404986223360569	0.956709120862698	0.824321784472649	0.139168093809709	0.200243067684817	0.29754168167153	0.128431850429171	0.548044570830253	0.140963688087273	0.217315506203817	0.178836888222201	0.109842089158714	0.214742600287672	0.014453831019136	0.272948936451154	0.0699593501381584	0.259825753648626	0.535472826533264	0.000964311189757877	0.124547361894984	0.527268196801124	0.239836277636109	0.0731044961272035	0.206000776947892	0.244819702145884	0.0678744541902892	0.469053192500635	0.240778422599325	0.0252786232319895	0.137734575569583	0.543468057951043	0.0418797209135515	0.301138277763323	0.00108531816809653	0.621118727993217	0.760915911135137	0.227349038751825	0.186167082416967	0.285215806437387	0.211957051730668	0.465804492006223	0.00166644726204794	0.239386815475809	0.128278597400061	0.1307751484719	0.242425674984342	0.0443806552671393	0.229223177969879	0.0952425446341437	0.29634051197958	0.520294753414208	0.147423455538628	0.330331989277046	0.48185658847381	0.171749987358751	0.142189668967942	0.293577815667637	0.23665467350126	0.0469690032355087	0.415472832976916	0.194580095260176	0.00115229397375212	0.181256240184302	0.456192460103696	0.0432746899145583	0.337216388249245	0.135362273473025	0.488086266339922	0.599748535565786	0.341619228329828	0.0816631662248342	0.379202030220476	0.282983947097223	0.47577748751465	0.38697590595531	0.283402625849522	0.0674441194166468	0.0431199730147815	0.147225569216364	0.02008757986578	0.391856958172088	0.0297644369105834	0.295786031125746	0.427161496089354	0.0712747288024224	0.388562852616054	0.455120145167045	0.126786286771221	0.10032754219613	0.3474097306437	0.115821894385462	0.0168791753745307	0.498737087952223	0.269821722816786	0.0140915828250776	0.0336599820993166	0.464602467800394	0.0266173369069857	0.362985181141674	0.113855943942504	0.503852811938998	0.474433337784917	0.359035078891179	0.0997206134480798	0.379658599874327	0.166066916751739	0.527159645764435	0.248717041835406	0.530944695904099	0.024534466964457	0.0818094077577511	0.0577886479886327	0.068663653333208	0.418656387719535	0.00146181430281493	0.327545060849199	0.599527654829917	0.00165550857618345	0.141896235473023	0.874321464483213	0.27772073639152	0.00222599460540263	0.26429870153568	0.255573773154762	0.00604833128728448	0.559543783578987	0.00169788462483417	0.0268161563566703	0.154079577948275	0.30277604665484	0.00215247364083787	0.419197449503254	0.214160037912514	0.055955779851389	0.200427776583199	0.628751903998431	0.0016616892144514	0.369116764285918	0.231537562035418	0.719487170035468	0.502397751935018	0.433900316699185	0.0010414747649888	0.109402477104773	0.137629122392537	0.00817252582240888	0.242638999007929	0.00130639387657869	0.239496456060234	0.804876841789576	0.0810478510464423	0.26170811846816	0.674095282497881	0.0687474791384043	0.0987337397256304	0.447934245583113	0.194251169362525	0.00501367683020699	0.317597470548247	0.172323001391577	0.0119196325190821	0.0726644911346644	0.184780927057512	0.00113105597730411	0.480445393014827	0.18787729973205	0.00193904764110572	0.617052878611257	0.37758365171863	0.00187642520731988	0.339232524319561	0.313422475590295	0.708901843440116	0.001924183097765	0.419188160379452	0.0804100083011794	0.0339376400103437	0.12893589326565	0.00251041008805684	0.511284013809362	0.00511425326283092	0.313556334034668	0.79106552298385	0.00100034625963484	0.422725305361349	0.212463149142109	0.24895533199216	0.0219141530086734	0.362976301917522	0.161347490507559	0.00205984960480432	0.598798174897691	0.124179779312237	0.00960157031603366	0.297184506113794	0.527977586216717	0.0229202530006925	0.372052932129926	0.227327312696426	0.117832807135927	0.773398060962909	0.285591176775792	0.104669437017141	0.41235824735011	0.145881945369314	0.718665417131883	0.388528294018003	0.260575635311878	0.00922956952790301	0.089722282496693	0.360372407497733	0.0111057042091926	0.39269354199934	0.112545097323514	0.287127272167168	0.593747652282214	0.194920993721434	0.27410559291554	0.370421050476932	0.169977178625802	0.181165242825467	0.325693480216235	0.180356718734061	0.0167802017705237	0.464059911335733	0.220193412405169	0.0275611562919575	0.194409136106008	0.421622636210394	0.00171847890463214	0.248082993157267	0.14938838289013	0.542588827159066	0.538747438324175	0.251443474371738	0.0991212393687865	0.346066636580602	0.253527938507743	0.527500206928592	0.410823803607384	0.280984287166874	0.0790931072663493	0.110342372720424	0.343220549408913	0.0305439543463194	0.307868932351687	0.131016954712998	0.311499144080827	0.60495215577274	0.26441518818532	0.249116223807256	0.412920318820929	0.225282419167649	0.164499203610639	0.271053144877898	0.181236890023614	0.0346515355910748	0.43539761561966	0.186241749193487	0.00623052635365028	0.243194427806373	0.388988353798829	0.0399802383413244	0.302990045710228	0.164024176007001	0.658429651347379	0.540996701353615	0.228731411574983	0.0873614590199359	0.327301906914406	0.272388342988509	0.430941183921353	0.459262004066676	0.219143011726887	0.211600658885626	0.0893090019883051	0.354938237389656	0.0417561055689062	0.502372512603322	0.12385228665379	0.226273912392503	0.600894334409852	0.280900652728998	0.306343557637098	0.331239566696897	0.17063944217816	0.0882592349948332	0.31010922041891	0.277975645836364	0.0324878706698224	0.432655822082237	0.289586917071547	0.00754382193733881	0.231585842041897	0.574368972843555	0.0984386766577074	0.347513767416894	0.0202890002716778	0.723516944095768	0.480601446121033	0.257576297506354	0.0859836324054256	0.482144829083315	0.358501417225888	0.482137176736695	0.276853098424091	0.331402486052886	0.0750848911749735	0.0656936857754523	0.273729567705948	0.0525700608969008	0.385737135144511	0.0635698375514585	0.277368959769551	0.551156320536021	0.087724071246069	0.190961529780889	0.474106919791889	0.185843414716598	0.12636819360081	0.344033583047989	0.174711627505922	0.0451791274794878	0.43416172175501	0.216935360555027	0.0242983570838329	0.129814244866361	0.488571286995272	0.0311098768904937	0.300827965703983	0.114897466958393	0.400981752859149	0.599818728049088	0.374121826488479	0.0999635195654243	0.341263704207224	0.172587171361046	0.485039038344171	0.369455512215831	0.00717190450792492	0.20908318749034	0.0204681187782778	0.356737986092984	0.074422399182969	0.543424399161817	0.202674354151167	0.187792140951106	0.434821316719225	0.155923918841613	0.349298549944224	0.169921100466165	0.251137128811491	0.142997327904386	0.146041017867403	0.270570487916777	0.0260530492882239	0.540741142415169	0.0601300219864417	0.0464368095302007	0.228957084547382	0.370561201606259	0.0902577018012693	0.362778564350845	0.0279216939677064	0.265195366956085	0.409945382901542	0.241612837725755	0.110094278982392	0.729275227302536	0.116238445618783	0.569301090913092	0.259406897467098	0.00100515313584	0.166509474383425	0.00115893891162331	0.231018136184628	0.160609693489321	0.530622952232304	0.273783913862345	0.229434808727193	0.331069190180635	0.120409960907479	0.325426894543046	0.216589271452842	0.302538726415912	0.140208272388694	0.00253479319250594	0.322078662825888	0.00813139309341677	0.588998774316848	0.00221074661913378	0.0772096967766067	0.0887263852075201	0.509213636083663	0.111681457908244	0.280133018835707	0.0745349124299169	0.0013852351807145	0.246572832106091	0.253401987075377	0.0983817974322753	0.818597012702275	0.145921398595391	0.55263290084068	0.0849418562958398	0.125529986341507	0.277830009846641	0.223409194420673	0.447453819207388	0.00363377978459776	0.32949648659112	0.191146739841071	0.0141704067746675	0.407163507167849	0.477555116228922	0.499348151834653	0.469476994071998	0.415854232969918	0.373518070858714	0.0301186913300642	0.527097073041044	0.0414392370137185	0.759376239764709	0.016242105509776	0.0354142869959713	0.2344277816509	0.100251781385432	0.347391916646299	0.763915088288865	0.246301361803324	0.387448164162876	0.106078106906121	0.550101759451199	0.0097337710829261	0.768562065137941	0.524031670681488	0.423589246902897	0.70719970954159	0.254174401765304	0.0836048018810931	0.101160148904242	0.309382424013688	0.0259199729520475	0.319692492088531	0.121896939791884	0.280015410308412	0.611518861519958	0.216982431117672	0.255967726140126	0.383243463777756	0.201940764904717	0.156161891559755	0.263201787775652	0.208247683750834	0.0413716786884955	0.454901350729051	0.216850602757687	0.0122944580008679	0.211861311647564	0.413256071749453	0.0563353021391467	0.305831260302478	0.141282569112338	0.607507613840189	0.531946084490322	0.278297154793839	0.0912280961078175	0.358036200748666	0.251801878819385	0.467245350350041	0.45992974277806	0.12153611835608	0.165749108864753	0.0870537249683962	0.355848891827552	0.0421854260955831	0.439230574003454	0.166474844463923	0.226823315499393	0.414601977683095	0.162528938112419	0.3431429402459	0.3579250790018	0.326128309619215	0.159162401660959	0.1468984965411	0.317338875081673	0.0234948536097742	0.429107813541397	0.0863480828261815	0.0324613493596725	0.236339160698264	0.402194774766618	0.104161034626309	0.433617439335193	0.0471617756881533	0.396748503675415	0.420557313937232	0.282089856552471	0.0949678534868636	0.631645944483444	0.240734034887433	0.484990536764574	0.351033448408622	0.258610233908647	0.0799750027269926	0.090394272542207	0.262613590151706	0.0332518310312637	0.343302958158835	0.110407640565544	0.273411100831772	0.622649589676382	0.166142317498888	0.237380164724193	0.376183372517092	0.201515933207013	0.132838714054997	0.313906838351442	0.17648425335347	0.0343164622530151	0.430433377899143	0.224347347174019	0.0150434897724314	0.189019056768317	0.436600722189471	0.056193427061193	0.287605243851648	0.133473403856281	0.56656397958044	0.571998288803832	0.28718688876018	0.0990374006122256	0.351644145365226	0.227915426086776	0.503838743496632	0.414169076927277	0.0657301511820805	0.0592322683220165	0.0664347715139193	0.607111135136601	0.00376496332133668	0.346361340520609	0.180147562849871	0.039962456302908	0.462972108063622	0.532995145252666	0.524707235114812	0.572440982855949	0.464874505465042	0.303125962021575	0.0637719374601729	0.40839840866458	0.0382828390889425	0.833475592387052	0.0187230950175225	0.0181296297402539	0.16089198033899	0.0629081754263893	0.412690108569475	0.750924880925348	0.241288010785804	0.365166776497595	0.127237012533323	0.588538002003635	0.00920117937956931	0.74646133086866	0.59254044064223	0.449642034840225	0.691775145451093	0.262937003793237	0.0870179914689918	0.0995761158421852	0.228532755292354	0.0376522949492	0.3533972761848	0.0973412997086062	0.27782371518883	0.609996500066411	0.126569343699492	0.23159893599661	0.399236337762369	0.219130758903385	0.126386374430914	0.315429379923153	0.183887049958207	0.0454049901616193	0.449570879385897	0.194419498274483	0.0126794425798316	0.168938688948271	0.481651612300526	0.0456208268256241	0.311844404497382	0.139136665205149	0.541446146554768	0.611497606417775	0.266936494706045	0.101831520392448	0.376099225838827	0.220466392951029	0.50718961766392	0.333048130841754	0.298872722484284	0.080223298501173	0.101591524252139	0.249571190865454	0.0435014380571789	0.379992462126175	0.0582740172292202	0.262109670011261	0.608309661232062	0.0780760765099767	0.245574724982233	0.424208270880309	0.232516907807555	0.114609537900052	0.367599162578777	0.174293106703291	0.0320060863111776	0.463799994913098	0.214318343229638	0.0257093034118999	0.15799125495499	0.473382130544845	0.0290184152713865	0.330075402385693	0.149410091180417	0.446537452215996	0.565719374200302	0.306822244717666	0.0905859706365307	0.368738993316591	0.190462267825044	0.515428246160116	0.339695614460136	0.308051094767333	0.0615176928407778	0.108399588228451	0.243905058107784	0.0456815338728231	0.392615450024899	0.0347977145854377	0.250253818854451	0.591120836140987	0.0767259035283944	0.278288667006133	0.481394913998648	0.198407100942306	0.10906291064831	0.366168894166349	0.172004170031218	0.012421239101022	0.458246903908956	0.219886255640957	0.0191793660651899	0.152396080885393	0.409674471832529	0.0173325659478499	0.364942418098871	0.163040842368333	0.378705829812567	0.525775220646553	0.32139025958896	0.061343498516218	0.37455171752333	0.185371132407321	0.571211840776917	0.343950570573491	0.0840170347853068	0.127678747464298	0.0623901076492082	0.400953393704261	0.0647516585566209	0.415234470778103	0.18472973233845	0.256632677770665	0.346310682493958	0.257143616470578	0.405560817344875	0.605821843034298	0.328709474341311	0.171155607071317	0.1699774425708	0.152633620020372	0.00374177593419903	0.334262415588242	0.0421982661228842	0.0231437523364748	0.174527472778411	0.426442200417967	0.27510315523135	0.442319424685962	0.148632428534369	0.494864125076196	0.241959055230054	0.332880497238013	0.0815188783850489	0.583045279792251	0.214469322000565	0.297452243029979	0.540653347773804	0.114221481712999	0.266205973246739	0.234943730613043	0.487953171447955	0.00585270755288545	0.341613001572837	0.190018267056006	0.0233757027872943	0.41589634091629	0.495927756512473	0.46986299332114	0.490559136368038	0.449308375868008	0.360791473178842	0.0470408727787907	0.545101742439827	0.0459730586539933	0.792256272963641	0.0259984634152132	0.0235824078113173	0.226451377491718	0.104159771309206	0.38118447916265	0.774503179879811	0.225949319075396	0.391270340900324	0.0986630281215393	0.565955937853305	0.00886660314992054	0.795509700155567	0.536278002740126	0.431812566641043	0.700415627435541	0.165153762434586	0.177654106539125	0.130744991035231	0.291298271327656	0.0314580541766057	0.327596115906547	0.104323030942625	0.239589623399566	0.481835156363122	0.167445854015841	0.257753678272914	0.510954174738851	0.263808526068247	0.168026050452905	0.18281736117994	0.258689116357003	0.0476802881355157	0.47315823256425	0.15341060341279	0.0195113909322471	0.207369956841358	0.367996661930094	0.0853890508902864	0.431090469213723	0.0983272882780838	0.489773514301725	0.550283537665589	0.308100453168187	0.101870851418392	0.474331005012414	0.25751813160409	0.374206544395459	0.381753155794696	0.307961117221796	0.0476687543473092	0.102740746428906	0.224012569287345	0.0367340051222873	0.386063137614389	0.0134439813497996	0.23542368284999	0.673011643806473	0.0550713481302411	0.248021475705966	0.497239567447369	0.222098417353143	0.100997419890622	0.382581912800689	0.162847807201789	0.0120862938294694	0.506564530639567	0.189107614611	0.0142910361085463	0.154155017552186	0.415916652972644	0.0125470768447569	0.412121142102957	0.164974562615286	0.280975985422004	0.509371955371229	0.339330997111397	0.0485739701766456	0.390483964197245	0.208569482865	0.630710237105036	0.355473840995025	0.193421751715284	0.151558835917832	0.100206954021433	0.223803372972027	0.036485958698707	0.42269693143812	0.0398884195889227	0.305406708248406	0.591296214781886	0.0620847376885702	0.131964990848765	0.485782115333419	0.163793320997655	0.1420147628843	0.249608332557533	0.216101473947978	0.0679825218916156	0.353010572348863	0.194510298592301	0.0202177135319069	0.148016289534543	0.471819928620374	0.0488156513376945	0.342556360647078	0.0569054070763481	0.618359130480667	0.752934554262521	0.214198210759097	0.158356462927691	0.351095674351071	0.189825431484214	0.460492072725085	0.285193831269865	0.136259726810972	0.20011704282523	0.120975053570668	0.337433292919566	0.0334471949268321	0.369300094436293	0.121153839857549	0.231776525251529	0.424843301318376	0.19949468024198	0.333892969046159	0.495815175582084	0.316440302180825	0.209732332974602	0.137014076551062	0.270755220394267	0.0388375926917881	0.486216130333317	0.119583013146605	0.0266354665656812	0.237118011246779	0.361897187650734	0.106207232169765	0.462576616993466	0.0838907422931425	0.40599461996523	0.420655181199358	0.343754999205119	0.104564760095714	0.569456135170788	0.204527547810258	0.397399412940721	0.417149749298324	0.0824390057114405	0.315869243168346	0.344500978889783	0.612466497817898	0.00610417884502557	0.164713450161774	0.288098829533635	0.0185596860254926	0.30258910780403	0.682680612454385	0.529501707050644	0.584365709963572	0.525838862113981	0.494096203659788	0.00335232411089332	0.66685900723329	0.0022236517215747	0.877885784176492	0.0309166828634734	0.0387322671708473	0.255534998243467	0.0350135284168825	0.46255429178272	0.883513019149666	0.285931016685755	0.196064484416192	0.0756133871820144	0.613131041701206	0.00122090420532704	0.882075184178155	0.685654288121425	0.306419306414086	0.80422733136248	0.136634188367902	0.1752435206911	0.093020552158795	0.353659213882499	0.0389039478994061	0.343715092474318	0.140870334550205	0.237547140730103	0.409237651005946	0.183411044186389	0.326832144266094	0.428846997884101	0.319990529170942	0.207915142857619	0.131082641241886	0.297514152887539	0.0245322338720517	0.471263095443804	0.108735714320291	0.0304143199017096	0.227961745746366	0.374059098528684	0.0933342153689492	0.47546928027744	0.0650885370291373	0.371180511157783	0.412474695858907	0.32534949165298	0.106143228509588	0.591768198802781	0.222315262879172	0.433251607396926	0.381169203149073	0.0661646755368513	0.366789083408152	0.223889108410069	0.388000666370033	0.024041729563966	0.278764284247612	0.0380478368886848	0.186290826755292	0.254342029576971	0.29629158284526	0.386274103445529	0.590770661451576	0.41496091265865	0.24143766742654	0.0546259678083493	0.129319011722136	0.0389056578478108	0.51506186050168	0.103396742877394	0.0824854086366222	0.391470617892136	0.23012177212278	0.187548114631933	0.483558527555172	0.154619813048724	0.140329153884503	0.184059514476462	0.398805036854467	0.0600054400002383	0.765462758820033	0.213177465610055	0.36652455512342	0.519029846342379	0.208709459973708	0.136282918481162	0.0916757174881135	0.200758996945623	0.0359732566735604	0.456201781616808	0.0449013849927938	0.324967873346181	0.591645851710859	0.0617978237596418	0.0702136161978865	0.473174108103169	0.120190500794221	0.125572336256043	0.233980695184567	0.187881616787015	0.0820352121890055	0.287059535485297	0.222059431572099	0.0148973469929101	0.127701515911178	0.486432379232017	0.0223104734838445	0.304347621377987	0.0585115916841822	0.665266602805543	0.775538777658568	0.191293669804159	0.147682004876327	0.282724921016174	0.177163000039918	0.47598785582201	0.25780688225667	0.0763552444790713	0.345895874271234	0.240068802842896	0.38641463306827	0.019621727226814	0.246324666648704	0.0518288038297755	0.203508335724601	0.24030129308738	0.29387372944476	0.397502775732265	0.606050846804271	0.400305904135255	0.259568800568572	0.0858074808918533	0.132656490808447	0.0358667800692471	0.530877147164565	0.098829713142663	0.076697065487897	0.367322691481591	0.197115096727852	0.187617284031624	0.452557775509615	0.153426077874865	0.149876084476739	0.18454753943003	0.42949819098194	0.0769456034166296	0.768314246310738	0.226690823334086	0.330559990187634	0.491284616363346	0.0154640090073396	0.212013516867606	0.042742302658188	0.366905433410278	0.0893810356685463	0.52084084522395	0.229435611273175	0.189202222907617	0.407695779813772	0.133880008114166	0.343106081299243	0.188402785730905	0.273335149113857	0.118565826493805	0.129242052194216	0.26620981586667	0.0193321193063287	0.513366452719516	0.0756594206960156	0.0434627485895348	0.233112755271893	0.396396807073833	0.112318508420579	0.353470845321828	0.0254115296155153	0.287018691846343	0.369084072142864	0.22810434698513	0.1024679429854	0.752137262725783	0.132202138366713	0.512010513437615	0.288561014932829	0.240476417946958	0.138797872848323	0.106861449616161	0.255669065760634	0.0354830801267581	0.324053994136286	0.0986845173952212	0.277843327516541	0.531039326494409	0.161461290752961	0.297087674394288	0.477053002887546	0.204669355719788	0.148879288588953	0.282605192642544	0.216444087124251	0.0562365243239191	0.485476585265871	0.177295240971876	0.0187438311335746	0.173045477037947	0.449388857355418	0.0655139535821682	0.364937499972549	0.121242973124821	0.496359175471386	0.591214140498828	0.279883603654976	0.0924899339972555	0.422585490363386	0.257267315017652	0.441031936913008	0.341831258271695	0.128068856737361	0.492079373378527	0.277408102779012	0.3593111394463	0.00482312307285562	0.186230840938094	0.171023575879073	0.144772098363385	0.374202154814334	0.364384932409944	0.621284548477513	0.445890130071934	0.490733501819296	0.229691100321656	0.0430257091195736	0.327573953270002	0.0201292954237554	0.691010140256004	0.014701462961535	0.13659183515338	0.243339896491514	0.173220761883993	0.292526086480872	0.754084300231506	0.239143718910862	0.297493642688992	0.126773548122631	0.640522371366583	0.0848596654543768	0.79181034938089	0.348478143366603	0.278522442655474	0.582951133234716	0.338647829048173	0.0316884466091497	0.106841202562185	0.176331123881013	0.0357416635462144	0.376674106215617	0.00108668861454978	0.246092063869858	0.681134077106493	0.0433312098464491	0.260812125517095	0.566093901866629	0.233916392212539	0.0816500739898987	0.381658750442821	0.197035886990087	0.0121246047229087	0.527823188459332	0.199470765952733	0.0141380300512383	0.147161426720627	0.373076192573814	0.00127302165687597	0.428424185093941	0.175093676063809	0.222651626052723	0.498716071783926	0.358455751411706	0.00112577835171208	0.382942208092876	0.243403049658313	0.637832660470756	0.340189193754467	0.214317326709707	0.0901249952034603	0.0811622074477661	0.27267438155699	0.0329188540381619	0.323489258145156	0.122943787646892	0.240131540216438	0.558097895077229	0.268924020150524	0.32498217035839	0.354522381818306	0.204333395696483	0.171285886148173	0.283638994198379	0.242570067567346	0.0318458068937526	0.388355880633275	0.252410615722314	0.00580669437127143	0.241548303230521	0.53230935218351	0.0863966280789922	0.332842108344701	0.110433742683345	0.681745665882545	0.479852863839297	0.250540481592461	0.0880779486107456	0.451482123086619	0.357843825612251	0.455670193247117	0.445710157867867	0.0836594330963243	0.113623124922857	0.0555827009953491	0.428485878128465	0.078324941383787	0.452456821969107	0.191325742733846	0.279356637726167	0.305460701852701	0.241585224896624	0.358876357709257	0.585050606965981	0.340842503423222	0.167242884190508	0.163148783081776	0.146028962913298	0.00364560614639388	0.307984637918857	0.0443890005809622	0.0214281063382634	0.172435715805456	0.459844713334771	0.309136860856076	0.509607038383024	0.141622258502322	0.5172377724342	0.227790315163803	0.293190074475289	0.0716985545718707	0.604255896315122	0.197426450185615	0.261401136144027	0.540930538867328	0.097332308300675	0.128270937685474	0.0468969843128465	0.428620243603872	0.0658990197341859	0.450376613478879	0.172253509332528	0.240678685386534	0.332078293974697	0.227695555249355	0.333728037299403	0.567060382029567	0.332250335510063	0.171808317147964	0.160459847333853	0.153804973829597	0.00566895363814435	0.289375590594955	0.0531915867274296	0.0265559716725592	0.191040236741701	0.478194925682164	0.308514520392182	0.532333307645755	0.126280842217672	0.511085983005822	0.228810256812507	0.312319645019171	0.0705563329225074	0.551932397331699	0.204366684635831	0.239330074285266	0.509035284836403	0.0844696582273565	0.477538945321465	0.220781293938568	0.39116648113178	0.00383417427652779	0.290256141946564	0.0243467134625513	0.178333906761177	0.177266454370644	0.368283096886943	0.320401933036977	0.600647090551935	0.414640887249897	0.199832017657406	0.0196890285468568	0.12112833019755	0.0347283772477232	0.520507081075354	0.0768770974290397	0.0484892982340629	0.366296146414975	0.165744786040277	0.235193846816294	0.374296493398323	0.159264580706814	0.0655060330417883	0.222910657060489	0.289078448427095	0.060018026093099	0.757862719397492	0.167866903911536	0.351399180753827	0.520972474876415	0.0505208264262416	0.450385734371892	0.260338434961034	0.448737980247037	0.0174855342785285	0.200776389209566	0.0552494109256804	0.151629919263383	0.195926310175419	0.353257664833929	0.470876685394072	0.665832255966191	0.470774782202875	0.354429095812607	0.0295099240001669	0.1560982491152	0.0173081185310878	0.626437457185236	0.0769720407695533	0.109967032458341	0.427342464864312	0.180003554100874	0.228979366177323	0.586751073877759	0.205564675229612	0.105187316907278	0.14548771832585	0.501455008164113	0.0471288548094259	0.852997621569986	0.255186739500922	0.335145119265692	0.605066449240318	0.073697601127005	0.174699632024719	0.0569045035234572	0.359321455984949	0.0638561111289526	0.494633404477761	0.212623110462868	0.229463199231447	0.468106636982807	0.134984873858686	0.326790989048588	0.270891109280187	0.307584153278124	0.111507041457056	0.145063626291537	0.297592828845073	0.0236964898492832	0.451680843607097	0.0764829641378381	0.0387426118153182	0.273496124392011	0.415359861093346	0.111882840521898	0.449007981688269	0.0204903778251047	0.349904361732603	0.40895861319145	0.243786836187212	0.100014722608962	0.672373829813006	0.177168904731456	0.476204143021557	0.282179050735675	-63.9894008783107	-58.1737759696284	-125.68311089766	-104.15196570332	-76.3030517506537	-75.0158535049715	-66.1360037439823	-54.9411797509642	-52.3206255806791	-25.5528830346406	-23.3747981423756	23.2432206513139	43.1268913915515	18.2226319621085	-0.475901398258203	9.19492543375955	-11.1145979609313	6.58478177845847	9.09620981659846	5.50140727672421	0.609018556152142	3.82819881504248	7.68570787051723	-15.692108984021	-21.0424129353003	-74.0953205952279	0.561930622107158	-17.0643428652346	5.72155749269149	-71.0277403406837	7.86025929146141	6.61345659298033	4.17758683117508	-27.0326674167418	-75.1842948853934	-11.4119109071799	2.66582209165882	15.4312407034339	-22.045620164216	-103.790225003805	-21.0909412649438	-53.3352591040292	23.168972290677	-53.3613358050217	-17.5104501442856	-1.19015140230497	-73.164414057492	1.05154249871998	-1.09716455821942	-26.3910773543994	-25.4707060871724	-55.379426737269	-72.6912046005365	-14.7440446239855	318.853525199986	332.586557138235	276.244074374708	311.181210087933	351.827386371454	367.140958827071	353.345497031191	331.509975776957	342.079533278724	374.882902657884	371.271800341381	299.204387607087	243.618015532676	291.585152029399	355.984154571044	323.769248810984	267.566691262341	240.179265077599	301.467464642509	341.07293782606	356.566203032896	358.385467431409	335.487015050961	334.334784067457	273.740146283354	356.269472467121	356.256609864593	362.376051603329	349.830595223585	331.201860830807	345.495273373797	342.995912971141	335.659861707358	378.068648365323	355.989368125932	366.011211437921	325.394147184289	323.368345483585	375.02280214474	318.04168884048	366.648283839091	359.964237073897	300.402339214228	361.659746081452	336.579708378238	360.674978129407	370.817296230845	315.296289991363	362.280861678388	374.434122341453	373.268509048681	345.260233195052	354.15982851478	349.509895881376	0.000765742280630072	0.0811651975277833	0.0227065958020371	0	0	0	-0.13172243109053	0	0	0	0.00197489302178833	0	0	0	0	0	-0.184455798025973	0.40241189952001	-0.155188896903183	0	0.131745328379276	-0.377554046638232	0	-0.00130335439346749	0	0.380507053358927	0	0.00459246871690374	0	-0.322932042111475	0	0.004020140431218	-0.00627879793379934	0.106651492688306	0	0	0	0	-0.197934840073576	-0.152956272829687	0	0	0	0	0	0	0	-0.00315175153539102	-0.0307184784943339	-0.49932384736608	0	-0.334833059805331	0.002606892199983	0	0	0	0	0	427.06599827885	124.407406668731	0.674472542712465	0.00629711751662971	0.539024390243902
12600	0.000707449199220868	0.00172680884086309	0.00118071528078104	0.695216504732727	0.00344970663788883	0.42941859182624	0.133926849225607	0.00116218358671483	0.493799038339688	0.569366550606371	0.519726984605793	0.804995665408709	0.643765782300623	0.232469255118835	0.147117970309689	0.412759951434995	0.0461808471191083	0.690979822318734	0.0521094715718538	0.0364696386070326	0.131551466682908	0.456811964135917	0.457863359964803	0.548043911886177	0.281827362398643	0.32732078651442	0.161071755598002	0.297461743831533	0.00336905464299209	0.701765771518796	0.198591429856945	0.22645920890588	0.998556980920662	0.0546155610869444	0.072451498143106	0.0632389652647967	0.612757152009397	0.0740110714449993	0.474240522173413	0.172235073400208	0.262260540786878	0.498380416162166	0.24106274874284	0.528440714941555	0.581029109139511	0.406741587644976	0.189312708502956	0.0567157923064658	0.157089411978638	0.0030658717739169	0.860438299919602	0.00183585975632047	0.0329959963255599	0.165230727729319	0.000946428366325476	0.418274218643358	0.737744694046511	0.217502746069723	0.352357639464915	0.131878701686484	0.575769745019068	0.0871087567322847	0.751257249128	0.632039690603479	0.449952118164406	0.565229584582574	0.0696319381065906	0.411222639556212	0.468335649136331	0.669613129782073	0.00352169822780663	0.109295547643171	0.324429028847922	0.000999102566760088	0.323359012672218	0.997915260882272	0.598137970464603	0.635742306409769	0.630863670858336	0.598342987523769	0.00125699767576136	0.791781925524657	0.00340398527007523	0.994817205796118	0.00192024708526385	0.00893190837256691	0.318798744219702	0.0441051595218486	0.618570917645431	0.876724760106327	0.365636705754091	0.184802472414022	0.00112891699553629	0.679005375538394	0.00130202714889392	0.863152687921601	0.770301342286544	0.24881083714743	0.888608459135797	0.0831699758628482	0.286633113209731	0.338661327142789	0.629469445203083	0.00491109485306667	0.157430951082142	0.293308328342489	0.0163672887765679	0.292396907209857	0.670789692188413	0.500226572357107	0.528464501976797	0.522534890240229	0.499090358555367	0.0010192202334378	0.684612440751633	0.00402034463608737	0.854299812428084	0.0235302653926857	0.0281334313086915	0.207328641149381	0.0349907926290751	0.487605636354324	0.892322632332704	0.283649056646488	0.223844397400138	0.0777826729217177	0.652410609240525	0.00130101813732592	0.960490545176866	0.723689661675909	0.281964082895051	0.781049042653186	0.113919152535388	0.283137150253802	0.244772198766475	0.450047413104337	0.00223622358306116	0.356751857722962	0.222128296776279	0.00146217560055356	0.420362006198731	0.467779427352716	0.513014942022145	0.503932664025722	0.428074362743575	0.378456560846385	0.000962342323922328	0.562085441081599	0.0430974222821363	0.777701189885832	0.00141406746244592	0.0299671671295437	0.240938310918487	0.0973038037728837	0.353103701836692	0.782984796677721	0.251281982407206	0.394958777628506	0.0986250851706873	0.562066896255102	0.00139927598614475	0.732604289420371	0.550106959264805	0.477855793444091	0.749447568381597	0.121775615399655	0.483305889742057	0.276681958019357	0.318791397414643	0.00331877213251162	0.186141307601437	0.182056951829411	0.125614359236936	0.327035954535539	0.345574629845458	0.656345747117812	0.473503554085917	0.512548830546844	0.253955466025254	0.0338487928611203	0.294421136645601	0.0198021994964143	0.675005602091641	0.00262707266403303	0.11121437937077	0.251063089934999	0.218806932629881	0.285071874973295	0.74610051718934	0.270380142114981	0.281332468618135	0.119255463609335	0.627974917071662	0.0952534068659934	0.823177796937442	0.322734826543149	0.223690227294382	0.592713221025347	0.0524218408967094	0.395992096702982	0.2743679625229	0.433952582887769	0.0179938690491225	0.207020824250619	0.0525225153159591	0.152111307386627	0.21320673967122	0.352719855182691	0.488964088265129	0.630648329423844	0.453538677005741	0.291860306023463	0.0298830181468221	0.128158914296977	0.0203325306439654	0.639934733113406	0.0779447703243673	0.0956753655985262	0.359785718645234	0.192245084078748	0.210174950867755	0.566844222271648	0.20457087168084	0.120054311184057	0.164751123343885	0.433324477278863	0.0695839438354173	0.827330882344472	0.211859704904833	0.385254988974177	0.611761830081063	0.102997999502621	0.463878210981511	0.218493819842051	0.378811169890582	0.00654282981353652	0.267561050949449	0.00158889510635575	0.153076884463931	0.188623180497899	0.365151002422987	0.322427382959798	0.607248318764897	0.404143932155238	0.196509867098057	0.00222071714136681	0.0916296570598589	0.0474234846760448	0.517379246731512	0.0952774894936636	0.0346000763603882	0.378853197420641	0.148535279150192	0.21314709850523	0.365353443974858	0.124686645851943	0.059940058889886	0.215336509168616	0.250222392055804	0.0625435810956389	0.758174904780263	0.134945805526439	0.277654522963206	0.533995509725451	0.0738564560480644	0.311181293031689	0.292281877586743	0.283388723623082	0.0292360554093895	0.260192208626115	0.00381958779249905	0.220610991971289	0.186852030691943	0.278473146775541	0.381215753597612	0.691619101301744	0.357671367099117	0.230255270873906	0.0959979148063249	0.00270342987196418	0.0319248481027405	0.543898960400864	0.0698235872238703	0.0696235409669724	0.400341406481057	0.116470477879294	0.189222497431661	0.447721452001219	0.0999078733455599	0.0912870428971307	0.243808320817198	0.478821371716534	0.109160405921189	0.80343867908142	0.201015142667973	0.295512616547456	0.479117734447597	0.0591634995716056	0.0923663011328226	0.0554796581689047	0.432739001168379	0.0756625727161758	0.438141454754963	0.172954904922595	0.255878836799204	0.31653055160727	0.222377838000512	0.413191856960066	0.598532482039154	0.306786643507907	0.199222507872535	0.179551438598809	0.155642373579671	0.00414906318879198	0.286897492259556	0.00348377848741096	0.0211814221817789	0.13912500787116	0.44112542869519	0.284267962413006	0.446570392976745	0.174081553124169	0.480276678544284	0.270306461331394	0.358334485516852	0.0905117119613146	0.572091837867518	0.182562033874179	0.276300535022136	0.528643154582148	0.0942428893087064	0.129259724197429	0.0408264039083789	0.421160318237948	0.0667131211862341	0.475174514685437	0.141601916185755	0.224351752336822	0.381020166728623	0.235672411419372	0.329459262116699	0.575861053383775	0.28347741430872	0.194986221618925	0.154469415852513	0.14226665138343	0.0028258954669428	0.297171858516742	0.0709614145089026	0.0311050490079728	0.183331766128247	0.485554936179512	0.303056440084677	0.530644491010423	0.121054880420212	0.557079115597803	0.221298197997465	0.346655215770016	0.0654552062178027	0.506072522458381	0.197628221311528	0.268234286905045	0.50327387861831	0.219365563672239	0.177392104783727	0.11811195948508	0.251190448703621	0.0377426448725594	0.457628023168118	0.00133259349912098	0.369915915165189	0.616761308744549	0.00693892189617862	0.0596943730217241	0.481002406605043	0.0626306485873092	0.200570523721019	0.192065414554754	0.19339736911853	0.10027652896872	0.34570482957124	0.251071453677216	0.0200326388529411	0.152686628415517	0.506106630410481	0.0020380619114308	0.341275704581177	0.0652487048674075	0.648781992622569	0.817263546174711	0.185488118860702	0.138764676608758	0.262034317625711	0.213018619745036	0.457657204803245	0.265179453807012	0.293678363947805	0.111566647136507	0.00129469700963315	0.14599381862483	0.0407794686375242	0.581361707592239	0.0353973666282496	0.398787843823159	0.661163776614064	0.0678023105825535	0.00101993627120562	0.422983538492172	0.107908837850554	0.0857676133669466	0.270013189523733	0.167335728684102	0.0960545791941221	0.115679384661183	0.28198172459258	0.00113448012982067	0.0792802851870663	0.545668873377684	0.0214864579611637	0.290577681270004	0.0404986223360569	0.956709120862698	0.824321784472649	0.139168093809709	0.200243067684817	0.29754168167153	0.128606228418905	0.548044570830253	0.140963688087273	0.217315506203817	0.178836888222201	0.128088126414039	0.214742600287672	0.0172737006370045	0.272948936451154	0.0699593501381584	0.259825753648626	0.50416064084145	0.000964311189757877	0.124547361894984	0.527268196801124	0.239836277636109	0.0731044961272035	0.17957502867709	0.244819702145884	0.0810972148840425	0.469053192500635	0.240778422599325	0.0302337343495971	0.137734575569583	0.543468057951043	0.0418797209135515	0.301138277763323	0.00108531816809653	0.621118727993217	0.760915911135137	0.227349038751825	0.186167082416967	0.285215806437387	0.220263530500947	0.465804492006223	0.00166644726204794	0.239386815475809	0.128278597400061	0.113074273677662	0.242425674984342	0.0365048515417678	0.229223177969879	0.0952425446341437	0.29634051197958	0.545547230214287	0.147423455538628	0.330331989277046	0.48185658847381	0.171749987358751	0.142189668967942	0.309797356936328	0.23665467350126	0.0412380630900618	0.415472832976916	0.194580095260176	0.00112298408184325	0.181256240184302	0.456192460103696	0.0432746899145583	0.337216388249245	0.135362273473025	0.488086266339922	0.599748535565786	0.341619228329828	0.0816631662248342	0.379202030220476	0.260902966334985	0.47577748751465	0.38697590595531	0.283402625849522	0.0674441194166468	0.0439393093789058	0.147225569216364	0.0175994764512067	0.391856958172088	0.0297644369105834	0.295786031125746	0.44036020031459	0.0712747288024224	0.388562852616054	0.455120145167045	0.126786286771221	0.10032754219613	0.379203740381792	0.115821894385462	0.0166632037896586	0.498737087952223	0.269821722816786	0.0150376281943654	0.0336599820993166	0.464602467800394	0.0266173369069857	0.362985181141674	0.113855943942504	0.503852811938998	0.474433337784917	0.359035078891179	0.0997206134480798	0.379658599874327	0.1563697571057	0.527159645764435	0.248717041835406	0.530944695904099	0.024534466964457	0.0738191198277435	0.0577886479886327	0.0698984175373309	0.418656387719535	0.00146181430281493	0.327545060849199	0.643415400853047	0.00165550857618345	0.141896235473023	0.874321464483213	0.27772073639152	0.00222599460540263	0.293193122250813	0.255573773154762	0.00509669852837489	0.559543783578987	0.00169788462483417	0.0351875113954558	0.154079577948275	0.30277604665484	0.00215247364083787	0.419197449503254	0.214160037912514	0.055955779851389	0.200427776583199	0.628751903998431	0.0016616892144514	0.369116764285918	0.206756886614084	0.719487170035468	0.502397751935018	0.433900316699185	0.0010414747649888	0.117969637779783	0.137629122392537	0.0100520725047267	0.242638999007929	0.00130639387657869	0.239496456060234	0.777046906230787	0.0810478510464423	0.26170811846816	0.674095282497881	0.0687474791384043	0.0987337397256304	0.438516329170788	0.194251169362525	0.00570552593504465	0.317597470548247	0.172323001391577	0.0290925611858891	0.0726644911346644	0.184780927057512	0.00113105597730411	0.480445393014827	0.18787729973205	0.00193904764110572	0.617052878611257	0.37758365171863	0.00187642520731988	0.339232524319561	0.297693913910933	0.708901843440116	0.001924183097765	0.419188160379452	0.0804100083011794	0.0333804793048245	0.12893589326565	0.00286734240031293	0.511284013809362	0.00511425326283092	0.313556334034668	0.786735453740416	0.00100034625963484	0.422725305361349	0.212463149142109	0.24895533199216	0.0219141530086734	0.350198803660998	0.161347490507559	0.00163441338138269	0.598798174897691	0.124179779312237	0.0142580039320366	0.297184506113794	0.527977586216717	0.0229202530006925	0.372052932129926	0.227327312696426	0.117832807135927	0.773398060962909	0.285591176775792	0.104669437017141	0.41235824735011	0.160135105280912	0.718665417131883	0.388528294018003	0.260575635311878	0.00922956952790301	0.102394112876315	0.360372407497733	0.00842964649615842	0.39269354199934	0.112545097323514	0.287127272167168	0.577763945383776	0.194920993721434	0.27410559291554	0.370421050476932	0.169977178625802	0.181165242825467	0.300092719670493	0.180356718734061	0.023053213764701	0.464059911335733	0.220193412405169	0.0248028623519386	0.194409136106008	0.421622636210394	0.00171847890463214	0.248082993157267	0.14938838289013	0.542588827159066	0.538747438324175	0.251443474371738	0.0991212393687865	0.346066636580602	0.250084725217559	0.527500206928592	0.410823803607384	0.280984287166874	0.0790931072663493	0.112444805221487	0.343220549408913	0.0305603876213442	0.307868932351687	0.131016954712998	0.311499144080827	0.588804223580685	0.26441518818532	0.249116223807256	0.412920318820929	0.225282419167649	0.164499203610639	0.277109389027358	0.181236890023614	0.04327355819996	0.43539761561966	0.186241749193487	0.00440365173814343	0.243194427806373	0.388988353798829	0.0399802383413244	0.302990045710228	0.164024176007001	0.658429651347379	0.540996701353615	0.228731411574983	0.0873614590199359	0.327301906914406	0.250656484137361	0.430941183921353	0.459262004066676	0.219143011726887	0.211600658885626	0.0932068528240564	0.354938237389656	0.035570026432034	0.502372512603322	0.12385228665379	0.226273912392503	0.587878638757566	0.280900652728998	0.306343557637098	0.331239566696897	0.17063944217816	0.0882592349948332	0.285907165530544	0.277975645836364	0.0284683572476966	0.432655822082237	0.289586917071547	0.0128786887031779	0.231585842041897	0.574368972843555	0.0984386766577074	0.347513767416894	0.0202890002716778	0.723516944095768	0.480601446121033	0.257576297506354	0.0859836324054256	0.482144829083315	0.344296591302686	0.482137176736695	0.276853098424091	0.331402486052886	0.0750848911749735	0.0666566280600344	0.273729567705948	0.0610043339072127	0.385737135144511	0.0635698375514585	0.277368959769551	0.574608401341393	0.087724071246069	0.190961529780889	0.474106919791889	0.185843414716598	0.12636819360081	0.329479155287081	0.174711627505922	0.0486766561372032	0.43416172175501	0.216935360555027	0.0203430024066577	0.129814244866361	0.488571286995272	0.0311098768904937	0.300827965703983	0.114897466958393	0.400981752859149	0.599818728049088	0.374121826488479	0.0999635195654243	0.341263704207224	0.190089098436597	0.485039038344171	0.369455512215831	0.00717190450792492	0.20908318749034	0.0241820256704734	0.356737986092984	0.0741964360740286	0.543424399161817	0.202674354151167	0.187792140951106	0.419123117398045	0.155923918841613	0.349298549944224	0.169921100466165	0.251137128811491	0.142997327904386	0.135008474569086	0.270570487916777	0.0137571601527615	0.540741142415169	0.0601300219864417	0.054388744548	0.228957084547382	0.370561201606259	0.0902577018012693	0.362778564350845	0.0279216939677064	0.265195366956085	0.409945382901542	0.241612837725755	0.110094278982392	0.729275227302536	0.131941362908613	0.569301090913092	0.259406897467098	0.00100515313584	0.166509474383425	0.00107548883909185	0.231018136184628	0.14942253118807	0.530622952232304	0.273783913862345	0.229434808727193	0.346066640694995	0.120409960907479	0.325426894543046	0.216589271452842	0.302538726415912	0.140208272388694	0.00237990491830732	0.322078662825888	0.0123159927162647	0.588998774316848	0.00221074661913378	0.104728013522522	0.0887263852075201	0.509213636083663	0.111681457908244	0.280133018835707	0.0745349124299169	0.0013852351807145	0.246572832106091	0.253401987075377	0.0983817974322753	0.818597012702275	0.125409940034425	0.55263290084068	0.0849418562958398	0.125529986341507	0.277830009846641	0.241374110213337	0.447453819207388	0.00304457672555145	0.32949648659112	0.191146739841071	0.0141704067746675	0.420301239110533	0.477555116228922	0.499348151834653	0.469476994071998	0.415854232969918	0.373518070858714	0.0296003943350698	0.527097073041044	0.0359436721495631	0.759376239764709	0.016242105509776	0.0274584785702576	0.2344277816509	0.100251781385432	0.347391916646299	0.763915088288865	0.246301361803324	0.387448164162876	0.106078106906121	0.550101759451199	0.0097337710829261	0.768562065137941	0.556658084201178	0.423589246902897	0.70719970954159	0.254174401765304	0.0836048018810931	0.0970953015235932	0.309382424013688	0.0281260381509203	0.319692492088531	0.121896939791884	0.280015410308412	0.591750704230893	0.216982431117672	0.255967726140126	0.383243463777756	0.201940764904717	0.156161891559755	0.26668247790758	0.208247683750834	0.052551383295478	0.454901350729051	0.216850602757687	0.0078915805636574	0.211861311647564	0.413256071749453	0.0563353021391467	0.305831260302478	0.141282569112338	0.607507613840189	0.531946084490322	0.278297154793839	0.0912280961078175	0.358036200748666	0.27335843324119	0.467245350350041	0.45992974277806	0.12153611835608	0.165749108864753	0.0784800356647185	0.355848891827552	0.0479321211377293	0.439230574003454	0.166474844463923	0.226823315499393	0.407763425280933	0.162528938112419	0.3431429402459	0.3579250790018	0.326128309619215	0.159162401660959	0.146221709207816	0.317338875081673	0.0309031588955182	0.429107813541397	0.0863480828261815	0.0398976375550223	0.236339160698264	0.402194774766618	0.104161034626309	0.433617439335193	0.0471617756881533	0.396748503675415	0.420557313937232	0.282089856552471	0.0949678534868636	0.631645944483444	0.235866922548702	0.484990536764574	0.351033448408622	0.258610233908647	0.0799750027269926	0.10628627034992	0.262613590151706	0.028480173790421	0.343302958158835	0.110407640565544	0.273411100831772	0.610193391350299	0.166142317498888	0.237380164724193	0.376183372517092	0.201515933207013	0.132838714054997	0.316848963985445	0.17648425335347	0.0406538510382341	0.430433377899143	0.224347347174019	0.0152419608489002	0.189019056768317	0.436600722189471	0.056193427061193	0.287605243851648	0.133473403856281	0.56656397958044	0.571998288803832	0.28718688876018	0.0990374006122256	0.351644145365226	0.226652715036681	0.503838743496632	0.414169076927277	0.0657301511820805	0.0592322683220165	0.0850948608257786	0.607111135136601	0.00375204328330208	0.346361340520609	0.180147562849871	0.039962456302908	0.49819156440357	0.532995145252666	0.524707235114812	0.572440982855949	0.464874505465042	0.303125962021575	0.0564859059070692	0.40839840866458	0.0576437552555265	0.833475592387052	0.0187230950175225	0.0140184722960073	0.16089198033899	0.0629081754263893	0.412690108569475	0.750924880925348	0.241288010785804	0.365166776497595	0.127237012533323	0.588538002003635	0.00920117937956931	0.74646133086866	0.626588380513081	0.449642034840225	0.691775145451093	0.262937003793237	0.0870179914689918	0.0870066238539443	0.228532755292354	0.0380627023394051	0.3533972761848	0.0973412997086062	0.27782371518883	0.609971523472281	0.126569343699492	0.23159893599661	0.399236337762369	0.219130758903385	0.126386374430914	0.319698838695862	0.183887049958207	0.0463998365071458	0.449570879385897	0.194419498274483	0.0187434487383163	0.168938688948271	0.481651612300526	0.0456208268256241	0.311844404497382	0.139136665205149	0.541446146554768	0.611497606417775	0.266936494706045	0.101831520392448	0.376099225838827	0.222494205048975	0.50718961766392	0.333048130841754	0.298872722484284	0.080223298501173	0.0902659009665996	0.249571190865454	0.0439609874488437	0.379992462126175	0.0582740172292202	0.262109670011261	0.601189943958484	0.0780760765099767	0.245574724982233	0.424208270880309	0.232516907807555	0.114609537900052	0.373367273304904	0.174293106703291	0.0329268840569408	0.463799994913098	0.214318343229638	0.0172086345421904	0.15799125495499	0.473382130544845	0.0290184152713865	0.330075402385693	0.149410091180417	0.446537452215996	0.565719374200302	0.306822244717666	0.0905859706365307	0.368738993316591	0.192066780244889	0.515428246160116	0.339695614460136	0.308051094767333	0.0615176928407778	0.103530287353183	0.243905058107784	0.0394000403545173	0.392615450024899	0.0347977145854377	0.250253818854451	0.583678864857285	0.0767259035283944	0.278288667006133	0.481394913998648	0.198407100942306	0.10906291064831	0.386719877845113	0.172004170031218	0.0192923849890399	0.458246903908956	0.219886255640957	0.0151691600189722	0.152396080885393	0.409674471832529	0.0173325659478499	0.364942418098871	0.163040842368333	0.378705829812567	0.525775220646553	0.32139025958896	0.061343498516218	0.37455171752333	0.193572210431372	0.571211840776917	0.343950570573491	0.0840170347853068	0.127678747464298	0.0656946241183206	0.400953393704261	0.0680616076536022	0.415234470778103	0.18472973233845	0.256632677770665	0.345993740695793	0.257143616470578	0.405560817344875	0.605821843034298	0.328709474341311	0.171155607071317	0.171276325578535	0.152633620020372	0.00257914795201557	0.334262415588242	0.0421982661228842	0.0222734169620792	0.174527472778411	0.426442200417967	0.27510315523135	0.442319424685962	0.148632428534369	0.494864125076196	0.241959055230054	0.332880497238013	0.0815188783850489	0.583045279792251	0.199312389856462	0.297452243029979	0.540653347773804	0.114221481712999	0.266205973246739	0.233442228973021	0.487953171447955	0.00512939492024123	0.341613001572837	0.190018267056006	0.0233757027872943	0.427760877894021	0.495927756512473	0.46986299332114	0.490559136368038	0.449308375868008	0.360791473178842	0.0456665620169076	0.545101742439827	0.0492232887288498	0.792256272963641	0.0259984634152132	0.021970427346257	0.226451377491718	0.104159771309206	0.38118447916265	0.774503179879811	0.225949319075396	0.391270340900324	0.0986630281215393	0.565955937853305	0.00886660314992054	0.795509700155567	0.607550677032792	0.431812566641043	0.700415627435541	0.165153762434586	0.177654106539125	0.121342667781627	0.291298271327656	0.0288805885272079	0.327596115906547	0.104323030942625	0.239589623399566	0.460200419684737	0.167445854015841	0.257753678272914	0.510954174738851	0.263808526068247	0.168026050452905	0.206917132675731	0.258689116357003	0.0487536209315622	0.47315823256425	0.15341060341279	0.022112386314677	0.207369956841358	0.367996661930094	0.0853890508902864	0.431090469213723	0.0983272882780838	0.489773514301725	0.550283537665589	0.308100453168187	0.101870851418392	0.474331005012414	0.245222249702437	0.374206544395459	0.381753155794696	0.307961117221796	0.0476687543473092	0.105887673580026	0.224012569287345	0.035570339908717	0.386063137614389	0.0134439813497996	0.23542368284999	0.647356804219931	0.0550713481302411	0.248021475705966	0.497239567447369	0.222098417353143	0.100997419890622	0.363659373211925	0.162847807201789	0.0185003785429575	0.506564530639567	0.189107614611	0.0191308664309045	0.154155017552186	0.415916652972644	0.0125470768447569	0.412121142102957	0.164974562615286	0.280975985422004	0.509371955371229	0.339330997111397	0.0485739701766456	0.390483964197245	0.231853836362498	0.630710237105036	0.355473840995025	0.193421751715284	0.151558835917832	0.10105562218412	0.223803372972027	0.0378455037720647	0.42269693143812	0.0398884195889227	0.305406708248406	0.59414772329201	0.0620847376885702	0.131964990848765	0.485782115333419	0.163793320997655	0.1420147628843	0.247164875213179	0.216101473947978	0.0678544496945884	0.353010572348863	0.194510298592301	0.0138675832822662	0.148016289534543	0.471819928620374	0.0488156513376945	0.342556360647078	0.0569054070763481	0.618359130480667	0.752934554262521	0.214198210759097	0.158356462927691	0.351095674351071	0.196178186812363	0.460492072725085	0.285193831269865	0.136259726810972	0.20011704282523	0.118506273781129	0.337433292919566	0.0297608767847896	0.369300094436293	0.121153839857549	0.231776525251529	0.432044599359776	0.19949468024198	0.333892969046159	0.495815175582084	0.316440302180825	0.209732332974602	0.136636752004715	0.270755220394267	0.0357811798366977	0.486216130333317	0.119583013146605	0.0331952651201853	0.237118011246779	0.361897187650734	0.106207232169765	0.462576616993466	0.0838907422931425	0.40599461996523	0.420655181199358	0.343754999205119	0.104564760095714	0.569456135170788	0.222716363804355	0.397399412940721	0.417149749298324	0.0824390057114405	0.315869243168346	0.338543009137801	0.612466497817898	0.00730801718205718	0.164713450161774	0.288098829533635	0.0185596860254926	0.290451299259907	0.682680612454385	0.529501707050644	0.584365709963572	0.525838862113981	0.494096203659788	0.00352263227995498	0.66685900723329	0.00245338334978593	0.877885784176492	0.0309166828634734	0.0273596379166759	0.255534998243467	0.0350135284168825	0.46255429178272	0.883513019149666	0.285931016685755	0.196064484416192	0.0756133871820144	0.613131041701206	0.00122090420532704	0.882075184178155	0.675020301554058	0.306419306414086	0.80422733136248	0.136634188367902	0.1752435206911	0.0995202999458849	0.353659213882499	0.0375425303982276	0.343715092474318	0.140870334550205	0.237547140730103	0.42260766477122	0.183411044186389	0.326832144266094	0.428846997884101	0.319990529170942	0.207915142857619	0.146461576308379	0.297514152887539	0.0387758596007346	0.471263095443804	0.108735714320291	0.0347211419388042	0.227961745746366	0.374059098528684	0.0933342153689492	0.47546928027744	0.0650885370291373	0.371180511157783	0.412474695858907	0.32534949165298	0.106143228509588	0.591768198802781	0.219002207546813	0.433251607396926	0.381169203149073	0.0661646755368513	0.366789083408152	0.235375369945488	0.388000666370033	0.0186007746152459	0.278764284247612	0.0380478368886848	0.186290826755292	0.25408517849734	0.29629158284526	0.386274103445529	0.590770661451576	0.41496091265865	0.24143766742654	0.0476106460531131	0.129319011722136	0.0297954068444394	0.51506186050168	0.103396742877394	0.0639179766054279	0.391470617892136	0.23012177212278	0.187548114631933	0.483558527555172	0.154619813048724	0.140329153884503	0.184059514476462	0.398805036854467	0.0600054400002383	0.765462758820033	0.221789928392394	0.36652455512342	0.519029846342379	0.208709459973708	0.136282918481162	0.0834841677295248	0.200758996945623	0.0356838281263267	0.456201781616808	0.0449013849927938	0.324967873346181	0.574308438898973	0.0617978237596418	0.0702136161978865	0.473174108103169	0.120190500794221	0.125572336256043	0.239302460026924	0.187881616787015	0.0642229989285156	0.287059535485297	0.222059431572099	0.0132155843581797	0.127701515911178	0.486432379232017	0.0223104734838445	0.304347621377987	0.0585115916841822	0.665266602805543	0.775538777658568	0.191293669804159	0.147682004876327	0.282724921016174	0.167686276362856	0.47598785582201	0.25780688225667	0.0763552444790713	0.345895874271234	0.245206959795075	0.38641463306827	0.0171997168367791	0.246324666648704	0.0518288038297755	0.203508335724601	0.237171764958814	0.29387372944476	0.397502775732265	0.606050846804271	0.400305904135255	0.259568800568572	0.081536389496202	0.132656490808447	0.0279312737322694	0.530877147164565	0.098829713142663	0.063270634322312	0.367322691481591	0.197115096727852	0.187617284031624	0.452557775509615	0.153426077874865	0.149876084476739	0.18454753943003	0.42949819098194	0.0769456034166296	0.768314246310738	0.21860476872209	0.330559990187634	0.491284616363346	0.0154640090073396	0.212013516867606	0.0442945532938451	0.366905433410278	0.0705058504696442	0.52084084522395	0.229435611273175	0.189202222907617	0.42927555061042	0.133880008114166	0.343106081299243	0.188402785730905	0.273335149113857	0.118565826493805	0.125662627910322	0.26620981586667	0.0203619987518631	0.513366452719516	0.0756594206960156	0.0648743212373454	0.233112755271893	0.396396807073833	0.112318508420579	0.353470845321828	0.0254115296155153	0.287018691846343	0.369084072142864	0.22810434698513	0.1024679429854	0.752137262725783	0.135387894872567	0.512010513437615	0.288561014932829	0.240476417946958	0.138797872848323	0.103689835682852	0.255669065760634	0.0400021843069002	0.324053994136286	0.0986845173952212	0.277843327516541	0.537646344247607	0.161461290752961	0.297087674394288	0.477053002887546	0.204669355719788	0.148879288588953	0.293008681986569	0.216444087124251	0.0597199802121424	0.485476585265871	0.177295240971876	0.0201557001221338	0.173045477037947	0.449388857355418	0.0655139535821682	0.364937499972549	0.121242973124821	0.496359175471386	0.591214140498828	0.279883603654976	0.0924899339972555	0.422585490363386	0.248753431835604	0.441031936913008	0.341831258271695	0.128068856737361	0.492079373378527	0.277125409754681	0.3593111394463	0.00462055333198145	0.186230840938094	0.171023575879073	0.144772098363385	0.363802876044494	0.364384932409944	0.621284548477513	0.445890130071934	0.490733501819296	0.229691100321656	0.0418213954511263	0.327573953270002	0.0222760635654309	0.691010140256004	0.014701462961535	0.11495396272307	0.243339896491514	0.173220761883993	0.292526086480872	0.754084300231506	0.239143718910862	0.297493642688992	0.126773548122631	0.640522371366583	0.0848596654543768	0.79181034938089	0.366080038022068	0.278522442655474	0.582951133234716	0.338647829048173	0.0316884466091497	0.0943828696889941	0.176331123881013	0.0274182720134729	0.376674106215617	0.00108668861454978	0.246092063869858	0.671834422390578	0.0433312098464491	0.260812125517095	0.566093901866629	0.233916392212539	0.0816500739898987	0.408021398157156	0.197035886990087	0.0149668211723389	0.527823188459332	0.199470765952733	0.0153314387118792	0.147161426720627	0.373076192573814	0.00127302165687597	0.428424185093941	0.175093676063809	0.222651626052723	0.498716071783926	0.358455751411706	0.00112577835171208	0.382942208092876	0.25891029194421	0.637832660470756	0.340189193754467	0.214317326709707	0.0901249952034603	0.0814201196981331	0.27267438155699	0.0375417223602361	0.323489258145156	0.122943787646892	0.240131540216438	0.550472988933886	0.268924020150524	0.32498217035839	0.354522381818306	0.204333395696483	0.171285886148173	0.273226506356455	0.242570067567346	0.0315836136231275	0.388355880633275	0.252410615722314	0.00596719357077687	0.241548303230521	0.53230935218351	0.0863966280789922	0.332842108344701	0.110433742683345	0.681745665882545	0.479852863839297	0.250540481592461	0.0880779486107456	0.451482123086619	0.35785118956674	0.455670193247117	0.445710157867867	0.0836594330963243	0.113623124922857	0.0539476749715992	0.428485878128465	0.0771859724048782	0.452456821969107	0.191325742733846	0.279356637726167	0.303150220515551	0.241585224896624	0.358876357709257	0.585050606965981	0.340842503423222	0.167242884190508	0.158527316738617	0.146028962913298	0.00254430217764045	0.307984637918857	0.0443890005809622	0.0342574363532193	0.172435715805456	0.459844713334771	0.309136860856076	0.509607038383024	0.141622258502322	0.5172377724342	0.227790315163803	0.293190074475289	0.0716985545718707	0.604255896315122	0.205205297224696	0.261401136144027	0.540930538867328	0.097332308300675	0.128270937685474	0.0549967746176555	0.428620243603872	0.0760539407623144	0.450376613478879	0.172253509332528	0.240678685386534	0.337023895982819	0.227695555249355	0.333728037299403	0.567060382029567	0.332250335510063	0.171808317147964	0.156392035466582	0.153804973829597	0.00411794929390619	0.289375590594955	0.0531915867274296	0.0300118592440061	0.191040236741701	0.478194925682164	0.308514520392182	0.532333307645755	0.126280842217672	0.511085983005822	0.228810256812507	0.312319645019171	0.0705563329225074	0.551932397331699	0.214890118361294	0.239330074285266	0.509035284836403	0.0844696582273565	0.477538945321465	0.207517180546118	0.39116648113178	0.0047901810120278	0.290256141946564	0.0243467134625513	0.178333906761177	0.189177871165957	0.368283096886943	0.320401933036977	0.600647090551935	0.414640887249897	0.199832017657406	0.0197518238769754	0.12112833019755	0.0429803059944993	0.520507081075354	0.0768770974290397	0.0391844418621747	0.366296146414975	0.165744786040277	0.235193846816294	0.374296493398323	0.159264580706814	0.0655060330417883	0.222910657060489	0.289078448427095	0.060018026093099	0.757862719397492	0.165202324699737	0.351399180753827	0.520972474876415	0.0505208264262416	0.450385734371892	0.282145962550693	0.448737980247037	0.0194453319508602	0.200776389209566	0.0552494109256804	0.151629919263383	0.216292776738926	0.353257664833929	0.470876685394072	0.665832255966191	0.470774782202875	0.354429095812607	0.0320231279849457	0.1560982491152	0.0133928067722417	0.626437457185236	0.0769720407695533	0.0869744121105108	0.427342464864312	0.180003554100874	0.228979366177323	0.586751073877759	0.205564675229612	0.105187316907278	0.14548771832585	0.501455008164113	0.0471288548094259	0.852997621569986	0.258943720252478	0.335145119265692	0.605066449240318	0.073697601127005	0.174699632024719	0.0550503609578514	0.359321455984949	0.0500409054046217	0.494633404477761	0.212623110462868	0.229463199231447	0.474847595981748	0.134984873858686	0.326790989048588	0.270891109280187	0.307584153278124	0.111507041457056	0.138786311699255	0.297592828845073	0.0288143168409164	0.451680843607097	0.0764829641378381	0.0438140644844202	0.273496124392011	0.415359861093346	0.111882840521898	0.449007981688269	0.0204903778251047	0.349904361732603	0.40895861319145	0.243786836187212	0.100014722608962	0.672373829813006	0.18429627841428	0.476204143021557	0.282179050735675	-63.8337188796704	-58.1410846586265	-125.87812102178	-103.881649929101	-76.1196140828985	-74.76833369955	-66.4718645778222	-54.7709112963235	-52.1284446937422	-25.7365298751364	-22.8956722998657	22.7044258343839	43.2642499379921	17.3848044704789	0.2281910187939	9.77063977704566	-10.1836703447351	6.10720358663379	8.75421183336196	4.96848540189158	0.725657331806294	3.37919303981406	7.63828725596663	-16.2260450331916	-21.0429903568973	-74.3302526547625	0.406547513334539	-17.0434498786443	5.51763061534033	-71.1348976352691	7.96821494940057	6.80213737324902	4.40864795498445	-26.9275582848416	-75.5621387504269	-11.1355370821999	1.97685977840862	15.4323183044131	-22.1735224272397	-103.656480085967	-20.8091958478542	-53.4761404262984	23.1913441625216	-53.3478795946559	-17.6611113594013	-0.894167837373788	-73.190148502445	1.29648488955008	-1.2892011426036	-26.6332104548556	-25.6315567690323	-55.0237303773035	-72.5099926210772	-14.8779026845432	319.112886206642	333.870651441923	276.270593790988	311.094227057031	352.289551411548	365.790873752531	353.917696311431	331.511513647422	341.396557002579	374.235939376341	371.789553404773	298.643154314162	243.258548795881	291.175988348667	355.604012247812	324.485534510551	267.980200637047	241.487488506002	301.640855462246	340.640111657594	356.702267199215	357.814955546814	335.177062394045	334.226169604343	274.415133975064	356.328192711781	356.545068719801	362.263252251219	350.566974391603	331.106686147945	345.466819459108	342.497451200719	335.955561913228	378.023089489513	355.613738991096	366.891027681913	325.911559200419	323.126246781262	375.424936979635	317.470180188737	368.094739487238	359.087743580196	300.175889883009	360.781463387635	337.273326837338	360.927252182119	370.097655959168	315.681631695606	361.947749591533	374.653589897225	373.71650643528	344.879620033096	354.526774036288	349.313039015861	-0.00139210368091089	0.0825167787946809	0.0243649592207301	0	0	0	-0.151853088218408	0	0	0	-0.00462118430169374	0	0	0	0	0	-0.142414718788045	0.404851198504751	-0.149494221086791	0	0.130503859301162	-0.424299612132227	0	-0.00130335439346749	0	0.370969472276544	0	-0.000837914189882795	0	-0.289620480421207	0	-0.000813957819111269	0.00470315586094591	0.133120846704173	0	0	0	0	-0.223305270846862	-0.124078870022857	0	0	0	0	0	0	0	-0.00532223774621	-0.0636177511999297	-0.501573138079153	0	-0.36348738498707	-0.00346400059531725	0	0	0	0	0	420.066492753279	122.328182513008	0.681113560823724	0.00622174122174122	0.537777777777778
12900	0.000981078672918073	0.00159643099816311	0.00118071528078104	0.695216504732727	0.0017821203629725	0.42941859182624	0.152414148857607	0.00116218358671483	0.493799038339688	0.569366550606371	0.519726984605793	0.804995665408709	0.643765782300623	0.232469255118835	0.138807237365593	0.412759951434995	0.0438026450342487	0.690979822318734	0.0453262828106177	0.0290787513798996	0.131551466682908	0.482822544366817	0.476164591700901	0.548043911886177	0.281827362398643	0.300048217388195	0.161071755598002	0.280269775037571	0.00336905464299209	0.701765771518796	0.186054710494642	0.22645920890588	0.998556980920662	0.0483361153262073	0.0609483714881164	0.0632389652647967	0.612757152009397	0.0993609244122113	0.474240522173413	0.17502007835739	0.262260540786878	0.498380416162166	0.24106274874284	0.528440714941555	0.581029109139511	0.406741587644976	0.189312708502956	0.0565215278025901	0.157089411978638	0.00466812687248621	0.860438299919602	0.00163925211463571	0.0318976910996917	0.165230727729319	0.00101695972500586	0.408048137815729	0.737744694046511	0.217502746069723	0.338341158469775	0.131878701686484	0.579042379142173	0.0871087567322847	0.751257249128	0.634725193964507	0.449952118164406	0.565229584582574	0.0783959186647376	0.451295434659381	0.468335649136331	0.669613129782073	0.00234785481943554	0.109295547643171	0.31944474197351	0.000999102566760088	0.323359012672218	0.997915260882272	0.598137970464603	0.635742306409769	0.630863670858336	0.598342987523769	0.00133858174729592	0.791781925524657	0.00221864166077942	0.994817205796118	0.00202924644552248	0.00943740228556384	0.318798744219702	0.0460242620500384	0.604138642710654	0.876724760106327	0.365636705754091	0.171203672309445	0.00112891699553629	0.678877456684213	0.00130202714889392	0.863152687921601	0.81193225264626	0.24881083714743	0.888608459135797	0.0799213619188249	0.293397822138318	0.338661327142789	0.629469445203083	0.00552209338577522	0.157430951082142	0.30700023108024	0.0163672887765679	0.292396907209857	0.670789692188413	0.500226572357107	0.528464501976797	0.522534890240229	0.499090358555367	0.000978828484210093	0.684612440751633	0.00309751474123093	0.854299812428084	0.0232608285159423	0.0250652169625138	0.207328641149381	0.0379860707499666	0.468815089019891	0.892322632332704	0.283649056646488	0.218166564513999	0.0777826729217177	0.65283676411676	0.00130101813732592	0.960490545176866	0.730995895014163	0.281964082895051	0.781049042653186	0.111919844983092	0.295886573066205	0.244772198766475	0.450047413104337	0.00271194686132068	0.356751857722962	0.209992176151973	0.00146217560055356	0.420362006198731	0.467779427352716	0.513014942022145	0.503932664025722	0.428074362743575	0.378456560846385	0.00102011687794046	0.562085441081599	0.0465023826475442	0.777701189885832	0.00148875268369095	0.0304233702285075	0.240938310918487	0.0904266754893369	0.372469739368559	0.782984796677721	0.251281982407206	0.370034441046562	0.0986250851706873	0.538981690239966	0.00139927598614475	0.732604289420371	0.585726208895458	0.477855793444091	0.749447568381597	0.120793726785402	0.4767362797117	0.276681958019357	0.318791397414643	0.00314373280047401	0.186141307601437	0.184044848826798	0.125614359236936	0.327035954535539	0.345574629845458	0.656345747117812	0.473503554085917	0.512548830546844	0.253955466025254	0.0357087930902719	0.294421136645601	0.0190956951684671	0.675005602091641	0.00293571472940932	0.106248915017746	0.251063089934999	0.215847193622067	0.286907972774387	0.74610051718934	0.270380142114981	0.29189842127236	0.119255463609335	0.64570511689811	0.0952534068659934	0.823177796937442	0.354644035954593	0.223690227294382	0.592713221025347	0.0535229425252838	0.4109868614129	0.2743679625229	0.433952582887769	0.0247407125741409	0.207020824250619	0.0475304538649143	0.152111307386627	0.21320673967122	0.352719855182691	0.488964088265129	0.630648329423844	0.453538677005741	0.291860306023463	0.0302620657732922	0.128158914296977	0.0289190775333188	0.639934733113406	0.0718560047119353	0.0938783578428906	0.359785718645234	0.170315170607814	0.19779995000666	0.566844222271648	0.20457087168084	0.116736596639896	0.164751123343885	0.449769974171254	0.0695839438354173	0.827330882344472	0.220389849837846	0.385254988974177	0.611761830081063	0.114159148252019	0.474982980602465	0.218493819842051	0.378811169890582	0.00781331118737318	0.267561050949449	0.00155674101109481	0.153076884463931	0.188623180497899	0.365151002422987	0.322427382959798	0.607248318764897	0.404143932155238	0.196509867098057	0.00221686816030518	0.0916296570598589	0.0510796131199251	0.517379246731512	0.0976734579893595	0.0269045916618808	0.378853197420641	0.169597264066548	0.246457393776397	0.365353443974858	0.124686645851943	0.065237495337203	0.215336509168616	0.24041632105436	0.0625435810956389	0.758174904780263	0.138332611310085	0.277654522963206	0.533995509725451	0.0758883964314654	0.310597911937834	0.292281877586743	0.283388723623082	0.0207137850143879	0.260192208626115	0.00334450102287264	0.220610991971289	0.186852030691943	0.278473146775541	0.381215753597612	0.691619101301744	0.357671367099117	0.230255270873906	0.090818280003705	0.00270342987196418	0.0311696882237829	0.543898960400864	0.0651357838239182	0.0802675244003146	0.400341406481057	0.127017727328108	0.179694251128686	0.447721452001219	0.0999078733455599	0.0865590513484822	0.243808320817198	0.514097822188425	0.109160405921189	0.80343867908142	0.186764977457168	0.295512616547456	0.479117734447597	0.0718432700351592	0.0980720053153267	0.0554796581689047	0.432739001168379	0.0654543252493345	0.438141454754963	0.168386320418218	0.255878836799204	0.31653055160727	0.222377838000512	0.413191856960066	0.598532482039154	0.306786643507907	0.199222507872535	0.183912629244715	0.155642373579671	0.00510774092432179	0.286897492259556	0.00319614334522902	0.0222059094162697	0.13912500787116	0.428563320820355	0.248594859472766	0.446570392976745	0.174081553124169	0.503608231858257	0.270306461331394	0.327843088875584	0.0905117119613146	0.572091837867518	0.196812325117696	0.276300535022136	0.528643154582148	0.094625249364572	0.133138039877436	0.0408264039083789	0.421160318237948	0.0943328764084759	0.475174514685437	0.153050014603529	0.224351752336822	0.381020166728623	0.235672411419372	0.329459262116699	0.575861053383775	0.28347741430872	0.194986221618925	0.146456489192743	0.14226665138343	0.00298175176243941	0.297171858516742	0.0664255519953893	0.0293133910980461	0.183331766128247	0.50442143997153	0.313779137971653	0.530644491010423	0.121054880420212	0.568531045751217	0.221298197997465	0.347609372058422	0.0654552062178027	0.506072522458381	0.213063382423617	0.268234286905045	0.50327387861831	0.225876882506897	0.173048435683301	0.11811195948508	0.251190448703621	0.0670534800752011	0.457628023168118	0.00147561586268631	0.369915915165189	0.616761308744549	0.00693892189617862	0.0596943730217241	0.481002406605043	0.0626306485873092	0.200570523721019	0.165412886150919	0.19339736911853	0.0801799845888344	0.34570482957124	0.217833233173701	0.0162161438853424	0.152686628415517	0.480788434987886	0.00199258727145364	0.341275704581177	0.0652487048674075	0.64706110147149	0.817263546174711	0.195185927089555	0.138764676608758	0.262034317625711	0.225291845409989	0.457657204803245	0.265179453807012	0.302313428721117	0.107140446715511	0.00129469700963315	0.14599381862483	0.0674540261293382	0.581361707592239	0.0379189981559771	0.398787843823159	0.661163776614064	0.0678023105825535	0.00101993627120562	0.422983538492172	0.107908837850554	0.0857676133669466	0.3118267195743	0.167335728684102	0.0986583810374978	0.115679384661183	0.267964963649101	0.00114508819958781	0.0792802851870663	0.496549766446768	0.0208279436292928	0.290577681270004	0.0404986223360569	0.950928690033766	0.824321784472649	0.139289853826094	0.200243067684817	0.29754168167153	0.12504448076836	0.548044570830253	0.140963688087273	0.230452794504223	0.172985012532836	0.128088126414039	0.214742600287672	0.014582205141366	0.272948936451154	0.0852657321863187	0.259825753648626	0.50416064084145	0.000964311189757877	0.124547361894984	0.527268196801124	0.239836277636109	0.0731044961272035	0.183791952088452	0.244819702145884	0.0992926162698474	0.469053192500635	0.241291554875101	0.0263557361588413	0.137734575569583	0.544805190653332	0.0410128586714984	0.301138277763323	0.00108531816809653	0.635383483056025	0.760915911135137	0.205663557686917	0.186167082416967	0.285215806437387	0.260806463692764	0.465804492006223	0.00166644726204794	0.227681110264677	0.130596089035903	0.113074273677662	0.242425674984342	0.0465181246278107	0.229223177969879	0.0945381817940768	0.29634051197958	0.545547230214287	0.147423455538628	0.330331989277046	0.48185658847381	0.171749987358751	0.142189668967942	0.312635774046948	0.23665467350126	0.0403465352867168	0.415472832976916	0.191631670365989	0.00145497320348856	0.181256240184302	0.412402591656326	0.0439078540501462	0.337216388249245	0.135362273473025	0.532634883761596	0.599748535565786	0.347970322262777	0.0816631662248342	0.379202030220476	0.242004584625895	0.47577748751465	0.38697590595531	0.25940148275945	0.0662773935407279	0.0439393093789058	0.147225569216364	0.0164319596071236	0.391856958172088	0.0304115567133988	0.295786031125746	0.44036020031459	0.0712747288024224	0.388562852616054	0.455120145167045	0.126786286771221	0.10032754219613	0.375646562352568	0.115821894385462	0.0179492600198099	0.498737087952223	0.284373729684481	0.0144754201702405	0.0336599820993166	0.399836831854243	0.0255980384272682	0.362985181141674	0.113855943942504	0.467981640065006	0.474433337784917	0.348355993580604	0.0997206134480798	0.379658599874327	0.167340191552054	0.527159645764435	0.248717041835406	0.534738319219956	0.0253300402650687	0.0738191198277435	0.0577886479886327	0.0598878406257004	0.418656387719535	0.00150851305604736	0.327545060849199	0.643415400853047	0.00165550857618345	0.141896235473023	0.874321464483213	0.27772073639152	0.00222599460540263	0.27794164325285	0.255573773154762	0.00547497075995578	0.559543783578987	0.00166016287789152	0.030398887957978	0.154079577948275	0.288524848443851	0.00239170590148859	0.419197449503254	0.214160037912514	0.0548604777936487	0.200427776583199	0.619177979617121	0.0016616892144514	0.369116764285918	0.214677946454673	0.719487170035468	0.502397751935018	0.41720069223805	0.00112791415809289	0.117969637779783	0.137629122392537	0.0120658507797606	0.242638999007929	0.00128677499394346	0.239496456060234	0.777046906230787	0.0810478510464423	0.26170811846816	0.674095282497881	0.0687474791384043	0.0987337397256304	0.442682273245723	0.194251169362525	0.0042657355705368	0.317597470548247	0.176967638840978	0.0276000692647117	0.0726644911346644	0.208142863149973	0.00102433575644792	0.480445393014827	0.18787729973205	0.00232865784140971	0.617052878611257	0.385157419551059	0.00187642520731988	0.339232524319561	0.288752546560828	0.708901843440116	0.001924183097765	0.397475139211671	0.0786092758352493	0.0333804793048245	0.12893589326565	0.00373247057502746	0.511284013809362	0.00494849821992618	0.313556334034668	0.786735453740416	0.00100034625963484	0.422725305361349	0.212463149142109	0.24895533199216	0.0219141530086734	0.392358249493528	0.161347490507559	0.00157147761833256	0.598798174897691	0.141280155322847	0.0107046070825814	0.297184506113794	0.497914733612072	0.0223264568573609	0.372052932129926	0.227327312696426	0.12737925425789	0.773398060962909	0.286246008593475	0.104669437017141	0.41235824735011	0.169735891291895	0.718665417131883	0.388528294018003	0.238415267429468	0.00744406236818698	0.102394112876315	0.360372407497733	0.00714194285443627	0.39269354199934	0.106548851283974	0.287127272167168	0.577763945383776	0.194920993721434	0.27410559291554	0.370421050476932	0.169977178625802	0.181165242825467	0.331941144303579	0.180356718734061	0.0216031140014192	0.464059911335733	0.22973678157709	0.0289534884883634	0.194409136106008	0.453758780943898	0.00161008080369048	0.248082993157267	0.14938838289013	0.544318963731132	0.538747438324175	0.251823582587496	0.0991212393687865	0.346066636580602	0.263443549818162	0.527500206928592	0.410823803607384	0.255723534015242	0.0884128284762559	0.112444805221487	0.343220549408913	0.0256844683229718	0.307868932351687	0.118599663983679	0.311499144080827	0.588804223580685	0.26441518818532	0.249116223807256	0.412920318820929	0.225282419167649	0.164499203610639	0.289467190750005	0.181236890023614	0.0539796288590643	0.43539761561966	0.198592082738484	0.00427473723772116	0.243194427806373	0.386262839473456	0.0443241052141234	0.302990045710228	0.164024176007001	0.665835525219906	0.540996701353615	0.229100401508747	0.0873614590199359	0.327301906914406	0.285477608608079	0.430941183921353	0.459262004066676	0.20993217765861	0.179620312109308	0.0932068528240564	0.354938237389656	0.0588980794738053	0.502372512603322	0.12834150338771	0.226273912392503	0.587878638757566	0.280900652728998	0.306343557637098	0.331239566696897	0.17063944217816	0.0882592349948332	0.297900679395374	0.277975645836364	0.0215552723220056	0.432655822082237	0.280460217285384	0.0132240392102954	0.231585842041897	0.537602992458335	0.0945505846821722	0.347513767416894	0.0202890002716778	0.71897942144879	0.480601446121033	0.242808471756193	0.0859836324054256	0.482144829083315	0.363840565969479	0.482137176736695	0.276853098424091	0.345208364497845	0.0659577012243946	0.0666566280600344	0.273729567705948	0.0447554122252485	0.385737135144511	0.0672325015002926	0.277368959769551	0.574608401341393	0.087724071246069	0.190961529780889	0.474106919791889	0.185843414716598	0.12636819360081	0.344596054988364	0.174711627505922	0.0567975301013035	0.43416172175501	0.217575909883315	0.0172408045565458	0.129814244866361	0.510275187350676	0.0299768808696807	0.300827965703983	0.114897466958393	0.377873762562619	0.599818728049088	0.364031910733212	0.0999635195654243	0.341263704207224	0.198327320346537	0.485039038344171	0.369455512215831	0.00751848355947382	0.207071099021875	0.0241820256704734	0.356737986092984	0.0725493228330718	0.543424399161817	0.193321762432846	0.187792140951106	0.419123117398045	0.155923918841613	0.349298549944224	0.169921100466165	0.251137128811491	0.142997327904386	0.12997984097586	0.270570487916777	0.0125604921083939	0.540741142415169	0.0665923734924906	0.0789964745854826	0.228957084547382	0.348826249818052	0.0818269326490989	0.362778564350845	0.0279216939677064	0.26506519801102	0.409945382901542	0.238643100860687	0.110094278982392	0.729275227302536	0.12779919786638	0.569301090913092	0.259406897467098	0.000878081038938904	0.190022451485018	0.00107548883909185	0.231018136184628	0.157269838463679	0.530622952232304	0.310097438134589	0.229434808727193	0.346066640694995	0.120409960907479	0.325426894543046	0.216589271452842	0.302538726415912	0.140208272388694	0.00214203591579172	0.322078662825888	0.0179898972505332	0.588998774316848	0.00197964642247375	0.0813297649043981	0.0887263852075201	0.50817151447047	0.118041363779904	0.280133018835707	0.0745349124299169	0.00181499315376732	0.246572832106091	0.27014948720859	0.0983817974322753	0.818597012702275	0.127381412983459	0.55263290084068	0.0849418562958398	0.11806362933644	0.302239459510487	0.241374110213337	0.447453819207388	0.00438653717568339	0.32949648659112	0.20869137880133	0.0141704067746675	0.420301239110533	0.477555116228922	0.499348151834653	0.469476994071998	0.415854232969918	0.373518070858714	0.0332748402355725	0.527097073041044	0.0417695182168014	0.759376239764709	0.016713239391754	0.0272723876309915	0.2344277816509	0.0997397299497687	0.349818946729939	0.763915088288865	0.246301361803324	0.381038016512588	0.106078106906121	0.566234808895972	0.0097337710829261	0.768562065137941	0.552083058137284	0.423589246902897	0.70719970954159	0.260641594016822	0.0928461307634246	0.0970953015235932	0.309382424013688	0.0300142732847767	0.319692492088531	0.115001671409715	0.280015410308412	0.591750704230893	0.216982431117672	0.255967726140126	0.383243463777756	0.201940764904717	0.156161891559755	0.289729257611091	0.208247683750834	0.0476860006590384	0.454901350729051	0.209614787721302	0.00772322059407131	0.211861311647564	0.406471691584873	0.0522362894735159	0.305831260302478	0.141282569112338	0.598000418896904	0.531946084490322	0.268937334319193	0.0912280961078175	0.358036200748666	0.270597405526506	0.467245350350041	0.45992974277806	0.114931391790557	0.144804135357758	0.0784800356647185	0.355848891827552	0.0558676649835327	0.439230574003454	0.171189053297335	0.226823315499393	0.407763425280933	0.162528938112419	0.3431429402459	0.3579250790018	0.326128309619215	0.159162401660959	0.136700484530699	0.317338875081673	0.0286881584076954	0.429107813541397	0.0983823426976318	0.0396059444330598	0.236339160698264	0.389303741392753	0.0959766710773293	0.433617439335193	0.0471617756881533	0.337012620127932	0.420557313937232	0.28921745740841	0.0949678534868636	0.631645944483444	0.220265853201437	0.484990536764574	0.351033448408622	0.273448503357561	0.0839113027196912	0.10628627034992	0.262613590151706	0.0297433707115999	0.343302958158835	0.111550796130402	0.273411100831772	0.610193391350299	0.166142317498888	0.237380164724193	0.376183372517092	0.201515933207013	0.132838714054997	0.311100306739929	0.17648425335347	0.0378903056386628	0.430433377899143	0.220369926532631	0.0136418724431212	0.189019056768317	0.481014668188827	0.0564652088713651	0.287605243851648	0.133473403856281	0.566972148370798	0.571998288803832	0.269978161314055	0.0990374006122256	0.351644145365226	0.235322202175802	0.503838743496632	0.414169076927277	0.0639617124122533	0.0609815326398382	0.0850948608257786	0.607111135136601	0.00298589411068807	0.346361340520609	0.177789190009739	0.039962456302908	0.49819156440357	0.532995145252666	0.524707235114812	0.572440982855949	0.464874505465042	0.303125962021575	0.0601720850031229	0.40839840866458	0.0519301392753152	0.833475592387052	0.0194242973439635	0.0163558736346439	0.16089198033899	0.0529786130672673	0.419878142988861	0.750924880925348	0.241288010785804	0.340564634085543	0.127237012533323	0.584186449775774	0.00920117937956931	0.74646133086866	0.621762400836183	0.449642034840225	0.691775145451093	0.29303978975117	0.0920004955459247	0.0870066238539443	0.228532755292354	0.0349263028953576	0.3533972761848	0.0876727783214138	0.27782371518883	0.609971523472281	0.126569343699492	0.23159893599661	0.399236337762369	0.219130758903385	0.126386374430914	0.319710922886009	0.183887049958207	0.0414559041686517	0.449570879385897	0.197678723817989	0.0136772977052873	0.168938688948271	0.461433609977512	0.0473495362366506	0.311844404497382	0.139136665205149	0.547013885198174	0.611497606417775	0.305666774735993	0.101831520392448	0.376099225838827	0.232758659320111	0.50718961766392	0.333048130841754	0.32586283080577	0.0719461827909126	0.0902659009665996	0.249571190865454	0.0377563456406038	0.379992462126175	0.0630758671742361	0.262109670011261	0.601189943958484	0.0780760765099767	0.245574724982233	0.424208270880309	0.232516907807555	0.114609537900052	0.335531602690015	0.174293106703291	0.0437958512926296	0.463799994913098	0.203733472035015	0.0153969159496825	0.15799125495499	0.471610510751718	0.0268727365067451	0.330075402385693	0.149410091180417	0.442147104279762	0.565719374200302	0.31888735994691	0.0905859706365307	0.368738993316591	0.222186306314395	0.515428246160116	0.339695614460136	0.344833594551409	0.0644929626938371	0.103530287353183	0.243905058107784	0.0411728470066552	0.392615450024899	0.0322163475866542	0.250253818854451	0.583678864857285	0.0767259035283944	0.278288667006133	0.481394913998648	0.198407100942306	0.10906291064831	0.357142442016242	0.172004170031218	0.0208223068164282	0.458246903908956	0.201330490124322	0.0204282584305717	0.152396080885393	0.438144926059033	0.0160481844843721	0.364942418098871	0.163040842368333	0.384317324619141	0.525775220646553	0.348374647083833	0.061343498516218	0.37455171752333	0.208050308206356	0.571211840776917	0.343950570573491	0.0840110077746004	0.112620644555387	0.0656946241183206	0.400953393704261	0.0667326631345545	0.415234470778103	0.162892355557309	0.256632677770665	0.345993740695793	0.257143616470578	0.405560817344875	0.605821843034298	0.328709474341311	0.171155607071317	0.16420331467091	0.152633620020372	0.00290651166102291	0.334262415588242	0.043886598313929	0.0245537508057398	0.174527472778411	0.430484784260719	0.283862324587133	0.442319424685962	0.148632428534369	0.510453569792019	0.241959055230054	0.308446529706607	0.0815188783850489	0.583045279792251	0.193007401721548	0.297452243029979	0.540653347773804	0.126927064648637	0.241744247230938	0.233442228973021	0.487953171447955	0.00571043143228685	0.341613001572837	0.203398366690591	0.0233757027872943	0.427760877894021	0.495927756512473	0.46986299332114	0.490559136368038	0.449308375868008	0.360791473178842	0.0423656059271821	0.545101742439827	0.0394019470209803	0.792256272963641	0.0237494607553726	0.0245767343672247	0.226451377491718	0.103218777161304	0.368711185875497	0.774503179879811	0.225949319075396	0.345902671852127	0.0986630281215393	0.564750812294521	0.00886660314992054	0.795509700155567	0.602829763144945	0.431812566641043	0.700415627435541	0.176362777694074	0.157208487870742	0.121342667781627	0.291298271327656	0.0347764665739104	0.327596115906547	0.102281881115746	0.239589623399566	0.460200419684737	0.167445854015841	0.257753678272914	0.510954174738851	0.263808526068247	0.168026050452905	0.206667316474853	0.258689116357003	0.0423718589989258	0.47315823256425	0.140543551864944	0.0248189301930751	0.207369956841358	0.37366405665168	0.0860432966054732	0.431090469213723	0.0983272882780838	0.477159612653869	0.550283537665589	0.332698082600661	0.101870851418392	0.474331005012414	0.240517988124047	0.374206544395459	0.381753155794696	0.315067374234904	0.04846177378666	0.105887673580026	0.224012569287345	0.0420165703893537	0.386063137614389	0.0109000642583729	0.23542368284999	0.647356804219931	0.0550713481302411	0.248021475705966	0.497239567447369	0.222098417353143	0.100997419890622	0.403670538652892	0.162847807201789	0.0161726084792004	0.506564530639567	0.203750594140893	0.0175325429299731	0.154155017552186	0.41610492492573	0.0118472819888702	0.412121142102957	0.164974562615286	0.304512444925864	0.509371955371229	0.333639699050417	0.0485739701766456	0.390483964197245	0.246619737318797	0.630710237105036	0.355473840995025	0.230432601972851	0.134953883578952	0.10105562218412	0.223803372972027	0.0457619883996402	0.42269693143812	0.0450781754878337	0.305406708248406	0.59414772329201	0.0620847376885702	0.131964990848765	0.485782115333419	0.163793320997655	0.1420147628843	0.238522725420299	0.216101473947978	0.0654000731260141	0.353010572348863	0.196196004469543	0.0140258186230277	0.148016289534543	0.466056095420998	0.0424812556465621	0.342556360647078	0.0569054070763481	0.627890356859253	0.752934554262521	0.210094728969325	0.158356462927691	0.351095674351071	0.185495067440356	0.460492072725085	0.285193831269865	0.139921291761185	0.190691152119807	0.118506273781129	0.337433292919566	0.0354134814730082	0.369300094436293	0.106658645506242	0.231776525251529	0.432044599359776	0.19949468024198	0.333892969046159	0.495815175582084	0.316440302180825	0.209732332974602	0.153796260040284	0.270755220394267	0.0348546155257227	0.486216130333317	0.104528092311136	0.0299330548874152	0.237118011246779	0.338280252551973	0.10830575440613	0.462576616993466	0.0838907422931425	0.370486121705801	0.420655181199358	0.31697329506964	0.104564760095714	0.569456135170788	0.223575157817347	0.397399412940721	0.417149749298324	0.0795355823865807	0.306473993169739	0.338543009137801	0.612466497817898	0.00775969867997261	0.164713450161774	0.27369044428758	0.0185596860254926	0.290451299259907	0.682680612454385	0.529501707050644	0.584365709963572	0.525838862113981	0.494096203659788	0.00345378270894089	0.66685900723329	0.00301060628945692	0.877885784176492	0.0297120190097848	0.0257224883354881	0.255534998243467	0.0345140377702178	0.460362133263464	0.883513019149666	0.285931016685755	0.218522295630361	0.0756133871820144	0.649307258336524	0.00122090420532704	0.882075184178155	0.695206577620077	0.306419306414086	0.80422733136248	0.12764067839229	0.16077796668223	0.0995202999458849	0.353659213882499	0.0460683902728916	0.343715092474318	0.125291617923208	0.237547140730103	0.42260766477122	0.183411044186389	0.326832144266094	0.428846997884101	0.319990529170942	0.207915142857619	0.140957657569502	0.297514152887539	0.0329008582449551	0.471263095443804	0.107907961670856	0.0379742550558972	0.227961745746366	0.365864007842447	0.108699779891705	0.47546928027744	0.0650885370291373	0.359262195489736	0.412474695858907	0.320282082774045	0.106143228509588	0.591768198802781	0.209196992954215	0.433251607396926	0.381169203149073	0.0678836805813552	0.358342620357789	0.235375369945488	0.388000666370033	0.0189781321875062	0.278764284247612	0.0381756885906822	0.186290826755292	0.25408517849734	0.29629158284526	0.386274103445529	0.590770661451576	0.41496091265865	0.24143766742654	0.0487733309247692	0.129319011722136	0.0286151135552562	0.51506186050168	0.104626596301106	0.0724315947671838	0.391470617892136	0.217138625643614	0.217171679479823	0.483558527555172	0.154619813048724	0.147199646299643	0.184059514476462	0.361620928583939	0.0600054400002383	0.765462758820033	0.216738153788978	0.36652455512342	0.519029846342379	0.241865177679086	0.129560227671413	0.0834841677295248	0.200758996945623	0.044916039672138	0.456201781616808	0.0378187001694684	0.324967873346181	0.574308438898973	0.0617978237596418	0.0702136161978865	0.473174108103169	0.120190500794221	0.125572336256043	0.233872570555353	0.187881616787015	0.0806747951836082	0.287059535485297	0.219317379693271	0.0121693632340897	0.127701515911178	0.468736593356364	0.0222858195434829	0.304347621377987	0.0585115916841822	0.669951530392352	0.775538777658568	0.188339517272966	0.147682004876327	0.282724921016174	0.202834502092963	0.47598785582201	0.25780688225667	0.0831106692275348	0.327604654761549	0.245206959795075	0.38641463306827	0.0164705194468863	0.246324666648704	0.0454966056130015	0.203508335724601	0.237171764958814	0.29387372944476	0.397502775732265	0.606050846804271	0.400305904135255	0.259568800568572	0.0685979820661784	0.132656490808447	0.0313648099251404	0.530877147164565	0.0982218108192039	0.0650305506630268	0.367322691481591	0.18208585174158	0.193634399819042	0.452557775509615	0.153426077874865	0.153879558334737	0.18454753943003	0.430515703717159	0.0769456034166296	0.768314246310738	0.240377347942348	0.330559990187634	0.491284616363346	0.0166307396415167	0.231284096051602	0.0442945532938451	0.366905433410278	0.0731283519246992	0.52084084522395	0.220531580203147	0.189202222907617	0.42927555061042	0.133880008114166	0.343106081299243	0.188402785730905	0.273335149113857	0.118565826493805	0.10711371311965	0.26620981586667	0.0158761326750951	0.513366452719516	0.0682865564829854	0.0682989175713922	0.233112755271893	0.387216569718503	0.10610681328384	0.353470845321828	0.0254115296155153	0.258137278845997	0.369084072142864	0.241103879541912	0.1024679429854	0.752137262725783	0.128839631247727	0.512010513437615	0.288561014932829	0.228510595071042	0.132267161292298	0.103689835682852	0.255669065760634	0.0387094400193349	0.324053994136286	0.106949785496277	0.277843327516541	0.537646344247607	0.161461290752961	0.297087674394288	0.477053002887546	0.204669355719788	0.148879288588953	0.275072949904317	0.216444087124251	0.0374284233675787	0.485476585265871	0.185082389007983	0.0155327155610247	0.173045477037947	0.425140198466978	0.0597604164660258	0.364937499972549	0.121242973124821	0.521076476133319	0.591214140498828	0.327766527386882	0.0924899339972555	0.422585490363386	0.227209596192177	0.441031936913008	0.341831258271695	0.124041314989465	0.505414440904458	0.277125409754681	0.3593111394463	0.00465975319696027	0.186230840938094	0.158279418523542	0.144772098363385	0.363802876044494	0.364384932409944	0.621284548477513	0.445890130071934	0.490733501819296	0.229691100321656	0.0425904679803345	0.327573953270002	0.0236275164309091	0.691010140256004	0.0153313615952346	0.103171051856867	0.243339896491514	0.191164472455004	0.275171483441708	0.754084300231506	0.239143718910862	0.286922993899437	0.126773548122631	0.594887145484069	0.0848596654543768	0.79181034938089	0.361603170506706	0.278522442655474	0.582951133234716	0.324265448166334	0.0332296084879875	0.0943828696889941	0.176331123881013	0.0479798958135406	0.376674106215617	0.00109252643611772	0.246092063869858	0.671834422390578	0.0433312098464491	0.260812125517095	0.566093901866629	0.233916392212539	0.0816500739898987	0.40694215977565	0.197035886990087	0.0165478930188994	0.527823188459332	0.20548691436234	0.0143744039310505	0.147161426720627	0.399899886337826	0.00158210487529803	0.428424185093941	0.175093676063809	0.225761849337125	0.498716071783926	0.371672729505053	0.00112577835171208	0.382942208092876	0.251902859148421	0.637832660470756	0.340189193754467	0.21633935784778	0.0951711450414284	0.0814201196981331	0.27267438155699	0.0496892657544438	0.323489258145156	0.11861872768461	0.240131540216438	0.550472988933886	0.268924020150524	0.32498217035839	0.354522381818306	0.204333395696483	0.171285886148173	0.258344605861713	0.242570067567346	0.0378352821492936	0.388355880633275	0.242229648433021	0.0065306545057359	0.241548303230521	0.504438312466317	0.083299451460129	0.332842108344701	0.110433742683345	0.686371368633926	0.479852863839297	0.254495100532183	0.0880779486107456	0.451482123086619	0.387256829915719	0.455670193247117	0.445710157867867	0.0823968732642741	0.108594493349203	0.0539476749715992	0.428485878128465	0.0827882008466606	0.452456821969107	0.180698513688081	0.279356637726167	0.303150220515551	0.241585224896624	0.358876357709257	0.585050606965981	0.340842503423222	0.167242884190508	0.175294310738746	0.146028962913298	0.00232804464068847	0.307984637918857	0.0408024133651913	0.0355817081068489	0.172435715805456	0.441114241660025	0.312380530829524	0.509607038383024	0.141622258502322	0.504926391592627	0.227790315163803	0.339538551062904	0.0716985545718707	0.604255896315122	0.182969744018359	0.261401136144027	0.540930538867328	0.0963276504783052	0.135420313282946	0.0549967746176555	0.428620243603872	0.0716545198509094	0.450376613478879	0.162058437521443	0.240678685386534	0.337023895982819	0.227695555249355	0.333728037299403	0.567060382029567	0.332250335510063	0.171808317147964	0.152483308679914	0.153804973829597	0.00271006923865324	0.289375590594955	0.0462241403965095	0.0303569394516013	0.191040236741701	0.463857701917922	0.308321378827865	0.532333307645755	0.126280842217672	0.530208548729047	0.228810256812507	0.307666339557965	0.0705563329225074	0.551932397331699	0.193007101734784	0.239330074285266	0.509035284836403	0.0835864315810227	0.468538054275543	0.207517180546118	0.39116648113178	0.00447251005329856	0.290256141946564	0.0256437654792987	0.178333906761177	0.189177871165957	0.368283096886943	0.320401933036977	0.600647090551935	0.414640887249897	0.199832017657406	0.0181497388378994	0.12112833019755	0.0498932901984838	0.520507081075354	0.0737611309240762	0.0363464214021092	0.366296146414975	0.179692596043676	0.283550088700721	0.374296493398323	0.159264580706814	0.067150626938478	0.222910657060489	0.277507094844241	0.060018026093099	0.757862719397492	0.166101854622439	0.351399180753827	0.520972474876415	0.0531857870573648	0.424950241296683	0.282145962550693	0.448737980247037	0.0204838319306696	0.200776389209566	0.0558608793006857	0.151629919263383	0.216292776738926	0.353257664833929	0.470876685394072	0.665832255966191	0.470774782202875	0.354429095812607	0.0301905025463364	0.1560982491152	0.0198292901433916	0.626437457185236	0.064260370057619	0.0949272325502006	0.427342464864312	0.18311965959867	0.243428660601202	0.586751073877759	0.205564675229612	0.107367038501235	0.14548771832585	0.489151222275171	0.0471288548094259	0.852997621569986	0.277399140240191	0.335145119265692	0.605066449240318	0.0711011872809591	0.191708387812584	0.0550503609578514	0.359321455984949	0.0648569370897649	0.494633404477761	0.192400694496899	0.229463199231447	0.474847595981748	0.134984873858686	0.326790989048588	0.270891109280187	0.307584153278124	0.111507041457056	0.138098114040336	0.297592828845073	0.0259007156331919	0.451680843607097	0.0722406205055607	0.05089944171659	0.273496124392011	0.392832017561513	0.116226096377965	0.449007981688269	0.0204903778251047	0.31501298406159	0.40895861319145	0.246756564122248	0.100014722608962	0.672373829813006	0.185611446583381	0.476204143021557	0.282179050735675	-64.1911402100213	-58.0156217161889	-126.726059856919	-103.867139100565	-77.1045344388889	-74.9080592819575	-67.0345763391427	-54.9021291418346	-52.3648524213533	-24.6949667278566	-22.9047752737553	21.7366254819119	43.1752949645596	17.8004694751745	0.370605023063077	8.27288526568072	-10.54713282337	6.44163481322698	9.06076688495361	5.7447818034038	0.553450077361927	3.48036271580652	8.01989910802157	-16.4849360905028	-21.7219177820738	-75.1009183789491	0.508958061195319	-17.7808169279155	6.1618504444384	-71.7366198867792	7.457517479234	6.10763415472822	4.14279621534643	-26.1783719724115	-75.8012583153517	-11.2008174295877	3.03527992840684	16.0803074824445	-22.4225464151852	-103.518527916308	-21.0607681670186	-53.5319014490145	23.1355996873904	-53.5560721618422	-18.8414853729859	-1.28186823703816	-72.3628508869716	1.6405579270489	-2.04965952585926	-27.1225342371337	-25.4880529725861	-55.3647546022178	-72.4018618515856	-16.1119041886946	316.762137336542	331.623810461989	275.932157476675	311.066295360146	352.316829690348	366.343430897373	351.641793250218	335.881426295245	340.407423337583	372.430231656323	372.484099005006	296.833710625515	245.174759147749	290.399669055768	355.135500930561	323.16076804483	266.856308285246	242.941443657009	303.647878562604	341.961249428616	358.66847188009	355.541703206352	333.6071798515	332.854645558814	277.311900371627	358.011232727467	357.693514865943	356.461454268019	350.922637050824	330.015595661755	346.898000199455	340.882351620786	336.84338124231	375.882904966912	351.842280493453	365.507165171103	328.326311300781	320.063939261646	373.102031542967	317.804924201595	367.073800196317	361.148098592063	299.520544643889	359.315470357409	334.935754204903	359.119417816159	369.554648452779	316.93692511515	361.632304506582	375.519839199318	373.290790692136	348.691676098987	355.73475292479	349.253050964575	0.0289811395415135	0.0966373558369099	0.0300739108290028	0	0	0	-0.14299643820316	0	0	0	0.00248060018256769	0	0	0	0	0	-0.182130053756354	0.40020630831971	-0.189396099251269	0	0.108348314454811	-0.395283125580809	0	-0.00208781848862328	0	0.3813263661473	0	-0.00242952432269737	0	-0.287029209460039	0	0.00548769468217157	-0.000498383937445125	0.104218160653818	0	0	0	0	-0.259206503363039	-0.125943217772069	0	0	0	0	0	0	0	0.00741517217435374	-0.00532433187611619	-0.451456012796834	0	-0.427237021319527	0.00163903888657488	0	0	0	0	0	449.466004465728	120.977126652452	0.760429650451988	0.00613812544045102	0.535503875968992
13200	0.000981078672918073	0.00159643099816311	0.00103924846578198	0.695216504732727	0.00182145720341672	0.42941859182624	0.176335042091656	0.00116218358671483	0.493799038339688	0.569366550606371	0.519726984605793	0.804995665408709	0.643765782300623	0.232469255118835	0.138807237365593	0.412759951434995	0.0365265546885055	0.690979822318734	0.0453262828106177	0.0265030678685842	0.131551466682908	0.460764120434881	0.476164591700901	0.548043911886177	0.281827362398643	0.300048217388195	0.161071755598002	0.270577037418061	0.00336905464299209	0.717460495329819	0.186054710494642	0.263176801920082	0.998556980920662	0.0483361153262073	0.0609483714881164	0.0539838393191275	0.612757152009397	0.0889985655701423	0.474240522173413	0.181712932867649	0.262260540786878	0.498380416162166	0.24106274874284	0.528440714941555	0.581029109139511	0.406741587644976	0.189312708502956	0.0565215278025901	0.157089411978638	0.00391537931382612	0.860438299919602	0.00163925211463571	0.0222221846851539	0.165230727729319	0.00107111160045731	0.408048137815729	0.737744694046511	0.217502746069723	0.338341158469775	0.131878701686484	0.607973797364348	0.0871087567322847	0.749282728769254	0.634725193964507	0.476125918366434	0.565229584582574	0.0783959186647376	0.451295434659381	0.444565762892291	0.669613129782073	0.00368524239749868	0.109295547643171	0.35405632214868	0.000999102566760088	0.323359012672218	0.997915260882272	0.598137970464603	0.635742306409769	0.630863670858336	0.598342987523769	0.00133858174729592	0.791781925524657	0.00241170481304177	0.994817205796118	0.00202924644552248	0.00757051440466046	0.318798744219702	0.0488008169769611	0.604138642710654	0.876724760106327	0.365636705754091	0.171203672309445	0.00112891699553629	0.687230770066375	0.00130202714889392	0.875892154784345	0.81193225264626	0.266554300710876	0.888608459135797	0.0799213619188249	0.293397822138318	0.340600466096608	0.629469445203083	0.00649171724309317	0.157430951082142	0.307530590563546	0.0163672887765679	0.292396907209857	0.670789692188413	0.500226572357107	0.528464501976797	0.522534890240229	0.499090358555367	0.000978828484210093	0.684612440751633	0.0033567186633899	0.854299812428084	0.0232608285159423	0.020671792225048	0.207328641149381	0.0330653087126551	0.468815089019891	0.892322632332704	0.283649056646488	0.218166564513999	0.0777826729217177	0.645885918687832	0.00130101813732592	0.957064506694397	0.730995895014163	0.292017978282	0.781049042653186	0.111919844983092	0.295886573066205	0.216827418811128	0.450047413104337	0.00257296701115077	0.356751857722962	0.238104728670261	0.00146217560055356	0.420362006198731	0.467779427352716	0.513014942022145	0.503932664025722	0.428074362743575	0.378456560846385	0.00102011687794046	0.562085441081599	0.0468716543690316	0.777701189885832	0.00148875268369095	0.0240851070056658	0.240938310918487	0.0930249504465882	0.372469739368559	0.782984796677721	0.251281982407206	0.370034441046562	0.0986250851706873	0.539765852209156	0.00139927598614475	0.724467166144894	0.585726208895458	0.473715203859431	0.749447568381597	0.120793726785402	0.4767362797117	0.277715995437747	0.318791397414643	0.00370726144434163	0.186141307601437	0.174571027926683	0.125614359236936	0.327035954535539	0.345574629845458	0.656345747117812	0.473503554085917	0.512548830546844	0.253955466025254	0.0357087930902719	0.294421136645601	0.0179907803729543	0.675005602091641	0.00293571472940932	0.125158057934915	0.251063089934999	0.201901020027006	0.286907972774387	0.74610051718934	0.270380142114981	0.29189842127236	0.119255463609335	0.621619492360635	0.0952534068659934	0.817741692896163	0.354644035954593	0.23617408847793	0.592713221025347	0.0535229425252838	0.4109868614129	0.250112066127022	0.433952582887769	0.0278611670451216	0.207020824250619	0.0539677382896146	0.152111307386627	0.21320673967122	0.352719855182691	0.488964088265129	0.630648329423844	0.453538677005741	0.291860306023463	0.0302620657732922	0.128158914296977	0.0258559895931556	0.639934733113406	0.0718560047119353	0.111740969737264	0.359785718645234	0.170169890647344	0.19779995000666	0.566844222271648	0.20457087168084	0.116736596639896	0.164751123343885	0.438729459309869	0.0695839438354173	0.841605706084569	0.220389849837846	0.36014398283842	0.611761830081063	0.114159148252019	0.474982980602465	0.218923930039725	0.378811169890582	0.0075039438747556	0.267561050949449	0.00127177365030136	0.153076884463931	0.188623180497899	0.365151002422987	0.322427382959798	0.607248318764897	0.404143932155238	0.196509867098057	0.00221686816030518	0.0916296570598589	0.0458308173573549	0.517379246731512	0.0976734579893595	0.0318707291727601	0.378853197420641	0.175039576285493	0.246457393776397	0.365353443974858	0.124686645851943	0.065237495337203	0.215336509168616	0.234961312630785	0.0625435810956389	0.766164471451635	0.138332611310085	0.261849937511086	0.533995509725451	0.0758883964314654	0.310597911937834	0.302080974946431	0.283388723623082	0.0163232589891281	0.260192208626115	0.00323787254966703	0.220610991971289	0.186852030691943	0.278473146775541	0.381215753597612	0.691619101301744	0.357671367099117	0.230255270873906	0.090818280003705	0.00270342987196418	0.0305943763667758	0.543898960400864	0.0651357838239182	0.0699230603890359	0.400341406481057	0.127798434297646	0.179694251128686	0.447721452001219	0.0999078733455599	0.0865590513484822	0.243808320817198	0.514596467320119	0.109160405921189	0.760054826240759	0.186764977457168	0.292264318000121	0.479117734447597	0.0718432700351592	0.0980720053153267	0.0532772244288642	0.432739001168379	0.0617132771974039	0.438141454754963	0.17678429141347	0.255878836799204	0.31653055160727	0.222377838000512	0.413191856960066	0.598532482039154	0.306786643507907	0.199222507872535	0.183912629244715	0.155642373579671	0.0046630412495425	0.286897492259556	0.00319614334522902	0.027251826250427	0.13912500787116	0.438033280068056	0.248594859472766	0.446570392976745	0.174081553124169	0.503608231858257	0.270306461331394	0.355294389608448	0.0905117119613146	0.598954556863305	0.196812325117696	0.279646028693089	0.528643154582148	0.094625249364572	0.133138039877436	0.0440413670616494	0.421160318237948	0.0786819184433723	0.475174514685437	0.189120162469431	0.224351752336822	0.381020166728623	0.235672411419372	0.329459262116699	0.575861053383775	0.28347741430872	0.194986221618925	0.146456489192743	0.14226665138343	0.00323502554628868	0.297171858516742	0.0664255519953893	0.0380450524691678	0.183331766128247	0.484976773090175	0.313779137971653	0.530644491010423	0.121054880420212	0.568531045751217	0.221298197997465	0.307994262718791	0.0654552062178027	0.525292238628648	0.213063382423617	0.263297175341405	0.50327387861831	0.225876882506897	0.173048435683301	0.110341631891934	0.251190448703621	0.0673577392795916	0.457628023168118	0.00143761526633339	0.369915915165189	0.616761308744549	0.00693892189617862	0.0596943730217241	0.481002406605043	0.0626306485873092	0.200570523721019	0.165412886150919	0.19339736911853	0.06993674576449	0.34570482957124	0.217833233173701	0.0180866996406611	0.152686628415517	0.493310954877129	0.00199258727145364	0.341275704581177	0.0652487048674075	0.64706110147149	0.817263546174711	0.188188458227182	0.138764676608758	0.29196213765226	0.225291845409989	0.467668769826831	0.265179453807012	0.302313428721117	0.107140446715511	0.00122561374848464	0.14599381862483	0.0544261551971182	0.581361707592239	0.0351729685924278	0.398787843823159	0.661163776614064	0.0678023105825535	0.00101993627120562	0.422983538492172	0.107908837850554	0.0857676133669466	0.3118267195743	0.167335728684102	0.0936232430376998	0.115679384661183	0.267964963649101	0.00126173196596609	0.0792802851870663	0.515833095043862	0.0208279436292928	0.290577681270004	0.0404986223360569	0.950928690033766	0.824321784472649	0.127389955998165	0.200243067684817	0.297995461342877	0.12504448076836	0.54504808016614	0.140963688087273	0.230452794504223	0.172985012532836	0.125835969690663	0.214742600287672	0.0122266483641866	0.272948936451154	0.0894612137871615	0.259825753648626	0.50416064084145	0.000964311189757877	0.124547361894984	0.527268196801124	0.239836277636109	0.0731044961272035	0.183791952088452	0.244819702145884	0.102975685198645	0.469053192500635	0.241291554875101	0.0197749470107125	0.137734575569583	0.542026525954801	0.0410128586714984	0.301138277763323	0.00108531816809653	0.635383483056025	0.760915911135137	0.224933157338447	0.186167082416967	0.265590000532192	0.260806463692764	0.439037948294628	0.00166644726204794	0.227681110264677	0.130596089035903	0.0995117741319664	0.242425674984342	0.0446581177052383	0.229223177969879	0.0951351588345977	0.29634051197958	0.545547230214287	0.147423455538628	0.330331989277046	0.48185658847381	0.171749987358751	0.142189668967942	0.312635774046948	0.23665467350126	0.0331085561914899	0.415472832976916	0.191631670365989	0.00136229994286086	0.181256240184302	0.446058366116185	0.0439078540501462	0.337216388249245	0.135362273473025	0.532634883761596	0.599748535565786	0.351756460098761	0.0816631662248342	0.372371625644832	0.242004584625895	0.476349336801757	0.38697590595531	0.25940148275945	0.0662773935407279	0.0447900191159569	0.147225569216364	0.0171245182122955	0.391856958172088	0.0288412981685584	0.295786031125746	0.44036020031459	0.0712747288024224	0.388562852616054	0.455120145167045	0.126786286771221	0.10032754219613	0.375646562352568	0.115821894385462	0.010694665108171	0.498737087952223	0.284373729684481	0.0150022577362067	0.0336599820993166	0.461438550437749	0.0255980384272682	0.362985181141674	0.113855943942504	0.467981640065006	0.474433337784917	0.356885401818078	0.0997206134480798	0.415773259821379	0.167340191552054	0.519415248411039	0.248717041835406	0.534738319219956	0.0253300402650687	0.075736010647921	0.0577886479886327	0.066924580566679	0.418656387719535	0.00148968454507351	0.327545060849199	0.643415400853047	0.00165550857618345	0.141896235473023	0.874321464483213	0.27772073639152	0.00222599460540263	0.27794164325285	0.255573773154762	0.00464786636328061	0.559543783578987	0.00166016287789152	0.0355437654335122	0.154079577948275	0.323195257243938	0.00239170590148859	0.419197449503254	0.214160037912514	0.0548604777936487	0.200427776583199	0.600137093930193	0.0016616892144514	0.397425697158654	0.214677946454673	0.70849264174204	0.502397751935018	0.41720069223805	0.00112791415809289	0.114965334814876	0.137629122392537	0.0106411503496754	0.242638999007929	0.00145686829165871	0.239496456060234	0.777046906230787	0.0810478510464423	0.26170811846816	0.674095282497881	0.0687474791384043	0.0987337397256304	0.442682273245723	0.194251169362525	0.00494413118065385	0.317597470548247	0.176967638840978	0.0250785648829025	0.0726644911346644	0.208921440941211	0.00102433575644792	0.480445393014827	0.18787729973205	0.00232865784140971	0.617052878611257	0.402362167413674	0.00187642520731988	0.337783079239006	0.288752546560828	0.703939025973863	0.001924183097765	0.397475139211671	0.0786092758352493	0.0313571437545936	0.12893589326565	0.00428386236320503	0.511284013809362	0.00517510037766981	0.313556334034668	0.786735453740416	0.00100034625963484	0.422725305361349	0.212463149142109	0.24895533199216	0.0219141530086734	0.392358249493528	0.161347490507559	0.00154492525962656	0.598798174897691	0.141280155322847	0.00804106591306334	0.297184506113794	0.491661226727356	0.0223264568573609	0.372052932129926	0.227327312696426	0.12737925425789	0.773398060962909	0.293706403029533	0.104669437017141	0.427657487156435	0.169735891291895	0.713968825784333	0.388528294018003	0.238415267429468	0.00744406236818698	0.115029995633077	0.360372407497733	0.00842926652912264	0.39269354199934	0.101135343190773	0.287127272167168	0.577763945383776	0.194920993721434	0.27410559291554	0.370421050476932	0.169977178625802	0.181165242825467	0.331941144303579	0.180356718734061	0.0331438481805988	0.464059911335733	0.22973678157709	0.0301715857343142	0.194409136106008	0.45616934253836	0.00161008080369048	0.248082993157267	0.14938838289013	0.544318963731132	0.538747438324175	0.249006753727486	0.0991212393687865	0.341926265205071	0.263443549818162	0.550234540576286	0.410823803607384	0.255723534015242	0.0884128284762559	0.112828199219693	0.343220549408913	0.0244600466976878	0.307868932351687	0.0992427568395222	0.311499144080827	0.588804223580685	0.26441518818532	0.249116223807256	0.412920318820929	0.225282419167649	0.164499203610639	0.289467190750005	0.181236890023614	0.0495986345520488	0.43539761561966	0.198592082738484	0.00684196749267241	0.243194427806373	0.421602175270023	0.0443241052141234	0.302990045710228	0.164024176007001	0.665835525219906	0.540996701353615	0.247304990977254	0.0873614590199359	0.354823372379195	0.285477608608079	0.444213263952557	0.459262004066676	0.20993217765861	0.179620312109308	0.09442472489322	0.354938237389656	0.0610337788112993	0.502372512603322	0.114941879853143	0.226273912392503	0.587878638757566	0.280900652728998	0.306343557637098	0.331239566696897	0.17063944217816	0.0882592349948332	0.297900679395374	0.277975645836364	0.0271101132218374	0.432655822082237	0.280460217285384	0.0111939153941534	0.231585842041897	0.533748050802248	0.0945505846821722	0.347513767416894	0.0202890002716778	0.71897942144879	0.480601446121033	0.227219251374274	0.0859836324054256	0.449706186499298	0.363840565969479	0.477551927823691	0.276853098424091	0.345208364497845	0.0659577012243946	0.0734837297941072	0.273729567705948	0.0386185977995255	0.385737135144511	0.0743288106182732	0.277368959769551	0.574608401341393	0.087724071246069	0.190961529780889	0.474106919791889	0.185843414716598	0.12636819360081	0.344596054988364	0.174711627505922	0.0561845770399396	0.43416172175501	0.217575909883315	0.014286057776922	0.129814244866361	0.475824321899593	0.0299768808696807	0.300827965703983	0.114897466958393	0.377873762562619	0.599818728049088	0.356750995897678	0.0999635195654243	0.35740133555225	0.198327320346537	0.499437031275539	0.369455512215831	0.00751848355947382	0.207071099021875	0.0245222146616951	0.356737986092984	0.0697975324901474	0.543424399161817	0.215486191809401	0.187792140951106	0.419123117398045	0.155923918841613	0.349298549944224	0.169921100466165	0.251137128811491	0.142997327904386	0.12997984097586	0.270570487916777	0.0134604534761149	0.540741142415169	0.0665923734924906	0.0533925083220862	0.228957084547382	0.32928862397928	0.0818269326490989	0.362778564350845	0.0279216939677064	0.26506519801102	0.409945382901542	0.247822399127467	0.110094278982392	0.732616721721554	0.12779919786638	0.576842568948148	0.259406897467098	0.000878081038938904	0.190022451485018	0.00114397024116222	0.231018136184628	0.15921153664447	0.530622952232304	0.322957863551378	0.229434808727193	0.346066640694995	0.120409960907479	0.325426894543046	0.216589271452842	0.302538726415912	0.140208272388694	0.00214203591579172	0.322078662825888	0.0160535963533847	0.588998774316848	0.00197964642247375	0.0907959742547641	0.0887263852075201	0.502641033559901	0.118041363779904	0.280133018835707	0.0745349124299169	0.00181499315376732	0.246572832106091	0.251495059257937	0.0983817974322753	0.815950740496155	0.127381412983459	0.60508044922335	0.0849418562958398	0.11806362933644	0.302239459510487	0.211426259401361	0.447453819207388	0.00296197231903518	0.32949648659112	0.220550041690499	0.0141704067746675	0.420301239110533	0.477555116228922	0.499348151834653	0.469476994071998	0.415854232969918	0.373518070858714	0.0332748402355725	0.527097073041044	0.050226631821224	0.759376239764709	0.016713239391754	0.0216910310635062	0.2344277816509	0.101660751630441	0.349818946729939	0.763915088288865	0.246301361803324	0.381038016512588	0.106078106906121	0.583128454222977	0.0097337710829261	0.765084831631589	0.552083058137284	0.441639677518228	0.70719970954159	0.260641594016822	0.0928461307634246	0.106304493555253	0.309382424013688	0.0318735095231014	0.319692492088531	0.102467600391144	0.280015410308412	0.591750704230893	0.216982431117672	0.255967726140126	0.383243463777756	0.201940764904717	0.156161891559755	0.289729257611091	0.208247683750834	0.0461076450232975	0.454901350729051	0.209614787721302	0.0113809476702095	0.211861311647564	0.423286673860787	0.0522362894735159	0.305831260302478	0.141282569112338	0.598000418896904	0.531946084490322	0.262313340654202	0.0912280961078175	0.390930620650244	0.270597405526506	0.465898370926111	0.45992974277806	0.114931391790557	0.144804135357758	0.0706439727914527	0.355848891827552	0.0509261763045019	0.439230574003454	0.161928186168008	0.226823315499393	0.407763425280933	0.162528938112419	0.3431429402459	0.3579250790018	0.326128309619215	0.159162401660959	0.136700484530699	0.317338875081673	0.0269263131380833	0.429107813541397	0.0983823426976318	0.0425999627287634	0.236339160698264	0.362683516776305	0.0959766710773293	0.433617439335193	0.0471617756881533	0.337012620127932	0.420557313937232	0.284286772029371	0.0949678534868636	0.619219850414452	0.220265853201437	0.488370759752894	0.351033448408622	0.273448503357561	0.0839113027196912	0.0960238416449897	0.262613590151706	0.0338907360896941	0.343302958158835	0.0909314113029286	0.273411100831772	0.610193391350299	0.166142317498888	0.237380164724193	0.376183372517092	0.201515933207013	0.132838714054997	0.311100306739929	0.17648425335347	0.044318873911633	0.430433377899143	0.220369926532631	0.016300865843394	0.189019056768317	0.476864089253589	0.0564652088713651	0.287605243851648	0.133473403856281	0.566972148370798	0.571998288803832	0.269783293416011	0.0990374006122256	0.362322036146751	0.235322202175802	0.46153527354528	0.414169076927277	0.0639617124122533	0.0609815326398382	0.0969139805517732	0.607111135136601	0.00398695950669087	0.346361340520609	0.191668316640905	0.039962456302908	0.49819156440357	0.532995145252666	0.524707235114812	0.572440982855949	0.464874505465042	0.303125962021575	0.0601720850031229	0.40839840866458	0.0412448846437283	0.833475592387052	0.0194242973439635	0.0167718479923975	0.16089198033899	0.0472118161600133	0.419878142988861	0.750924880925348	0.241288010785804	0.340564634085543	0.127237012533323	0.571472056483843	0.00920117937956931	0.737530636509119	0.621762400836183	0.446111098572439	0.691775145451093	0.29303978975117	0.0920004955459247	0.0847569561576178	0.228532755292354	0.0366217317937812	0.3533972761848	0.0842119116358075	0.27782371518883	0.609971523472281	0.126569343699492	0.23159893599661	0.399236337762369	0.219130758903385	0.126386374430914	0.319710922886009	0.183887049958207	0.0388187702592899	0.449570879385897	0.197678723817989	0.0141980801477677	0.168938688948271	0.459036663711655	0.0473495362366506	0.311844404497382	0.139136665205149	0.547013885198174	0.611497606417775	0.271984968944085	0.101831520392448	0.377239545868055	0.232758659320111	0.494607690422093	0.333048130841754	0.32586283080577	0.0719461827909126	0.0942999901458531	0.249571190865454	0.037639049728337	0.379992462126175	0.068318639623531	0.262109670011261	0.601189943958484	0.0780760765099767	0.245574724982233	0.424208270880309	0.232516907807555	0.114609537900052	0.335531602690015	0.174293106703291	0.0401649851546259	0.463799994913098	0.203733472035015	0.0160261857412902	0.15799125495499	0.461535791919	0.0268727365067451	0.330075402385693	0.149410091180417	0.442147104279762	0.565719374200302	0.351151459375836	0.0905859706365307	0.354977270004526	0.222186306314395	0.530594937112099	0.339695614460136	0.344833594551409	0.0644929626938371	0.104139769598103	0.243905058107784	0.0345183788303181	0.392615450024899	0.0338007053308008	0.250253818854451	0.583678864857285	0.0767259035283944	0.278288667006133	0.481394913998648	0.198407100942306	0.10906291064831	0.357142442016242	0.172004170031218	0.0251980926290239	0.458246903908956	0.201330490124322	0.0144829899961326	0.152396080885393	0.405790308568985	0.0160481844843721	0.364942418098871	0.163040842368333	0.384317324619141	0.525775220646553	0.367144391415563	0.061343498516218	0.365491684528749	0.208050308206356	0.56589881962677	0.343950570573491	0.0840110077746004	0.112620644555387	0.0668532985020372	0.400953393704261	0.0665955158452283	0.415234470778103	0.155158918137648	0.256632677770665	0.345993740695793	0.257143616470578	0.405560817344875	0.605821843034298	0.328709474341311	0.171155607071317	0.16420331467091	0.152633620020372	0.00284452348434634	0.334262415588242	0.043886598313929	0.0287889451678747	0.174527472778411	0.430713287500459	0.283862324587133	0.442319424685962	0.148632428534369	0.510453569792019	0.241959055230054	0.31522535198211	0.0815188783850489	0.611004809730552	0.193007401721548	0.299359023332018	0.540653347773804	0.126927064648637	0.241744247230938	0.227263255467477	0.487953171447955	0.00429661628947744	0.341613001572837	0.214853157404682	0.0233757027872943	0.427760877894021	0.495927756512473	0.46986299332114	0.490559136368038	0.449308375868008	0.360791473178842	0.0423656059271821	0.545101742439827	0.0348929998642239	0.792256272963641	0.0237494607553726	0.0254591603207213	0.226451377491718	0.0968052253133311	0.368711185875497	0.774503179879811	0.225949319075396	0.345902671852127	0.0986630281215393	0.561882539127	0.00886660314992054	0.781267547310159	0.602829763144945	0.444468761236224	0.700415627435541	0.176362777694074	0.157208487870742	0.126394538631126	0.291298271327656	0.0344248269865173	0.327596115906547	0.0932609452182697	0.239589623399566	0.460200419684737	0.167445854015841	0.257753678272914	0.510954174738851	0.263808526068247	0.168026050452905	0.206667316474853	0.258689116357003	0.0399985235519994	0.47315823256425	0.140543551864944	0.0242269835768091	0.207369956841358	0.370560940126961	0.0860432966054732	0.431090469213723	0.0983272882780838	0.477159612653869	0.550283537665589	0.326406969576161	0.101870851418392	0.43830541791768	0.240517988124047	0.387465929121021	0.381753155794696	0.315067374234904	0.04846177378666	0.0947119977447575	0.224012569287345	0.0365772795371675	0.386063137614389	0.0108203743895537	0.23542368284999	0.647356804219931	0.0550713481302411	0.248021475705966	0.497239567447369	0.222098417353143	0.100997419890622	0.403670538652892	0.162847807201789	0.0165073408292999	0.506564530639567	0.203750594140893	0.0177443673385168	0.154155017552186	0.39842756325265	0.0118472819888702	0.412121142102957	0.164974562615286	0.304512444925864	0.509371955371229	0.364915225959078	0.0485739701766456	0.365320217988169	0.246619737318797	0.579515727224256	0.355473840995025	0.230432601972851	0.134953883578952	0.0968201297321944	0.223803372972027	0.0368206093329659	0.42269693143812	0.0444410232576619	0.305406708248406	0.59414772329201	0.0620847376885702	0.131964990848765	0.485782115333419	0.163793320997655	0.1420147628843	0.238522725420299	0.216101473947978	0.0672716309238596	0.353010572348863	0.196196004469543	0.0131946018990044	0.148016289534543	0.468901620876577	0.0424812556465621	0.342556360647078	0.0569054070763481	0.627890356859253	0.752934554262521	0.224278169966551	0.158356462927691	0.331988305138117	0.185495067440356	0.452171655125633	0.285193831269865	0.139921291761185	0.190691152119807	0.129901863244146	0.337433292919566	0.0387958556139684	0.369300094436293	0.108164116664421	0.231776525251529	0.432044599359776	0.19949468024198	0.333892969046159	0.495815175582084	0.316440302180825	0.209732332974602	0.153796260040284	0.270755220394267	0.0295246041020576	0.486216130333317	0.104528092311136	0.0378543270974455	0.237118011246779	0.302031717179511	0.10830575440613	0.462576616993466	0.0838907422931425	0.370486121705801	0.420655181199358	0.322373413666909	0.104564760095714	0.561378349299831	0.223575157817347	0.386311559238797	0.417149749298324	0.0795355823865807	0.306473993169739	0.312487818192246	0.612466497817898	0.00754204830988497	0.164713450161774	0.279263320208121	0.0185596860254926	0.290451299259907	0.682680612454385	0.529501707050644	0.584365709963572	0.525838862113981	0.494096203659788	0.00345378270894089	0.66685900723329	0.00301293904122989	0.877885784176492	0.0297120190097848	0.0203588854370183	0.255534998243467	0.0287874119659263	0.460362133263464	0.883513019149666	0.285931016685755	0.218522295630361	0.0756133871820144	0.6671944049909	0.00122090420532704	0.879172777967553	0.695206577620077	0.297071940080464	0.80422733136248	0.12764067839229	0.16077796668223	0.105875224254911	0.353659213882499	0.0436369069109622	0.343715092474318	0.133477478260126	0.237547140730103	0.42260766477122	0.183411044186389	0.326832144266094	0.428846997884101	0.319990529170942	0.207915142857619	0.140957657569502	0.297514152887539	0.0301051718579183	0.471263095443804	0.107907961670856	0.0348314915529838	0.227961745746366	0.335508093754315	0.108699779891705	0.47546928027744	0.0650885370291373	0.359262195489736	0.412474695858907	0.315426242797727	0.106143228509588	0.610156267855007	0.209196992954215	0.421706867733658	0.381169203149073	0.0678836805813552	0.358342620357789	0.243281772133789	0.388000666370033	0.0263339248864075	0.278764284247612	0.0347242018574387	0.186290826755292	0.25408517849734	0.29629158284526	0.386274103445529	0.590770661451576	0.41496091265865	0.24143766742654	0.0487733309247692	0.129319011722136	0.0334045736091822	0.51506186050168	0.104626596301106	0.0570337079837594	0.391470617892136	0.220869406998514	0.217171679479823	0.483558527555172	0.154619813048724	0.147199646299643	0.184059514476462	0.382743670948368	0.0600054400002383	0.784065875622935	0.216738153788978	0.335665395268126	0.519029846342379	0.241865177679086	0.129560227671413	0.0978703987309178	0.200758996945623	0.0454398498401129	0.456201781616808	0.0439905135223937	0.324967873346181	0.574308438898973	0.0617978237596418	0.0702136161978865	0.473174108103169	0.120190500794221	0.125572336256043	0.233872570555353	0.187881616787015	0.0831554631120484	0.287059535485297	0.219317379693271	0.0102872128221303	0.127701515911178	0.463180064575293	0.0222858195434829	0.304347621377987	0.0585115916841822	0.669951530392352	0.775538777658568	0.189991027965723	0.147682004876327	0.27235403500589	0.202834502092963	0.462948794822763	0.25780688225667	0.0831106692275348	0.327604654761549	0.242725950677061	0.38641463306827	0.0220282782347237	0.246324666648704	0.0465450712235488	0.203508335724601	0.237171764958814	0.29387372944476	0.397502775732265	0.606050846804271	0.400305904135255	0.259568800568572	0.0685979820661784	0.132656490808447	0.0270117362131936	0.530877147164565	0.0982218108192039	0.0599307447008765	0.367322691481591	0.185700535145798	0.193634399819042	0.452557775509615	0.153426077874865	0.153879558334737	0.18454753943003	0.43378038222754	0.0769456034166296	0.792897453762321	0.240377347942348	0.359537290105644	0.491284616363346	0.0166307396415167	0.231284096051602	0.0432542980330675	0.366905433410278	0.0640707230788343	0.52084084522395	0.228566680812398	0.189202222907617	0.42927555061042	0.133880008114166	0.343106081299243	0.188402785730905	0.273335149113857	0.118565826493805	0.10711371311965	0.26620981586667	0.017911176526626	0.513366452719516	0.0682865564829854	0.0665273097178176	0.233112755271893	0.371004935418388	0.10610681328384	0.353470845321828	0.0254115296155153	0.258137278845997	0.369084072142864	0.245306794532747	0.1024679429854	0.726642349760371	0.128839631247727	0.541103779176313	0.288561014932829	0.228510595071042	0.132267161292298	0.109535037109548	0.255669065760634	0.0357475699087627	0.324053994136286	0.101824218230683	0.277843327516541	0.537646344247607	0.161461290752961	0.297087674394288	0.477053002887546	0.204669355719788	0.148879288588953	0.275072949904317	0.216444087124251	0.0407220559633712	0.485476585265871	0.185082389007983	0.017630975946213	0.173045477037947	0.434919666081741	0.0597604164660258	0.364937499972549	0.121242973124821	0.521076476133319	0.591214140498828	0.316497615219601	0.0924899339972555	0.417744671981222	0.227209596192177	0.449911470141593	0.341831258271695	0.124041314989465	0.505414440904458	0.269207315833914	0.3593111394463	0.00468761087850461	0.186230840938094	0.157906940561548	0.144772098363385	0.363802876044494	0.364384932409944	0.621284548477513	0.445890130071934	0.490733501819296	0.229691100321656	0.0425904679803345	0.327573953270002	0.0183252611142958	0.691010140256004	0.0153313615952346	0.115082276979501	0.243339896491514	0.175176111877782	0.275171483441708	0.754084300231506	0.239143718910862	0.286922993899437	0.126773548122631	0.610002080663722	0.0848596654543768	0.785268396998747	0.361603170506706	0.269545632169894	0.582951133234716	0.324265448166334	0.0332296084879875	0.092049396592438	0.176331123881013	0.0366100940182148	0.376674106215617	0.00116858573442396	0.246092063869858	0.671834422390578	0.0433312098464491	0.260812125517095	0.566093901866629	0.233916392212539	0.0816500739898987	0.40694215977565	0.197035886990087	0.00921733655754592	0.527823188459332	0.20548691436234	0.0207581332078359	0.147161426720627	0.362653502698662	0.00158210487529803	0.428424185093941	0.175093676063809	0.225761849337125	0.498716071783926	0.365374158207736	0.00112577835171208	0.367167541161081	0.251902859148421	0.654679279286896	0.340189193754467	0.21633935784778	0.0951711450414284	0.0879208698383707	0.27267438155699	0.0444716416047544	0.323489258145156	0.113927374458442	0.240131540216438	0.550472988933886	0.268924020150524	0.32498217035839	0.354522381818306	0.204333395696483	0.171285886148173	0.258344605861713	0.242570067567346	0.0371690075717661	0.388355880633275	0.242229648433021	0.00930562774669834	0.241548303230521	0.489648076334102	0.083299451460129	0.332842108344701	0.110433742683345	0.686371368633926	0.479852863839297	0.275773297351956	0.0880779486107456	0.427336791086889	0.387256829915719	0.459951415040566	0.445710157867867	0.0823968732642741	0.108594493349203	0.0591020422098385	0.428485878128465	0.0744088453247054	0.452456821969107	0.170672430967854	0.279356637726167	0.303150220515551	0.241585224896624	0.358876357709257	0.585050606965981	0.340842503423222	0.167242884190508	0.175294310738746	0.146028962913298	0.00299921996320775	0.307984637918857	0.0408024133651913	0.027387695150919	0.172435715805456	0.454815827395842	0.312380530829524	0.509607038383024	0.141622258502322	0.504926391592627	0.227790315163803	0.335807595945401	0.0716985545718707	0.621542058698044	0.182969744018359	0.264003622327334	0.540930538867328	0.0963276504783052	0.135420313282946	0.0529148637357576	0.428620243603872	0.0822474930203451	0.450376613478879	0.158043106818531	0.240678685386534	0.337023895982819	0.227695555249355	0.333728037299403	0.567060382029567	0.332250335510063	0.171808317147964	0.152483308679914	0.153804973829597	0.00270586317146309	0.289375590594955	0.0462241403965095	0.0289760416421685	0.191040236741701	0.478241834056467	0.308321378827865	0.532333307645755	0.126280842217672	0.530208548729047	0.228810256812507	0.303688646425729	0.0705563329225074	0.577818830182567	0.193007101734784	0.269489773298753	0.509035284836403	0.0835864315810227	0.468538054275543	0.205478497632555	0.39116648113178	0.00560073095314473	0.290256141946564	0.0244858736138863	0.178333906761177	0.189177871165957	0.368283096886943	0.320401933036977	0.600647090551935	0.414640887249897	0.199832017657406	0.0181497388378994	0.12112833019755	0.049257480830358	0.520507081075354	0.0737611309240762	0.0522637805119473	0.366296146414975	0.152139492096697	0.283550088700721	0.374296493398323	0.159264580706814	0.067150626938478	0.222910657060489	0.288306208276346	0.060018026093099	0.751394878336948	0.166101854622439	0.332806263863755	0.520972474876415	0.0531857870573648	0.424950241296683	0.292254936202379	0.448737980247037	0.0244320402955045	0.200776389209566	0.0540220123916956	0.151629919263383	0.216292776738926	0.353257664833929	0.470876685394072	0.665832255966191	0.470774782202875	0.354429095812607	0.0301905025463364	0.1560982491152	0.0246517710586542	0.626437457185236	0.064260370057619	0.099990250145201	0.427342464864312	0.185916373669575	0.243428660601202	0.586751073877759	0.205564675229612	0.107367038501235	0.14548771832585	0.492528805601296	0.0471288548094259	0.835890478682228	0.277399140240191	0.322920071469759	0.605066449240318	0.0711011872809591	0.191708387812584	0.0565035784177641	0.359321455984949	0.0581422384937883	0.494633404477761	0.209212879107087	0.229463199231447	0.474847595981748	0.134984873858686	0.326790989048588	0.270891109280187	0.307584153278124	0.111507041457056	0.138098114040336	0.297592828845073	0.0207914939364257	0.451680843607097	0.0722406205055607	0.0549615268393202	0.273496124392011	0.376828931431404	0.116226096377965	0.449007981688269	0.0204903778251047	0.31501298406159	0.40895861319145	0.250337552588184	0.100014722608962	0.676545062518181	0.185611446583381	0.492741990775367	0.282179050735675	-64.4015297890376	-57.939028225757	-126.75177358292	-103.699607454495	-76.8769137023524	-74.7817348341599	-67.3327810925428	-55.0932271034631	-51.8329368330889	-25.2584084981891	-23.4645862348718	21.710009857436	43.4879458505472	17.6190949177343	0.988577789073421	8.46885550549094	-10.3925740932432	6.29388956283138	8.69328735829916	6.03011422717262	0.706500700317178	4.08678340980416	7.43787673618392	-16.7451609797787	-21.2318397437329	-74.7555676320043	0.329262351427645	-17.8206472433677	5.79264567950631	-71.8355753648902	7.66732485807401	5.87800196181821	3.59726445307516	-26.5932244812879	-75.594455044164	-10.567724835346	2.38808363881516	16.1718749439482	-23.1736261993345	-103.582413088148	-21.8876139803064	-54.1138563829122	22.9050847419822	-53.5143371449415	-18.5423032531351	-0.919964854865023	-72.7881754142007	1.46161785674816	-2.18716519042001	-27.0315480528017	-25.202076012209	-56.0679821929827	-72.3894246217554	-16.4622335772129	316.930850907267	330.849346901227	275.689307221636	311.077166042434	352.279835267146	366.987915200207	350.642424911932	335.537245459011	342.306555373822	372.882350494324	372.467230515439	297.609505758921	244.589080757574	289.862694222915	355.02142519635	324.767956957014	269.462241431944	243.037805148646	303.93607856432	342.147509120651	360.430181187975	354.7216047963	334.114671988277	331.697273066325	277.021266814453	357.565947061056	358.77147686485	355.65288597046	350.557326904644	330.544783113808	346.040292999163	341.254194631243	336.271361508092	375.676756344084	352.15605018947	365.16884370628	328.078122697532	319.714277143338	372.600699404854	316.467940264216	365.904655234085	359.94451884364	299.657490684618	358.585455084947	335.611386186595	359.210932209311	368.741276517259	315.496746467326	362.142649279646	375.027171162799	373.561066645484	347.677380432301	357.087372925717	349.244244521079	0.00941585243281078	0.0988427227495267	-0.00612753434335484	0	0	0	-0.16293061595619	0	0	0	0.0019959259115043	0	0	0	0	0	-0.147985646496475	0.412185925530125	-0.150266185969833	0	0.11841935024785	-0.447593834204273	0	-0.00522885722359813	0	0.393069572716936	0	0.00367850195738401	0	-0.309187771105625	0	0.035339985791643	-0.000498383937445125	0.0716373557368732	0	0	0	0	-0.188075339863281	-0.114069658110367	0	0	0	0	0	0	0	0.0074756666590166	-0.00298491539921245	-0.419561154496867	0	-0.389138865756562	-0.0024768696881262	0	0	0	0	0	477.900694212697	123.861290728517	0.739994611544535	0.0060514233241506	0.534772727272727
13500	0.000981078672918073	0.00159643099816311	0.00103924846578198	0.695216504732727	0.00188406974895942	0.42941859182624	0.201946030205078	0.00116218358671483	0.493799038339688	0.569366550606371	0.519726984605793	0.804995665408709	0.643765782300623	0.221776377740358	0.138807237365593	0.412759951434995	0.0520060067606182	0.690979822318734	0.0453262828106177	0.0254501233650624	0.131551466682908	0.460764120434881	0.476164591700901	0.548043911886177	0.281827362398643	0.286502068383306	0.161071755598002	0.300158953923271	0.00336905464299209	0.709068206181049	0.186054710494642	0.280723467293316	0.998556980920662	0.0483361153262073	0.0609483714881164	0.0539838393191275	0.612757152009397	0.0752865234375534	0.474240522173413	0.174657303089829	0.262260540786878	0.498380416162166	0.24106274874284	0.528440714941555	0.581029109139511	0.406741587644976	0.203086227889646	0.0565215278025901	0.157089411978638	0.00302362606475623	0.860438299919602	0.00163925211463571	0.0273648857490204	0.165230727729319	0.00107111160045731	0.408048137815729	0.737744694046511	0.217502746069723	0.360538483531498	0.131878701686484	0.610979427643	0.0871087567322847	0.741502568729703	0.634725193964507	0.505566338391611	0.565229584582574	0.0783959186647376	0.451295434659381	0.444565762892291	0.669613129782073	0.00394838002670537	0.109295547643171	0.338342247396301	0.000999102566760088	0.323359012672218	0.997915260882272	0.598137970464603	0.635742306409769	0.630863670858336	0.57093733075909	0.00133858174729592	0.791781925524657	0.00326837505450076	0.994817205796118	0.00202924644552248	0.00822858114156471	0.318798744219702	0.0488008169769611	0.604138642710654	0.876724760106327	0.365636705754091	0.186008450631931	0.00112891699553629	0.674976520003273	0.00130202714889392	0.878950289530582	0.81193225264626	0.253322899428035	0.888608459135797	0.0799213619188249	0.293397822138318	0.340600466096608	0.629469445203083	0.00703688892937692	0.157430951082142	0.284387304373325	0.0163672887765679	0.292396907209857	0.670789692188413	0.500226572357107	0.528464501976797	0.522534890240229	0.531779324085622	0.000978828484210093	0.684612440751633	0.00325607190141196	0.854299812428084	0.0232608285159423	0.0189597270434735	0.207328641149381	0.0330653087126551	0.468815089019891	0.892322632332704	0.283649056646488	0.235259587386815	0.0777826729217177	0.666682643536211	0.00130101813732592	0.956542948724706	0.730995895014163	0.279321622964792	0.781049042653186	0.111919844983092	0.295886573066205	0.216827418811128	0.450047413104337	0.00216028934313889	0.356751857722962	0.220165959826695	0.00146217560055356	0.420362006198731	0.467779427352716	0.513014942022145	0.503932664025722	0.428074362743575	0.358780802799705	0.00102011687794046	0.562085441081599	0.0566609947704436	0.777701189885832	0.00148875268369095	0.0217140257481223	0.240938310918487	0.0930249504465882	0.372469739368559	0.782984796677721	0.251281982407206	0.393780542593061	0.0986250851706873	0.563023272471859	0.00139927598614475	0.687932947629974	0.585726208895458	0.428349417915502	0.749447568381597	0.120793726785402	0.4767362797117	0.277715995437747	0.318791397414643	0.00409950167376914	0.186141307601437	0.164146099278076	0.125614359236936	0.327035954535539	0.345574629845458	0.656345747117812	0.473503554085917	0.512548830546844	0.257327776891151	0.0357087930902719	0.294421136645601	0.0161936048634674	0.675005602091641	0.00293571472940932	0.118039052131668	0.251063089934999	0.201901020027006	0.286907972774387	0.74610051718934	0.270380142114981	0.280979913910053	0.119255463609335	0.596459079636502	0.0952534068659934	0.822155142359056	0.354644035954593	0.254328361416787	0.592713221025347	0.0535229425252838	0.4109868614129	0.250112066127022	0.433952582887769	0.0258580832929864	0.207020824250619	0.0403487422795582	0.152111307386627	0.21320673967122	0.352719855182691	0.488964088265129	0.630648329423844	0.453538677005741	0.289110870994423	0.0302620657732922	0.128158914296977	0.0223401010806085	0.639934733113406	0.0718560047119353	0.0995382308095662	0.359785718645234	0.170169890647344	0.19779995000666	0.566844222271648	0.20457087168084	0.119362350252145	0.164751123343885	0.450080806534805	0.0695839438354173	0.81460501925415	0.220389849837846	0.362610073784807	0.611761830081063	0.114159148252019	0.474982980602465	0.218923930039725	0.378811169890582	0.00602847941918826	0.267561050949449	0.00150725788584757	0.153076884463931	0.188623180497899	0.365151002422987	0.322427382959798	0.607248318764897	0.404143932155238	0.197943198605946	0.00221686816030518	0.0916296570598589	0.0538513270217443	0.517379246731512	0.0976734579893595	0.0289287416709014	0.378853197420641	0.175039576285493	0.246457393776397	0.365353443974858	0.124686645851943	0.0716312204820817	0.215336509168616	0.239404606448198	0.0625435810956389	0.721576338179078	0.138332611310085	0.251046098855838	0.533995509725451	0.0758883964314654	0.310597911937834	0.302080974946431	0.283388723623082	0.0193918293234459	0.260192208626115	0.0030712863793208	0.220610991971289	0.186852030691943	0.278473146775541	0.381215753597612	0.691619101301744	0.357671367099117	0.242520221930343	0.090818280003705	0.00270342987196418	0.0288076249168684	0.543898960400864	0.0651357838239182	0.0698265651957895	0.400341406481057	0.127798434297646	0.179694251128686	0.447721452001219	0.0999078733455599	0.0985965346250933	0.243808320817198	0.507449108076174	0.109160405921189	0.727346273144456	0.186764977457168	0.321514221904182	0.479117734447597	0.0718432700351592	0.0980720053153267	0.0532772244288642	0.432739001168379	0.0598411673593879	0.438141454754963	0.169585314601301	0.255878836799204	0.31653055160727	0.222377838000512	0.413191856960066	0.598532482039154	0.306786643507907	0.205410478846611	0.183912629244715	0.155642373579671	0.00528432427458762	0.286897492259556	0.00319614334522902	0.0306107733969398	0.13912500787116	0.438033280068056	0.248594859472766	0.446570392976745	0.174081553124169	0.51320160787758	0.270306461331394	0.354324701142967	0.0905117119613146	0.61599468874712	0.196812325117696	0.283564404173972	0.528643154582148	0.094625249364572	0.133138039877436	0.0440413670616494	0.421160318237948	0.0619018925672502	0.475174514685437	0.166371444100493	0.224351752336822	0.381020166728623	0.235672411419372	0.329459262116699	0.575861053383775	0.28347741430872	0.179073608152516	0.146456489192743	0.14226665138343	0.00391939706973035	0.297171858516742	0.0664255519953893	0.0345685446650233	0.183331766128247	0.484976773090175	0.313779137971653	0.530644491010423	0.121054880420212	0.565446201662035	0.221298197997465	0.316447470026093	0.0654552062178027	0.549564669360928	0.213063382423617	0.243181331093993	0.50327387861831	0.225876882506897	0.173048435683301	0.110341631891934	0.251190448703621	0.0651614511864391	0.457628023168118	0.00181556855228593	0.369915915165189	0.616761308744549	0.00693892189617862	0.0596943730217241	0.481002406605043	0.0626306485873092	0.18694137688233	0.165412886150919	0.19339736911853	0.0608724979309309	0.34570482957124	0.217833233173701	0.018461538134825	0.152686628415517	0.493310954877129	0.00199258727145364	0.341275704581177	0.0652487048674075	0.623643332131801	0.817263546174711	0.20093775765851	0.138764676608758	0.300013045884976	0.225291845409989	0.44130338251465	0.265179453807012	0.302313428721117	0.107140446715511	0.00122561374848464	0.14599381862483	0.0741492183681476	0.581361707592239	0.03940526252154	0.398787843823159	0.661163776614064	0.0678023105825535	0.00101993627120562	0.422983538492172	0.107908837850554	0.0789804663796359	0.3118267195743	0.167335728684102	0.111579627022356	0.115679384661183	0.267964963649101	0.00134700488742708	0.0792802851870663	0.515833095043862	0.0208279436292928	0.290577681270004	0.0404986223360569	0.946975896883919	0.824321784472649	0.117117932154921	0.200243067684817	0.254353709520022	0.12504448076836	0.539956392729926	0.140963688087273	0.230452794504223	0.172985012532836	0.125835969690663	0.214742600287672	0.0115232483460841	0.272948936451154	0.0756823831392213	0.259825753648626	0.50416064084145	0.000964311189757877	0.124547361894984	0.527268196801124	0.239836277636109	0.0720154715873036	0.183791952088452	0.244819702145884	0.0622320150571945	0.469053192500635	0.241291554875101	0.0201617475678965	0.137734575569583	0.542026525954801	0.0410128586714984	0.301138277763323	0.00108531816809653	0.611337318613284	0.760915911135137	0.238274652847142	0.186167082416967	0.299147672925705	0.260806463692764	0.366356814495464	0.00166644726204794	0.227681110264677	0.130596089035903	0.0995117741319664	0.242425674984342	0.0375271137171964	0.229223177969879	0.0903799606901233	0.29634051197958	0.545547230214287	0.147423455538628	0.330331989277046	0.48185658847381	0.171749987358751	0.144965615055574	0.312635774046948	0.23665467350126	0.0358664114137076	0.415472832976916	0.191631670365989	0.00131759213290033	0.181256240184302	0.446058366116185	0.0439078540501462	0.337216388249245	0.135362273473025	0.594985632832388	0.599748535565786	0.329183518575277	0.0816631662248342	0.409082817120968	0.242004584625895	0.479012519930146	0.38697590595531	0.25940148275945	0.0662773935407279	0.0447900191159569	0.147225569216364	0.0165055842733094	0.391856958172088	0.0320034679690508	0.295786031125746	0.44036020031459	0.0712747288024224	0.388562852616054	0.455120145167045	0.126786286771221	0.11448174878951	0.375646562352568	0.115821894385462	0.00708285268353676	0.498737087952223	0.284373729684481	0.0129024160992664	0.0336599820993166	0.461438550437749	0.0255980384272682	0.362985181141674	0.113855943942504	0.493601306230465	0.474433337784917	0.371643280722122	0.0997206134480798	0.42398212025781	0.167340191552054	0.529620252154503	0.248717041835406	0.534738319219956	0.0253300402650687	0.075736010647921	0.0577886479886327	0.0505248061249405	0.418656387719535	0.00145345983605325	0.327545060849199	0.643415400853047	0.00165550857618345	0.141896235473023	0.874321464483213	0.27772073639152	0.00185282105010165	0.27794164325285	0.255573773154762	0.00440057395170258	0.559543783578987	0.00166016287789152	0.044084120660123	0.154079577948275	0.323195257243938	0.00239170590148859	0.419197449503254	0.214160037912514	0.0513126314806084	0.200427776583199	0.614166040066954	0.0016616892144514	0.450992655141388	0.214677946454673	0.717480375252181	0.502397751935018	0.41720069223805	0.00112791415809289	0.114965334814876	0.137629122392537	0.0125156439077903	0.242638999007929	0.00147935593403476	0.239496456060234	0.777046906230787	0.0810478510464423	0.26170811846816	0.674095282497881	0.0687474791384043	0.107938496467279	0.442682273245723	0.194251169362525	0.00316767000636135	0.317597470548247	0.176967638840978	0.0259622059822923	0.0726644911346644	0.208921440941211	0.00102433575644792	0.480445393014827	0.18787729973205	0.0022551828881079	0.617052878611257	0.353127076048399	0.00187642520731988	0.382596803789499	0.288752546560828	0.720546493651455	0.001924183097765	0.397475139211671	0.0786092758352493	0.0313571437545936	0.12893589326565	0.00541380910529231	0.511284013809362	0.00556507824231912	0.313556334034668	0.786735453740416	0.00100034625963484	0.422725305361349	0.212463149142109	0.24895533199216	0.0237170322061616	0.392358249493528	0.161347490507559	0.00267355028196914	0.598798174897691	0.141280155322847	0.00925826109643842	0.297184506113794	0.491661226727356	0.0223264568573609	0.372052932129926	0.227327312696426	0.134323589523571	0.773398060962909	0.306950242877601	0.104669437017141	0.444053596552356	0.169735891291895	0.730459246210986	0.388528294018003	0.238415267429468	0.00744406236818698	0.115029995633077	0.360372407497733	0.00914914576182356	0.39269354199934	0.0898809616184695	0.287127272167168	0.577763945383776	0.194920993721434	0.27410559291554	0.370421050476932	0.169977178625802	0.183403930426501	0.331941144303579	0.180356718734061	0.0363773557566605	0.464059911335733	0.22973678157709	0.0271760631776289	0.194409136106008	0.45616934253836	0.00161008080369048	0.248082993157267	0.14938838289013	0.53049625085972	0.538747438324175	0.240469562836849	0.0991212393687865	0.334015232507637	0.263443549818162	0.504175845348882	0.410823803607384	0.255723534015242	0.0884128284762559	0.112828199219693	0.343220549408913	0.0384464316179545	0.307868932351687	0.107413765036163	0.311499144080827	0.588804223580685	0.26441518818532	0.249116223807256	0.412920318820929	0.225282419167649	0.151173940547452	0.289467190750005	0.181236890023614	0.0332010838271995	0.43539761561966	0.198592082738484	0.00635953940366398	0.243194427806373	0.421602175270023	0.0443241052141234	0.302990045710228	0.164024176007001	0.643745575134543	0.540996701353615	0.255547786460853	0.0873614590199359	0.40356118228607	0.285477608608079	0.428881230722725	0.459262004066676	0.20993217765861	0.179620312109308	0.09442472489322	0.354938237389656	0.0495592773236534	0.502372512603322	0.121923653450922	0.226273912392503	0.587878638757566	0.280900652728998	0.306343557637098	0.331239566696897	0.17063944217816	0.0958145495570171	0.297900679395374	0.277975645836364	0.0369228446132429	0.432655822082237	0.280460217285384	0.00903338635881491	0.231585842041897	0.533748050802248	0.0945505846821722	0.347513767416894	0.0202890002716778	0.708819244711057	0.480601446121033	0.240088140594428	0.0859836324054256	0.45384089603992	0.363840565969479	0.475769577456175	0.276853098424091	0.345208364497845	0.0659577012243946	0.0734837297941072	0.273729567705948	0.0473802303443132	0.385737135144511	0.0687319156504022	0.277368959769551	0.574608401341393	0.087724071246069	0.190961529780889	0.474106919791889	0.185843414716598	0.116069727519193	0.344596054988364	0.174711627505922	0.053993081468807	0.43416172175501	0.217575909883315	0.0136620942509584	0.129814244866361	0.475824321899593	0.0299768808696807	0.300827965703983	0.114897466958393	0.417352583641501	0.599818728049088	0.335907215607063	0.0999635195654243	0.351279252127057	0.198327320346537	0.495305073464569	0.369455512215831	0.00751848355947382	0.207071099021875	0.0245222146616951	0.356737986092984	0.0598833382045509	0.543424399161817	0.222304754256251	0.187792140951106	0.419123117398045	0.155923918841613	0.349298549944224	0.169921100466165	0.251137128811491	0.133536869617122	0.12997984097586	0.270570487916777	0.0164022552036593	0.540741142415169	0.0665923734924906	0.0514916381389954	0.228957084547382	0.32928862397928	0.0818269326490989	0.362778564350845	0.0279216939677064	0.269079095586377	0.409945382901542	0.251085995427228	0.110094278982392	0.754431858669275	0.12779919786638	0.554123569684095	0.259406897467098	0.000878081038938904	0.190022451485018	0.00114397024116222	0.231018136184628	0.135307109240981	0.530622952232304	0.329208537692294	0.229434808727193	0.346066640694995	0.120409960907479	0.325426894543046	0.216589271452842	0.302538726415912	0.148308523403991	0.00214203591579172	0.322078662825888	0.0176347322267255	0.588998774316848	0.00197964642247375	0.0811331754704235	0.0887263852075201	0.502641033559901	0.118041363779904	0.280133018835707	0.0745349124299169	0.00186486389704912	0.246572832106091	0.241370817695554	0.0983817974322753	0.809608924550707	0.127381412983459	0.580665797057662	0.0849418562958398	0.11806362933644	0.302239459510487	0.211426259401361	0.447453819207388	0.00297344314020405	0.32949648659112	0.220454739195528	0.0141704067746675	0.420301239110533	0.477555116228922	0.499348151834653	0.469476994071998	0.415854232969918	0.353995548780704	0.0332748402355725	0.527097073041044	0.0460805369729136	0.759376239764709	0.016713239391754	0.0195830090019103	0.2344277816509	0.101660751630441	0.349818946729939	0.763915088288865	0.246301361803324	0.340675527278015	0.106078106906121	0.606205927759002	0.0097337710829261	0.765131060045723	0.552083058137284	0.422921555971789	0.70719970954159	0.260641594016822	0.0928461307634246	0.106304493555253	0.309382424013688	0.0355605027552279	0.319692492088531	0.10143997805709	0.280015410308412	0.591750704230893	0.216982431117672	0.255967726140126	0.383243463777756	0.201940764904717	0.158785193066031	0.289729257611091	0.208247683750834	0.0334793295780551	0.454901350729051	0.209614787721302	0.00937447113605778	0.211861311647564	0.423286673860787	0.0522362894735159	0.305831260302478	0.141282569112338	0.626723738055561	0.531946084490322	0.270601567425288	0.0912280961078175	0.39060666729811	0.270597405526506	0.456490388560961	0.45992974277806	0.114931391790557	0.144804135357758	0.0706439727914527	0.355848891827552	0.0507486030201358	0.439230574003454	0.15490273283497	0.226823315499393	0.407763425280933	0.162528938112419	0.3431429402459	0.3579250790018	0.326128309619215	0.16169075380514	0.136700484530699	0.317338875081673	0.0306266249675951	0.429107813541397	0.0983823426976318	0.0444309500109462	0.236339160698264	0.362683516776305	0.0959766710773293	0.433617439335193	0.0471617756881533	0.35025076481292	0.420557313937232	0.298937336711354	0.0949678534868636	0.674829413038275	0.220265853201437	0.486263260414941	0.351033448408622	0.273448503357561	0.0839113027196912	0.0960238416449897	0.262613590151706	0.0295802972642525	0.343302958158835	0.0885197272489034	0.273411100831772	0.610193391350299	0.166142317498888	0.237380164724193	0.376183372517092	0.201515933207013	0.139187972979107	0.311100306739929	0.17648425335347	0.0396279353214714	0.430433377899143	0.220369926532631	0.0145169589354217	0.189019056768317	0.476864089253589	0.0564652088713651	0.287605243851648	0.133473403856281	0.582524878941032	0.571998288803832	0.26542977398115	0.0990374006122256	0.333240418722079	0.235322202175802	0.487440441111534	0.414169076927277	0.0639617124122533	0.0609815326398382	0.0969139805517732	0.607111135136601	0.00352440370689761	0.346361340520609	0.179489173425617	0.039962456302908	0.49819156440357	0.532995145252666	0.524707235114812	0.572440982855949	0.464874505465042	0.324706214683589	0.0601720850031229	0.40839840866458	0.0393797282836752	0.833475592387052	0.0194242973439635	0.0145521930880821	0.16089198033899	0.0472118161600133	0.419878142988861	0.750924880925348	0.241288010785804	0.351299192873038	0.127237012533323	0.575263787998947	0.00920117937956931	0.771721277960178	0.621762400836183	0.446636134969669	0.691775145451093	0.29303978975117	0.0920004955459247	0.0847569561576178	0.228532755292354	0.0348993250400797	0.3533972761848	0.0773742451643099	0.27782371518883	0.609971523472281	0.126569343699492	0.23159893599661	0.399236337762369	0.219130758903385	0.109610246115456	0.319710922886009	0.183887049958207	0.0396308755465221	0.449570879385897	0.197678723817989	0.016073041437526	0.168938688948271	0.459036663711655	0.0473495362366506	0.311844404497382	0.139136665205149	0.553817072454964	0.611497606417775	0.28934248313583	0.101831520392448	0.356009901280973	0.232758659320111	0.48674398993263	0.333048130841754	0.32586283080577	0.0719461827909126	0.0942999901458531	0.249571190865454	0.0351475758978539	0.379992462126175	0.0616659628834015	0.262109670011261	0.601189943958484	0.0780760765099767	0.245574724982233	0.424208270880309	0.232516907807555	0.102739510087291	0.335531602690015	0.174293106703291	0.034595726886884	0.463799994913098	0.203733472035015	0.0146926139575624	0.15799125495499	0.461535791919	0.0268727365067451	0.330075402385693	0.149410091180417	0.456533837242819	0.565719374200302	0.361044480839692	0.0905859706365307	0.356795595015134	0.222186306314395	0.51675204156453	0.339695614460136	0.344833594551409	0.0644929626938371	0.104139769598103	0.243905058107784	0.0297139216360672	0.392615450024899	0.0315025844129329	0.250253818854451	0.583678864857285	0.0767259035283944	0.278288667006133	0.481394913998648	0.198407100942306	0.0951316932425616	0.357142442016242	0.172004170031218	0.020418414767264	0.458246903908956	0.201330490124322	0.016357792083049	0.152396080885393	0.405790308568985	0.0160481844843721	0.364942418098871	0.163040842368333	0.367998472870648	0.525775220646553	0.356439421580236	0.061343498516218	0.385282951994937	0.208050308206356	0.567766165649146	0.343950570573491	0.0840110077746004	0.112620644555387	0.0668532985020372	0.400953393704261	0.0564866800866142	0.415234470778103	0.15899753833836	0.256632677770665	0.345993740695793	0.257143616470578	0.405560817344875	0.605821843034298	0.328709474341311	0.169883972284835	0.16420331467091	0.152633620020372	0.00465299257605076	0.334262415588242	0.043886598313929	0.0302644551370508	0.174527472778411	0.430713287500459	0.283862324587133	0.442319424685962	0.148632428534369	0.482084854811892	0.241959055230054	0.308075573895754	0.0815188783850489	0.587057615101286	0.193007401721548	0.282563217487955	0.540653347773804	0.126927064648637	0.241744247230938	0.227263255467477	0.487953171447955	0.00464394109408313	0.341613001572837	0.197310872767555	0.0233757027872943	0.427760877894021	0.495927756512473	0.46986299332114	0.490559136368038	0.449308375868008	0.357644329165098	0.0423656059271821	0.545101742439827	0.0456180134930453	0.792256272963641	0.0237494607553726	0.0190693346766338	0.226451377491718	0.0968052253133311	0.368711185875497	0.774503179879811	0.225949319075396	0.326705337701301	0.0986630281215393	0.574130546587164	0.00886660314992054	0.764320038606477	0.602829763144945	0.452210025714407	0.700415627435541	0.176362777694074	0.157208487870742	0.126394538631126	0.291298271327656	0.0355264140535494	0.327596115906547	0.0955653573242572	0.239589623399566	0.460200419684737	0.167445854015841	0.257753678272914	0.510954174738851	0.263808526068247	0.163590152397574	0.206667316474853	0.258689116357003	0.0378644673986773	0.47315823256425	0.140543551864944	0.0219689082195488	0.207369956841358	0.370560940126961	0.0860432966054732	0.431090469213723	0.0983272882780838	0.507388297226497	0.550283537665589	0.329805045906228	0.101870851418392	0.473659544467063	0.240517988124047	0.411342957421654	0.381753155794696	0.315067374234904	0.04846177378666	0.0947119977447575	0.224012569287345	0.0330637919548221	0.386063137614389	0.00979727884103613	0.23542368284999	0.647356804219931	0.0550713481302411	0.248021475705966	0.497239567447369	0.222098417353143	0.0956883643679414	0.403670538652892	0.162847807201789	0.0112897967550382	0.506564530639567	0.203750594140893	0.0156036458263811	0.154155017552186	0.39842756325265	0.0118472819888702	0.412121142102957	0.164974562615286	0.312729083629345	0.509371955371229	0.377154792260959	0.0485739701766456	0.36768932549686	0.246619737318797	0.578882029377476	0.355473840995025	0.230432601972851	0.134953883578952	0.0968201297321944	0.223803372972027	0.0436502530642867	0.42269693143812	0.0355389874806942	0.305406708248406	0.59414772329201	0.0620847376885702	0.131964990848765	0.485782115333419	0.163793320997655	0.147268950792275	0.238522725420299	0.216101473947978	0.0636816004549348	0.353010572348863	0.196196004469543	0.0139774703670651	0.148016289534543	0.468901620876577	0.0424812556465621	0.342556360647078	0.0569054070763481	0.622243888972848	0.752934554262521	0.227494989384662	0.158356462927691	0.331766939261851	0.185495067440356	0.437496850254988	0.285193831269865	0.139921291761185	0.190691152119807	0.129901863244146	0.337433292919566	0.0389767329417817	0.369300094436293	0.100013868870827	0.231776525251529	0.432044599359776	0.19949468024198	0.333892969046159	0.495815175582084	0.316440302180825	0.219580441700528	0.153796260040284	0.270755220394267	0.0276599315499149	0.486216130333317	0.104528092311136	0.0341967438210479	0.237118011246779	0.302031717179511	0.10830575440613	0.462576616993466	0.0838907422931425	0.373166358015864	0.420655181199358	0.360487079950919	0.104564760095714	0.571199760369077	0.223575157817347	0.37792311149304	0.417149749298324	0.0795355823865807	0.306473993169739	0.312487818192246	0.612466497817898	0.00725651915695489	0.164713450161774	0.275541061665843	0.0185596860254926	0.290451299259907	0.682680612454385	0.529501707050644	0.584365709963572	0.525838862113981	0.491142109957918	0.00345378270894089	0.66685900723329	0.00363443933177184	0.877885784176492	0.0297120190097848	0.020639821573187	0.255534998243467	0.0287874119659263	0.460362133263464	0.883513019149666	0.285931016685755	0.253336471966872	0.0756133871820144	0.681490338472726	0.00122090420532704	0.887353024211112	0.695206577620077	0.293247890060882	0.80422733136248	0.12764067839229	0.16077796668223	0.105875224254911	0.353659213882499	0.0450865358817852	0.343715092474318	0.128644938919288	0.237547140730103	0.42260766477122	0.183411044186389	0.326832144266094	0.428846997884101	0.319990529170942	0.19168745846775	0.140957657569502	0.297514152887539	0.0329628914118431	0.471263095443804	0.107907961670856	0.0317136364050937	0.227961745746366	0.335508093754315	0.108699779891705	0.47546928027744	0.0650885370291373	0.338939627303629	0.412474695858907	0.341903793875379	0.106143228509588	0.614739952353109	0.209196992954215	0.415559300186288	0.381169203149073	0.0678836805813552	0.358342620357789	0.243281772133789	0.388000666370033	0.0194142198908135	0.278764284247612	0.0415426386320292	0.186290826755292	0.25408517849734	0.29629158284526	0.386274103445529	0.590770661451576	0.41496091265865	0.254365489168286	0.0487733309247692	0.129319011722136	0.0335185103198344	0.51506186050168	0.104626596301106	0.0598794879636542	0.391470617892136	0.220869406998514	0.217171679479823	0.483558527555172	0.154619813048724	0.159298745982574	0.184059514476462	0.386222718351387	0.0600054400002383	0.772829781281531	0.216738153788978	0.322688102961194	0.519029846342379	0.241865177679086	0.129560227671413	0.0978703987309178	0.200758996945623	0.0431128693398544	0.456201781616808	0.0416160207507598	0.324967873346181	0.574308438898973	0.0617978237596418	0.0702136161978865	0.473174108103169	0.120190500794221	0.121634877337345	0.233872570555353	0.187881616787015	0.0656231933188662	0.287059535485297	0.219317379693271	0.0109774045817738	0.127701515911178	0.463180064575293	0.0222858195434829	0.304347621377987	0.0585115916841822	0.671002644612878	0.775538777658568	0.175000554739329	0.147682004876327	0.344381672709871	0.202834502092963	0.431729568367109	0.25780688225667	0.0831106692275348	0.327604654761549	0.242725950677061	0.38641463306827	0.0199652653640813	0.246324666648704	0.0456902082150177	0.203508335724601	0.237171764958814	0.29387372944476	0.397502775732265	0.606050846804271	0.400305904135255	0.236764996505557	0.0685979820661784	0.132656490808447	0.0329565506658936	0.530877147164565	0.0982218108192039	0.0525561460174619	0.367322691481591	0.185700535145798	0.193634399819042	0.452557775509615	0.153426077874865	0.168027585008569	0.18454753943003	0.418787293894702	0.0769456034166296	0.773560880184377	0.240377347942348	0.325610641157342	0.491284616363346	0.0166307396415167	0.231284096051602	0.0432542980330675	0.366905433410278	0.0579260882514412	0.52084084522395	0.208118208308965	0.189202222907617	0.42927555061042	0.133880008114166	0.343106081299243	0.188402785730905	0.273335149113857	0.129909542896969	0.10711371311965	0.26620981586667	0.0193853936294215	0.513366452719516	0.0682865564829854	0.0553000267573086	0.233112755271893	0.371004935418388	0.10610681328384	0.353470845321828	0.0254115296155153	0.249397861071001	0.369084072142864	0.228996037183253	0.1024679429854	0.731658495411406	0.128839631247727	0.560964394812573	0.288561014932829	0.228510595071042	0.132267161292298	0.109535037109548	0.255669065760634	0.0309695749024876	0.324053994136286	0.0933520695631794	0.277843327516541	0.537646344247607	0.161461290752961	0.297087674394288	0.477053002887546	0.204669355719788	0.145429986321552	0.275072949904317	0.216444087124251	0.0370679387538783	0.485476585265871	0.185082389007983	0.0202329765822495	0.173045477037947	0.434919666081741	0.0597604164660258	0.364937499972549	0.121242973124821	0.543211902408364	0.591214140498828	0.317623973432883	0.0924899339972555	0.415558259143375	0.227209596192177	0.443724426849631	0.341831258271695	0.124041314989465	0.505414440904458	0.269207315833914	0.3593111394463	0.00455759316336264	0.186230840938094	0.148704248979032	0.144772098363385	0.363802876044494	0.364384932409944	0.621284548477513	0.445890130071934	0.490733501819296	0.225858483267153	0.0425904679803345	0.327573953270002	0.0182180862665187	0.691010140256004	0.0153313615952346	0.120738614770034	0.243339896491514	0.175176111877782	0.275171483441708	0.754084300231506	0.239143718910862	0.296979002576374	0.126773548122631	0.585179230600111	0.0848596654543768	0.808414681510727	0.361603170506706	0.252988263288251	0.582951133234716	0.324265448166334	0.0332296084879875	0.092049396592438	0.176331123881013	0.0324746355323163	0.376674106215617	0.00120457660783292	0.246092063869858	0.671834422390578	0.0433312098464491	0.260812125517095	0.566093901866629	0.233916392212539	0.0827982454474066	0.40694215977565	0.197035886990087	0.00988253901973766	0.527823188459332	0.20548691436234	0.023033151579594	0.147161426720627	0.362653502698662	0.00158210487529803	0.428424185093941	0.175093676063809	0.224747276405008	0.498716071783926	0.376986417288826	0.00112577835171208	0.345624993692892	0.251902859148421	0.639047313530524	0.340189193754467	0.21633935784778	0.0951711450414284	0.0879208698383707	0.27267438155699	0.0534355112640611	0.323489258145156	0.0976744773668006	0.240131540216438	0.550472988933886	0.268924020150524	0.32498217035839	0.354522381818306	0.204333395696483	0.172966325513826	0.258344605861713	0.242570067567346	0.0348002547028786	0.388355880633275	0.242229648433021	0.00721140402061886	0.241548303230521	0.489648076334102	0.083299451460129	0.332842108344701	0.110433742683345	0.662263311997709	0.479852863839297	0.266623622563045	0.0880779486107456	0.460712866186523	0.387256829915719	0.468467105840447	0.445710157867867	0.0823968732642741	0.108594493349203	0.0591020422098385	0.428485878128465	0.0733390321446393	0.452456821969107	0.165889604927825	0.279356637726167	0.303150220515551	0.241585224896624	0.358876357709257	0.585050606965981	0.340842503423222	0.179330677388635	0.175294310738746	0.146028962913298	0.00396379687224165	0.307984637918857	0.0408024133651913	0.0286060385385764	0.172435715805456	0.454815827395842	0.312380530829524	0.509607038383024	0.141622258502322	0.509492161436113	0.227790315163803	0.320401408375394	0.0716985545718707	0.619923045245764	0.182969744018359	0.28015447638132	0.540930538867328	0.0963276504783052	0.135420313282946	0.0529148637357576	0.428620243603872	0.0768362745884397	0.450376613478879	0.167931544708457	0.240678685386534	0.337023895982819	0.227695555249355	0.333728037299403	0.567060382029567	0.332250335510063	0.179446186832411	0.152483308679914	0.153804973829597	0.0037131050951256	0.289375590594955	0.0462241403965095	0.0259201208718499	0.191040236741701	0.478241834056467	0.308321378827865	0.532333307645755	0.126280842217672	0.524181708824967	0.228810256812507	0.284210950378357	0.0705563329225074	0.612119350413639	0.193007101734784	0.258647350053426	0.509035284836403	0.0835864315810227	0.468538054275543	0.205478497632555	0.39116648113178	0.00558743761328741	0.290256141946564	0.0209590639598864	0.178333906761177	0.189177871165957	0.368283096886943	0.320401933036977	0.600647090551935	0.414640887249897	0.203805953288643	0.0181497388378994	0.12112833019755	0.0497164580600828	0.520507081075354	0.0737611309240762	0.0379572868602425	0.366296146414975	0.152139492096697	0.283550088700721	0.374296493398323	0.159264580706814	0.0652074831542995	0.222910657060489	0.282197908866547	0.060018026093099	0.74916068210469	0.166101854622439	0.309850217615552	0.520972474876415	0.0531857870573648	0.424950241296683	0.292254936202379	0.448737980247037	0.0218512751687311	0.200776389209566	0.0484970153192133	0.151629919263383	0.216292776738926	0.353257664833929	0.470876685394072	0.665832255966191	0.470774782202875	0.347071644994745	0.0301905025463364	0.1560982491152	0.0194655377969305	0.626437457185236	0.064260370057619	0.100714229803254	0.427342464864312	0.185916373669575	0.243428660601202	0.586751073877759	0.205564675229612	0.12539227226642	0.14548771832585	0.46229338422925	0.0471288548094259	0.799068159666215	0.277399140240191	0.279478384518566	0.605066449240318	0.0711011872809591	0.191708387812584	0.0565035784177641	0.359321455984949	0.0481229125236519	0.494633404477761	0.171569076677595	0.229463199231447	0.474847595981748	0.134984873858686	0.326790989048588	0.270891109280187	0.307584153278124	0.112950471194118	0.138098114040336	0.297592828845073	0.0279785107637813	0.451680843607097	0.0722406205055607	0.0543216367256397	0.273496124392011	0.376828931431404	0.116226096377965	0.449007981688269	0.0204903778251047	0.331924260250789	0.40895861319145	0.24789239192295	0.100014722608962	0.693913923596259	0.185611446583381	0.49919382037666	0.282179050735675	-64.6033348548131	-57.458967721807	-126.053695228304	-104.048264065002	-76.2283669872226	-74.5099129973114	-66.8059591136927	-54.5260460972547	-51.0144041478447	-25.351863320324	-23.7637825692307	20.9824890031022	44.243525863422	15.9075303740286	1.77725543107697	8.51725728598189	-11.3399297117733	6.22726587993395	8.58588735800852	5.62338726027862	-0.396658548393804	3.5707404090333	8.56290359032545	-17.1345988049388	-21.427649587846	-75.5586858543848	0.596731335646567	-18.4988725200432	6.64219366986157	-72.3601586546839	8.07267128716359	6.05908760855207	3.36027029861419	-26.8892894941369	-75.4909840523064	-10.2654948227293	2.43712588512601	15.8920155548015	-23.790957462828	-103.227676832761	-22.3103027830564	-54.2048485563976	21.8283638000956	-52.7883524093364	-18.3411314561145	-0.539625897888688	-72.768849467333	1.40874550457607	-2.72967165680932	-26.7745741327644	-25.8224603872531	-56.1365894711639	-71.6061830302914	-16.1039657686176	317.258133673834	333.002600022331	277.156969808081	311.454446859857	353.237900502227	366.622647611542	351.764410063834	338.073888037146	346.268368668022	373.013230302069	370.51298109072	298.175401591288	242.664980703726	291.171951521556	354.337587596496	326.320899623383	269.579761370198	243.947820232316	305.008380936819	341.821508572815	361.695779163091	356.36872662159	333.848067256639	330.527206354682	277.554109183667	355.001006611609	358.091085474396	355.287935510146	349.749935404404	330.046612499116	344.45872222691	340.504909435727	334.798045050344	375.568398890462	351.529674397428	365.432430239816	328.149867315056	320.187642907197	373.427209838692	318.11943148842	364.204576326375	362.36041633909	300.938660496125	358.791425703783	334.495952834353	358.634649516108	367.832810416607	315.42487504759	363.243626515229	375.922992132951	372.899670495479	346.671893876812	359.803766668569	349.040745339927	0.00298822112048849	0.101822012079629	0.0024369011330062	0	0	0	-0.157765161570209	0	0	0	0.011555514784304	0	0	0	0	0	-0.114651726668207	0.414983839579193	-0.169285873723082	0	0.102181181085467	-0.350082107984945	0	-0.00246176313935536	0	0.427274217653697	0	-0.000225819279741248	0	-0.287495224355873	0	0.0843001239263504	-0.00114982122453792	0.0877594760057982	0	0	0	0	-0.192526896699014	-0.0920408092782663	0	0	0	0	0	0	0	0.000907134083693358	-0.000274926216723979	-0.461569488441272	0	-0.3856657680496	0.000570551508986498	0	0	0	0	0	502.272067540558	128.339538923546	0.647316610114649	0.00596408529741863	0.534666666666667
13800	0.00109550135267107	0.00159643099816311	0.00111338938962097	0.695216504732727	0.00221111921283014	0.440434439117199	0.19398280171893	0.00116218358671483	0.466597610408035	0.569366550606371	0.519726984605793	0.804995665408709	0.643765782300623	0.245432185519853	0.138807237365593	0.412759951434995	0.030236325122621	0.690979822318734	0.0453262828106177	0.0208633086798795	0.131551466682908	0.460764120434881	0.509650205586562	0.518922232123986	0.281827362398643	0.286502068383306	0.161071755598002	0.300158953923271	0.00336905464299209	0.700133739112949	0.186054710494642	0.280723467293316	0.998556980920662	0.0573309675378888	0.0609483714881164	0.0533273753394939	0.612757152009397	0.0580857560678858	0.441519533373323	0.178838098525918	0.262260540786878	0.48031014468266	0.24106274874284	0.528440714941555	0.581029109139511	0.406741587644976	0.209060003364484	0.0565215278025901	0.157089411978638	0.00306780896501041	0.860438299919602	0.00163925211463571	0.0276555013774492	0.165230727729319	0.00107111160045731	0.392027801940053	0.74684350002481	0.217502746069723	0.360538483531498	0.131878701686484	0.610979427643	0.0871087567322847	0.734644208107982	0.634725193964507	0.505566338391611	0.565229584582574	0.0735368041525793	0.451295434659381	0.435380002761618	0.669613129782073	0.00330562346470204	0.101774994602166	0.355525753531463	0.000999102566760088	0.295648415370733	0.997915260882272	0.598137970464603	0.635742306409769	0.630863670858336	0.5647274741282	0.00133858174729592	0.791781925524657	0.00480588526581385	0.994817205796118	0.00202924644552248	0.0097036488707601	0.318798744219702	0.0488008169769611	0.610536762793515	0.893119429598437	0.365636705754091	0.186008450631931	0.00112891699553629	0.674976520003273	0.00130202714889392	0.872503319559292	0.81193225264626	0.253322899428035	0.888608459135797	0.0794410292215912	0.293397822138318	0.295167872165354	0.629469445203083	0.0057467715541796	0.149303854067059	0.301946765244653	0.0163672887765679	0.289732166706397	0.670789692188413	0.500226572357107	0.528464501976797	0.522534890240229	0.509988856197432	0.000978828484210093	0.684612440751633	0.00364071696582591	0.854299812428084	0.0232608285159423	0.0208156619839108	0.207328641149381	0.0330653087126551	0.496629621526286	0.873218896095305	0.283649056646488	0.235259587386815	0.0777826729217177	0.666682643536211	0.00130101813732592	0.952148706264602	0.730995895014163	0.279321622964792	0.781049042653186	0.127390648768012	0.295886573066205	0.246648495723683	0.450047413104337	0.00224170434175305	0.333159600796161	0.205240536770996	0.00146217560055356	0.434778158879325	0.467779427352716	0.513014942022145	0.503932664025722	0.428074362743575	0.371029704651208	0.00102011687794046	0.562085441081599	0.041623418179117	0.777701189885832	0.00148875268369095	0.0261581948048134	0.240938310918487	0.0930249504465882	0.398354322697743	0.764799087487893	0.251281982407206	0.393780542593061	0.0986250851706873	0.563023272471859	0.00139927598614475	0.715303385472254	0.585726208895458	0.428349417915502	0.749447568381597	0.117867608141833	0.4767362797117	0.30969900386428	0.318791397414643	0.00421866495786218	0.210496377271717	0.152474640324269	0.125614359236936	0.348208324864926	0.345574629845458	0.656345747117812	0.473503554085917	0.512548830546844	0.224613909572727	0.0357087930902719	0.294421136645601	0.0179550333603139	0.675005602091641	0.00293571472940932	0.139260705127274	0.251063089934999	0.201901020027006	0.285361767271823	0.754843939553035	0.270380142114981	0.280979913910053	0.119255463609335	0.596459079636502	0.0952534068659934	0.826121580931971	0.354644035954593	0.254328361416787	0.592713221025347	0.0578335369856904	0.4109868614129	0.244359916978189	0.433952582887769	0.0245871604519134	0.226387017923456	0.0378676661335096	0.152111307386627	0.221507678234494	0.352719855182691	0.488964088265129	0.630648329423844	0.453538677005741	0.270855662693054	0.0302620657732922	0.128158914296977	0.0177873689339993	0.639934733113406	0.0718560047119353	0.112517282592407	0.359785718645234	0.170169890647344	0.215314948848008	0.553741149275866	0.20457087168084	0.119362350252145	0.164751123343885	0.450080806534805	0.0695839438354173	0.799765584658001	0.220389849837846	0.362610073784807	0.611761830081063	0.112794904653548	0.474982980602465	0.236689707160752	0.378811169890582	0.00692462251132123	0.277356302470514	0.00133566660479104	0.153076884463931	0.206068506683961	0.365151002422987	0.322427382959798	0.607248318764897	0.404143932155238	0.205838376147772	0.00221686816030518	0.0916296570598589	0.0592140387785711	0.517379246731512	0.0976734579893595	0.0302551084253458	0.378853197420641	0.175039576285493	0.240918384534891	0.38398337381875	0.124686645851943	0.0716312204820817	0.215336509168616	0.239404606448198	0.0625435810956389	0.713703903847962	0.138332611310085	0.251046098855838	0.533995509725451	0.0805403086566171	0.310597911937834	0.289110947158294	0.283388723623082	0.0311786526538864	0.241810310558897	0.00300516387689124	0.220610991971289	0.184304553879599	0.278473146775541	0.381215753597612	0.691619101301744	0.357671367099117	0.230581947298834	0.090818280003705	0.00270342987196418	0.0248902338552736	0.543898960400864	0.0651357838239182	0.0760124737894727	0.400341406481057	0.127798434297646	0.178349196675324	0.422380701463358	0.0999078733455599	0.0985965346250933	0.243808320817198	0.507449108076174	0.109160405921189	0.768144123445956	0.186764977457168	0.321514221904182	0.479117734447597	0.0802824838522905	0.0980720053153267	0.0585877125675665	0.432739001168379	0.054754163530591	0.42247283317426	0.168104998968159	0.255878836799204	0.338757060208535	0.222377838000512	0.413191856960066	0.598532482039154	0.306786643507907	0.167989079131043	0.183912629244715	0.155642373579671	0.00589176675396007	0.286897492259556	0.00319614334522902	0.0259567251737369	0.13912500787116	0.438033280068056	0.274770636162994	0.482549382266234	0.174081553124169	0.51320160787758	0.270306461331394	0.354324701142967	0.0905117119613146	0.60595971358866	0.196812325117696	0.283564404173972	0.528643154582148	0.0923084255826706	0.133138039877436	0.0405038384345268	0.421160318237948	0.0593384304546616	0.442101343298399	0.166732477275333	0.224351752336822	0.330768474157432	0.235672411419372	0.329459262116699	0.575861053383775	0.28347741430872	0.17785875354581	0.146456489192743	0.14226665138343	0.00371192882817139	0.297171858516742	0.0664255519953893	0.0372924128630513	0.183331766128247	0.484976773090175	0.340282512597663	0.53065631372705	0.121054880420212	0.565446201662035	0.221298197997465	0.316447470026093	0.0654552062178027	0.570698356612768	0.213063382423617	0.243181331093993	0.50327387861831	0.209469042492742	0.173048435683301	0.118219648243884	0.251190448703621	0.0542251306700852	0.468627607951616	0.00173689379835661	0.369915915165189	0.593358979433193	0.00693892189617862	0.0596943730217241	0.481002406605043	0.0626306485873092	0.196978118545793	0.165412886150919	0.19339736911853	0.0758550005566177	0.34570482957124	0.217833233173701	0.018191675332752	0.152686628415517	0.493310954877129	0.00191849948157124	0.314295706933279	0.0652487048674075	0.623643332131801	0.817263546174711	0.20093775765851	0.138764676608758	0.29431307672968	0.225291845409989	0.44130338251465	0.265179453807012	0.291399914940768	0.107140446715511	0.000938147666465235	0.14599381862483	0.0823961743517959	0.531258813384646	0.038016954166119	0.398787843823159	0.68235596124695	0.0678023105825535	0.00101993627120562	0.422983538492172	0.107908837850554	0.0851711972683014	0.3118267195743	0.167335728684102	0.0894016964199982	0.115679384661183	0.267964963649101	0.00129660849163538	0.0792802851870663	0.515833095043862	0.0247808350510392	0.267586826397931	0.0404986223360569	0.946975896883919	0.824321784472649	0.117117932154921	0.200243067684817	0.270450145064835	0.12504448076836	0.539956392729926	0.140963688087273	0.223214589450456	0.172985012532836	0.125783712244777	0.214742600287672	0.0129737419722184	0.306631289447737	0.0670840701042956	0.259825753648626	0.561779584473996	0.000964311189757877	0.124547361894984	0.527268196801124	0.239836277636109	0.0643973469813968	0.183791952088452	0.244819702145884	0.0746454609060072	0.469053192500635	0.241291554875101	0.0210474104010593	0.137734575569583	0.542026525954801	0.0373554156082284	0.306350162728677	0.00108531816809653	0.611337318613284	0.760915911135137	0.238274652847142	0.186167082416967	0.295673143945194	0.260806463692764	0.366356814495464	0.00166644726204794	0.205197987686824	0.130596089035903	0.0927359361350086	0.242425674984342	0.0397165147530628	0.21653583764709	0.0888490088815112	0.29634051197958	0.530760979639585	0.147423455538628	0.330331989277046	0.48185658847381	0.171749987358751	0.150888653877497	0.312635774046948	0.23665467350126	0.0414125197445294	0.415472832976916	0.191631670365989	0.00135302071362485	0.181256240184302	0.446058366116185	0.0446251454329409	0.365377682932493	0.135362273473025	0.594985632832388	0.599748535565786	0.329183518575277	0.0816631662248342	0.40818786666852	0.242004584625895	0.479012519930146	0.38697590595531	0.249181129485956	0.0662773935407279	0.0507413418984898	0.147225569216364	0.0167128695567254	0.393234848765175	0.0326496034712452	0.295786031125746	0.440669890977744	0.0712747288024224	0.388562852616054	0.455120145167045	0.126786286771221	0.114939992034398	0.375646562352568	0.115821894385462	0.00822015127327994	0.498737087952223	0.284373729684481	0.013702503816243	0.0336599820993166	0.461438550437749	0.0292266691282521	0.356734019509003	0.113855943942504	0.493601306230465	0.474433337784917	0.371643280722122	0.0997206134480798	0.415383690299641	0.167340191552054	0.529620252154503	0.248717041835406	0.505556039715022	0.0253300402650687	0.084419713115169	0.0577886479886327	0.0480932443594949	0.417621150784294	0.00145273750915418	0.327545060849199	0.639030550963155	0.00165550857618345	0.141896235473023	0.874321464483213	0.27772073639152	0.00170892164406344	0.27794164325285	0.255573773154762	0.00458807681511167	0.559543783578987	0.00166016287789152	0.0386535041374569	0.154079577948275	0.323195257243938	0.00252584802261081	0.418392358145358	0.214160037912514	0.0513126314806084	0.200427776583199	0.614166040066954	0.0016616892144514	0.531725877576091	0.214677946454673	0.717480375252181	0.502397751935018	0.417486707445064	0.00112791415809289	0.11245549985707	0.137629122392537	0.0114658574225198	0.234565664671026	0.00146073448588785	0.239496456060234	0.791623818614037	0.0810478510464423	0.26170811846816	0.674095282497881	0.0687474791384043	0.0943590192855879	0.442682273245723	0.194251169362525	0.00388794156738487	0.317597470548247	0.176967638840978	0.0225100596470989	0.0726644911346644	0.208921440941211	0.00117032612649309	0.45612544134149	0.18787729973205	0.0022551828881079	0.617052878611257	0.353127076048399	0.00187642520731988	0.410510708834703	0.288752546560828	0.720546493651455	0.001924183097765	0.367993076712878	0.0786092758352493	0.0349721120505638	0.12893589326565	0.00502273663499828	0.526969028334263	0.0059544565663759	0.313556334034668	0.780849471494915	0.00100034625963484	0.422725305361349	0.212463149142109	0.24895533199216	0.0282997418236349	0.392358249493528	0.161347490507559	0.00211607817136627	0.598798174897691	0.141280155322847	0.0108039228493107	0.297184506113794	0.491661226727356	0.024524171531709	0.3845241465966	0.227327312696426	0.134323589523571	0.773398060962909	0.306950242877601	0.104669437017141	0.498731645614661	0.169735891291895	0.730459246210986	0.388528294018003	0.228360598620317	0.00744406236818698	0.104909187749802	0.360372407497733	0.00809433874827438	0.411186338635444	0.0828231954130516	0.287127272167168	0.638289246769934	0.194920993721434	0.27410559291554	0.370421050476932	0.169977178625802	0.173641246633797	0.331941144303579	0.180356718734061	0.0432687417313372	0.464059911335733	0.22973678157709	0.0227565709141053	0.194409136106008	0.45616934253836	0.00152758418475578	0.245873535189	0.14938838289013	0.53049625085972	0.538747438324175	0.240469562836849	0.0991212393687865	0.32881973514459	0.263443549818162	0.504175845348882	0.410823803607384	0.265174528703765	0.0884128284762559	0.10664480915396	0.343220549408913	0.0364627333832237	0.30145937363467	0.103420113394349	0.311499144080827	0.588992369002502	0.26441518818532	0.249116223807256	0.412920318820929	0.225282419167649	0.164598431100358	0.289467190750005	0.181236890023614	0.0315065386268917	0.43539761561966	0.198592082738484	0.00566256611826798	0.243194427806373	0.421602175270023	0.0487423411736282	0.298903433561874	0.164024176007001	0.643745575134543	0.540996701353615	0.255547786460853	0.0873614590199359	0.401161316978039	0.285477608608079	0.428881230722725	0.459262004066676	0.201322195567277	0.179620312109308	0.111933255456217	0.354938237389656	0.0526157481371313	0.491222429974953	0.10804910532508	0.226273912392503	0.59996220966638	0.280900652728998	0.306343557637098	0.331239566696897	0.17063944217816	0.110535407972592	0.297900679395374	0.277975645836364	0.0367553226685368	0.432655822082237	0.280460217285384	0.0097806475232403	0.231585842041897	0.533748050802248	0.087603514987157	0.364990805253823	0.0202890002716778	0.708819244711057	0.480601446121033	0.240088140594428	0.0859836324054256	0.489893498381872	0.363840565969479	0.475769577456175	0.276853098424091	0.344206133960541	0.0659577012243946	0.0734457214332334	0.273729567705948	0.0482672638146314	0.367811711582185	0.0705078640671817	0.277368959769551	0.588765456582926	0.087724071246069	0.190961529780889	0.474106919791889	0.185843414716598	0.0980978052591848	0.344596054988364	0.174711627505922	0.0515896140119207	0.43416172175501	0.217575909883315	0.0160166393260435	0.129814244866361	0.475824321899593	0.0244410162879136	0.350344464229512	0.114897466958393	0.417352583641501	0.599818728049088	0.335907215607063	0.0999635195654243	0.350472395311517	0.198327320346537	0.495305073464569	0.369455512215831	0.00812459698336431	0.207071099021875	0.0309162407694308	0.356737986092984	0.0538413106996011	0.520828608201306	0.226052105962805	0.187792140951106	0.417410035965471	0.155923918841613	0.349298549944224	0.169921100466165	0.251137128811491	0.141414849913012	0.12997984097586	0.270570487916777	0.0174234558748177	0.540741142415169	0.0665923734924906	0.0526614704777663	0.228957084547382	0.32928862397928	0.090545892614722	0.334159511357877	0.0279216939677064	0.269079095586377	0.409945382901542	0.251085995427228	0.110094278982392	0.738745515670081	0.12779919786638	0.554123569684095	0.259406897467098	0.00107810098350626	0.190022451485018	0.00115973774655292	0.231018136184628	0.146453031759422	0.504872244284558	0.337627160437896	0.229434808727193	0.352736478274245	0.120409960907479	0.325426894543046	0.216589271452842	0.302538726415912	0.146583099222733	0.00214203591579172	0.322078662825888	0.0174360920840687	0.588998774316848	0.00197964642247375	0.0867225165739634	0.0887263852075201	0.502641033559901	0.115682748563284	0.274210324329998	0.0745349124299169	0.00186486389704912	0.246572832106091	0.241370817695554	0.0983817974322753	0.776288606543514	0.127381412983459	0.580665797057662	0.0849418562958398	0.118911644713416	0.302239459510487	0.258599651929982	0.447453819207388	0.00291716675336454	0.313544038888268	0.199626573075759	0.0141704067746675	0.43089995228959	0.477555116228922	0.499348151834653	0.469476994071998	0.415854232969918	0.361337394739157	0.0332748402355725	0.527097073041044	0.0431814178582394	0.759376239764709	0.016713239391754	0.0251646894309922	0.2344277816509	0.101660751630441	0.399227729418609	0.768065686086475	0.246301361803324	0.340675527278015	0.106078106906121	0.606205927759002	0.0097337710829261	0.7564182597736	0.552083058137284	0.422921555971789	0.70719970954159	0.276351324843402	0.0928461307634246	0.109707352457443	0.309382424013688	0.0416952966689444	0.328388614929717	0.10622654023179	0.280015410308412	0.578257295713513	0.216982431117672	0.255967726140126	0.383243463777756	0.201940764904717	0.15363680154065	0.289729257611091	0.208247683750834	0.0392675301446979	0.454901350729051	0.209614787721302	0.00869410853526313	0.211861311647564	0.423286673860787	0.0493388079953457	0.309654233035585	0.141282569112338	0.626723738055561	0.531946084490322	0.270601567425288	0.0912280961078175	0.407045853195019	0.270597405526506	0.456490388560961	0.45992974277806	0.104752894251716	0.144804135357758	0.070779051928656	0.355848891827552	0.0571618933091391	0.418785891829396	0.154269233190421	0.226823315499393	0.419018195920042	0.162528938112419	0.3431429402459	0.3579250790018	0.326128309619215	0.151346525104371	0.136700484530699	0.317338875081673	0.031482911554125	0.429107813541397	0.0983823426976318	0.0378573375216749	0.236339160698264	0.362683516776305	0.1141600711162	0.42844078807104	0.0471617756881533	0.35025076481292	0.420557313937232	0.298937336711354	0.0949678534868636	0.639130059209161	0.220265853201437	0.486263260414941	0.351033448408622	0.295011526183709	0.0839113027196912	0.0947605813892279	0.262613590151706	0.0320677499262918	0.33192617017334	0.0786900951941218	0.273411100831772	0.611019176463715	0.166142317498888	0.237380164724193	0.376183372517092	0.201515933207013	0.149288300089088	0.311100306739929	0.17648425335347	0.0419566329723072	0.430433377899143	0.220369926532631	0.0160951161306385	0.189019056768317	0.476864089253589	0.0541538595510195	0.28532978424205	0.133473403856281	0.582524878941032	0.571998288803832	0.26542977398115	0.0990374006122256	0.386964440042061	0.235322202175802	0.487440441111534	0.414169076927277	0.0643778894172058	0.0609815326398382	0.0937159063834686	0.607111135136601	0.00311645210110423	0.334320209435329	0.176936948352946	0.039962456302908	0.475513853769141	0.532995145252666	0.524707235114812	0.572440982855949	0.464874505465042	0.36188296518229	0.0601720850031229	0.40839840866458	0.0287703187444523	0.833475592387052	0.0194242973439635	0.0157936661330197	0.16089198033899	0.0472118161600133	0.41973568594023	0.75444124769147	0.241288010785804	0.351299192873038	0.127237012533323	0.575263787998947	0.00920117937956931	0.76746081663016	0.621762400836183	0.446636134969669	0.691775145451093	0.298085277955721	0.0920004955459247	0.089479987807841	0.228532755292354	0.0433577201212573	0.369770392149173	0.0713231679024025	0.27782371518883	0.598398563518638	0.126569343699492	0.23159893599661	0.399236337762369	0.219130758903385	0.128420354697442	0.319710922886009	0.183887049958207	0.0327910621418127	0.449570879385897	0.197678723817989	0.0153813311908776	0.168938688948271	0.459036663711655	0.037708532261351	0.311663517635314	0.139136665205149	0.553817072454964	0.611497606417775	0.28934248313583	0.101831520392448	0.397996472587674	0.232758659320111	0.48674398993263	0.333048130841754	0.309309861993232	0.0719461827909126	0.097715470410182	0.249571190865454	0.0350998923025868	0.372274150369533	0.0539036818026315	0.262109670011261	0.578602684920079	0.0780760765099767	0.245574724982233	0.424208270880309	0.232516907807555	0.0970536268871258	0.335531602690015	0.174293106703291	0.0331534726045006	0.463799994913098	0.203733472035015	0.0157042561631001	0.15799125495499	0.461535791919	0.03024099963994	0.352466272950599	0.149410091180417	0.456533837242819	0.565719374200302	0.361044480839692	0.0905859706365307	0.366276088757723	0.222186306314395	0.51675204156453	0.339695614460136	0.329396309169299	0.0644929626938371	0.104025306753245	0.243905058107784	0.0267705018335161	0.400765568697241	0.0345179166766868	0.250253818854451	0.586856053562125	0.0767259035283944	0.278288667006133	0.481394913998648	0.198407100942306	0.0852901884156435	0.357142442016242	0.172004170031218	0.0151257152027603	0.458246903908956	0.201330490124322	0.0142092737884045	0.152396080885393	0.405790308568985	0.0138001321034796	0.371605642554418	0.163040842368333	0.367998472870648	0.525775220646553	0.356439421580236	0.061343498516218	0.401242967728276	0.208050308206356	0.567766165649146	0.343950570573491	0.0868473050896307	0.112620644555387	0.0744270217313201	0.400953393704261	0.0621343674538583	0.441337876766374	0.160660630432753	0.256632677770665	0.353074864573134	0.257143616470578	0.405560817344875	0.605821843034298	0.328709474341311	0.162982521632162	0.16420331467091	0.152633620020372	0.00730850204790483	0.334262415588242	0.043886598313929	0.0283981376021739	0.174527472778411	0.430713287500459	0.294703731943549	0.453443740284433	0.148632428534369	0.482084854811892	0.241959055230054	0.308075573895754	0.0815188783850489	0.57465625448008	0.193007401721548	0.282563217487955	0.540653347773804	0.112795901349376	0.241744247230938	0.231447025645048	0.487953171447955	0.00451778511771846	0.330831465959071	0.196817284538919	0.0233757027872943	0.424832902120977	0.495927756512473	0.46986299332114	0.490559136368038	0.449308375868008	0.380153035942967	0.0423656059271821	0.545101742439827	0.04576656138575	0.792256272963641	0.0237494607553726	0.0231046426234081	0.226451377491718	0.0968052253133311	0.35336122055895	0.749583062167643	0.225949319075396	0.326705337701301	0.0986630281215393	0.574130546587164	0.00886660314992054	0.803190543490015	0.602829763144945	0.452210025714407	0.700415627435541	0.168999741659096	0.157208487870742	0.118496745727581	0.291298271327656	0.0363963093085601	0.313827617971132	0.0843657859578497	0.239589623399566	0.46289507013006	0.167445854015841	0.257753678272914	0.510954174738851	0.263808526068247	0.174965746785674	0.206667316474853	0.258689116357003	0.0419563480200256	0.47315823256425	0.140543551864944	0.0211385890946053	0.207369956841358	0.370560940126961	0.0826126648368404	0.430269955904139	0.0983272882780838	0.507388297226497	0.550283537665589	0.329805045906228	0.101870851418392	0.475590417480312	0.240517988124047	0.411342957421654	0.381753155794696	0.32271823620885	0.04846177378666	0.0936155853417179	0.224012569287345	0.0336791227780606	0.43418164995382	0.0105796885745064	0.23542368284999	0.635245807776195	0.0550713481302411	0.248021475705966	0.497239567447369	0.222098417353143	0.0938716423481879	0.403670538652892	0.162847807201789	0.0113809942185724	0.506564530639567	0.203750594140893	0.0175650819111631	0.154155017552186	0.39842756325265	0.0124057952993126	0.412573080487954	0.164974562615286	0.312729083629345	0.509371955371229	0.377154792260959	0.0485739701766456	0.381145960303532	0.246619737318797	0.578882029377476	0.355473840995025	0.215985732472095	0.134953883578952	0.0951275707796919	0.223803372972027	0.0488134134285885	0.42521657589194	0.0374686017890489	0.305406708248406	0.610895874849957	0.0620847376885702	0.131964990848765	0.485782115333419	0.163793320997655	0.129449103939855	0.238522725420299	0.216101473947978	0.0549207925334136	0.353010572348863	0.196196004469543	0.0143719708086137	0.148016289534543	0.468901620876577	0.0376058823494997	0.347400521236162	0.0569054070763481	0.622243888972848	0.752934554262521	0.227494989384662	0.158356462927691	0.341486243971839	0.185495067440356	0.437496850254988	0.285193831269865	0.129725317256234	0.190691152119807	0.135369042749586	0.337433292919566	0.0383474771126656	0.31960379072197	0.0940181671748389	0.231776525251529	0.417980189193281	0.19949468024198	0.333892969046159	0.495815175582084	0.316440302180825	0.222657627025532	0.153796260040284	0.270755220394267	0.0359956696418505	0.486216130333317	0.104528092311136	0.029567307728211	0.237118011246779	0.302031717179511	0.11338348353296	0.420899234924616	0.0838907422931425	0.373166358015864	0.420655181199358	0.360487079950919	0.104564760095714	0.563675069848747	0.223575157817347	0.37792311149304	0.417149749298324	0.082933059139238	0.306473993169739	0.311963886781659	0.612466497817898	0.00813615792751873	0.190307420672113	0.311120148163929	0.0185596860254926	0.295383473683271	0.682680612454385	0.529501707050644	0.584365709963572	0.525838862113981	0.493997966012571	0.00345378270894089	0.66685900723329	0.00408595235493226	0.877885784176492	0.0297120190097848	0.0238580363666447	0.255534998243467	0.0287874119659263	0.467136992864092	0.870456997787396	0.285931016685755	0.253336471966872	0.0756133871820144	0.681490338472726	0.00122090420532704	0.877006116951038	0.695206577620077	0.293247890060882	0.80422733136248	0.128027409789482	0.16077796668223	0.108624185172503	0.353659213882499	0.0473629685392696	0.376103734493048	0.133390140764908	0.237547140730103	0.419383187479048	0.183411044186389	0.326832144266094	0.428846997884101	0.319990529170942	0.178637085531296	0.140957657569502	0.297514152887539	0.0339360459917004	0.471263095443804	0.107907961670856	0.033092641031157	0.227961745746366	0.335508093754315	0.11254588482827	0.44622939707099	0.0650885370291373	0.338939627303629	0.412474695858907	0.341903793875379	0.106143228509588	0.633113181769641	0.209196992954215	0.415559300186288	0.381169203149073	0.0751035170570899	0.358342620357789	0.220430073200546	0.388000666370033	0.0205257268982223	0.264086725977371	0.0422846341135185	0.186290826755292	0.233069838572014	0.29629158284526	0.386274103445529	0.590770661451576	0.41496091265865	0.284917457022288	0.0487733309247692	0.129319011722136	0.0376944346211168	0.51506186050168	0.104626596301106	0.0685548909772454	0.391470617892136	0.220869406998514	0.231630716385054	0.496687473399342	0.154619813048724	0.159298745982574	0.184059514476462	0.386222718351387	0.0600054400002383	0.772112812789148	0.216738153788978	0.322688102961194	0.519029846342379	0.26446708142907	0.129560227671413	0.0946795102168141	0.200758996945623	0.0543468796886141	0.448491089120501	0.0356405180793931	0.324967873346181	0.572397545552135	0.0617978237596418	0.0702136161978865	0.473174108103169	0.120190500794221	0.117133867707197	0.233872570555353	0.187881616787015	0.0648358649212561	0.287059535485297	0.219317379693271	0.00994530183132854	0.127701515911178	0.463180064575293	0.0250832615667081	0.290645733397051	0.0585115916841822	0.671002644612878	0.775538777658568	0.175000554739329	0.147682004876327	0.309278612263156	0.202834502092963	0.431729568367109	0.25780688225667	0.0841797369609371	0.327604654761549	0.233718595876497	0.38641463306827	0.0203606420149013	0.250793963697012	0.0472871618642864	0.203508335724601	0.26238781213453	0.29387372944476	0.397502775732265	0.606050846804271	0.400305904135255	0.233067922719361	0.0685979820661784	0.132656490808447	0.031955076723197	0.530877147164565	0.0982218108192039	0.0569345069679105	0.367322691481591	0.185700535145798	0.189418527212668	0.464720097279823	0.153426077874865	0.168027585008569	0.18454753943003	0.418787293894702	0.0769456034166296	0.767968512553017	0.240377347942348	0.325610641157342	0.491284616363346	0.0154277423604436	0.231284096051602	0.0488589069278603	0.366905433410278	0.0574078246298293	0.487350909321921	0.206699003869328	0.189202222907617	0.445604012554705	0.133880008114166	0.343106081299243	0.188402785730905	0.273335149113857	0.125538518349117	0.10711371311965	0.26620981586667	0.0181256595729839	0.513366452719516	0.0682865564829854	0.0477905818105998	0.233112755271893	0.371004935418388	0.106282751643193	0.324946758945562	0.0254115296155153	0.249397861071001	0.369084072142864	0.228996037183253	0.1024679429854	0.73065063376726	0.128839631247727	0.560964394812573	0.288561014932829	0.231185674777034	0.132267161292298	0.11047981420151	0.255669065760634	0.0321559249301002	0.325615448298844	0.0920087015304067	0.277843327516541	0.524317240785731	0.161461290752961	0.297087674394288	0.477053002887546	0.204669355719788	0.155019532814859	0.275072949904317	0.216444087124251	0.039764374495847	0.485476585265871	0.185082389007983	0.0178364532779927	0.173045477037947	0.434919666081741	0.0592690987296619	0.356491440129105	0.121242973124821	0.543211902408364	0.591214140498828	0.317623973432883	0.0924899339972555	0.434731229342837	0.227209596192177	0.443724426849631	0.341831258271695	0.121321060950069	0.505414440904458	0.298931707519094	0.3593111394463	0.00419848167367372	0.197982250142947	0.142598257743374	0.144772098363385	0.361940675715654	0.364384932409944	0.621284548477513	0.445890130071934	0.490733501819296	0.209561338364561	0.0425904679803345	0.327573953270002	0.0145695129413143	0.691010140256004	0.0153313615952346	0.117567749659341	0.243339896491514	0.175176111877782	0.282878164731223	0.755689265555688	0.239143718910862	0.296979002576374	0.126773548122631	0.585179230600111	0.0848596654543768	0.814693335587144	0.361603170506706	0.252988263288251	0.582951133234716	0.344941193263808	0.0332296084879875	0.0897919839081377	0.176331123881013	0.0337405023975187	0.375086432049557	0.0011550419121072	0.246092063869858	0.715901938780808	0.0433312098464491	0.260812125517095	0.566093901866629	0.233916392212539	0.0773739590540223	0.40694215977565	0.197035886990087	0.00983521245065541	0.527823188459332	0.20548691436234	0.0206787565414395	0.147161426720627	0.362653502698662	0.00153701888104089	0.425055435098652	0.175093676063809	0.224747276405008	0.498716071783926	0.376986417288826	0.00112577835171208	0.3746696757961	0.251902859148421	0.639047313530524	0.340189193754467	0.251214672793764	0.0951711450414284	0.0903030409378714	0.27267438155699	0.0549942276804603	0.265758602282203	0.107604980582298	0.240131540216438	0.548080768324609	0.268924020150524	0.32498217035839	0.354522381818306	0.204333395696483	0.16153452665393	0.258344605861713	0.242570067567346	0.0369550006662602	0.388355880633275	0.242229648433021	0.00784990020148992	0.241548303230521	0.489648076334102	0.0850302545890404	0.340359416853241	0.110433742683345	0.662263311997709	0.479852863839297	0.266623622563045	0.0880779486107456	0.446446028802726	0.387256829915719	0.468467105840447	0.445710157867867	0.0868670848395936	0.108594493349203	0.0590050582592633	0.428485878128465	0.0680957584155758	0.439020630569436	0.178104758438096	0.279356637726167	0.304197068592779	0.241585224896624	0.358876357709257	0.585050606965981	0.340842503423222	0.20553081206422	0.175294310738746	0.146028962913298	0.00309969590669908	0.307984637918857	0.0408024133651913	0.0304970630238706	0.172435715805456	0.454815827395842	0.292312131034285	0.484025761492224	0.141622258502322	0.509492161436113	0.227790315163803	0.320401408375394	0.0716985545718707	0.616004886068526	0.182969744018359	0.28015447638132	0.540930538867328	0.0889224649040019	0.135420313282946	0.0561323627941495	0.428620243603872	0.0693751309411303	0.441150022905044	0.178707950289224	0.240678685386534	0.335967715754441	0.227695555249355	0.333728037299403	0.567060382029567	0.332250335510063	0.183899403149965	0.152483308679914	0.153804973829597	0.00352802119687619	0.289375590594955	0.0462241403965095	0.0327661543709763	0.191040236741701	0.478241834056467	0.313393728570425	0.490875322181455	0.126280842217672	0.524181708824967	0.228810256812507	0.284210950378357	0.0705563329225074	0.570508902241417	0.193007101734784	0.258647350053426	0.509035284836403	0.0910485052799938	0.468538054275543	0.243492723606547	0.39116648113178	0.00547618556731268	0.303823752597575	0.0211093336376826	0.178333906761177	0.209901848884651	0.368283096886943	0.320401933036977	0.600647090551935	0.414640887249897	0.216934190459973	0.0181497388378994	0.12112833019755	0.0523741395202625	0.520507081075354	0.0737611309240762	0.033798897229373	0.366296146414975	0.152139492096697	0.268063464338442	0.389376264525055	0.159264580706814	0.0652074831542995	0.222910657060489	0.282197908866547	0.060018026093099	0.752195586953793	0.166101854622439	0.309850217615552	0.520972474876415	0.0523974647332038	0.424950241296683	0.286016600535519	0.448737980247037	0.0190786970103844	0.200247723485989	0.0480833465912651	0.151629919263383	0.192804103310497	0.353257664833929	0.470876685394072	0.665832255966191	0.470774782202875	0.334740319658636	0.0301905025463364	0.1560982491152	0.0191610860196249	0.626437457185236	0.064260370057619	0.096779422114973	0.427342464864312	0.185916373669575	0.256335383933644	0.613850564328324	0.205564675229612	0.12539227226642	0.14548771832585	0.46229338422925	0.0471288548094259	0.803015577899276	0.277399140240191	0.279478384518566	0.605066449240318	0.0697013715167661	0.191708387812584	0.0519291343588225	0.359321455984949	0.0535103887925958	0.456892364634607	0.170452834493976	0.229463199231447	0.461495723040827	0.134984873858686	0.326790989048588	0.270891109280187	0.307584153278124	0.129307530819834	0.138098114040336	0.297592828845073	0.0254760578496618	0.451680843607097	0.0722406205055607	0.0512847058201615	0.273496124392011	0.376828931431404	0.11532264312013	0.416712319233038	0.0204903778251047	0.331924260250789	0.40895861319145	0.24789239192295	0.100014722608962	0.679935380128035	0.185611446583381	0.49919382037666	0.282179050735675	-65.2013184714564	-57.7623054044484	-126.521860184725	-103.762829190385	-77.2889560939404	-74.1713768433134	-66.307042470643	-54.5575777481346	-51.1688057526845	-25.408761853737	-25.2142386178467	20.9441461233321	43.7592667647261	16.9227359497022	1.14548340473691	8.52785201633748	-12.6287327920935	6.40858809562046	7.52342400331071	6.68700082584656	-0.522148882179664	2.71386758738572	8.33884700469475	-17.2212832662221	-21.1043866209537	-76.8312474482837	0.488348539452959	-18.1856232692176	5.94241077100385	-73.1734263669342	7.49532908692228	5.38890094762094	3.25851731363107	-26.6501470378834	-76.0790292880561	-10.3582543674077	2.62852195828166	16.1367299506955	-23.9606125704818	-103.074392512444	-21.9228408992876	-55.1446441716908	22.590141783792	-52.421121423784	-18.1235477223455	-0.88883398577873	-72.9053264137388	1.65471049697872	-2.92474375456835	-26.7056932859617	-25.3163696488763	-56.2278144946882	-72.0999136188353	-16.1838044668629	318.708888946607	332.902978786105	276.255389139328	312.039129543925	354.52577930372	366.162686679191	354.135177675946	339.740136826363	343.221526933011	372.938524484132	370.800597496253	298.469304444538	243.687780808572	290.309573377077	354.660629907573	326.860618346423	269.850041377576	242.570825845302	306.404409561027	339.940867167208	362.734107405673	357.473411891028	332.367068483682	332.734937123455	279.12911756321	358.101840863935	358.243119013878	357.164880827855	351.291412887344	331.044379321495	345.931410982045	341.081793369368	333.95172862748	376.501673626605	350.256342123607	365.104448636322	328.938905027284	318.335338067519	373.13440199266	320.60012937384	363.843660312517	364.237623190041	299.529557906594	359.084105587377	333.729945720595	359.401882067013	367.561633244161	314.903119588447	362.254381115242	376.755418302318	374.536098992364	348.038261359884	359.027069328904	350.056442093847	0.0159943618157806	0.0911460437359884	0.00407031593779805	0	0	0	-0.154115511152986	0	0	0	0.0822334687155664	0	0	0	0	0	-0.143901124305493	0.414294661940395	-0.192609860994587	0	0.113122965561012	-0.377165225203755	0	-0.0330770190128532	0	0.401957692454414	0	0.000857417297979603	0	-0.291867078690014	0	0.0223891274892177	0.051971206430643	0.110207435331235	0	0	0	0	-0.177176919619898	-0.13327912080014	0	0	0	0	0	0	0	0.000907134083693358	-0.000274926216723979	-0.471742335186951	0	-0.385339294016561	0.00303154371808245	0	0	0	0	0	533.5532055336	113.563995961312	0.604654644243419	0.00587615283267457	0.534565217391304
14100	0.00119922863945646	0.00159643099816311	0.00115033033176655	0.695216504732727	0.00127430091422265	0.440434439117199	0.19398280171893	0.00116218358671483	0.466597610408035	0.569366550606371	0.519726984605793	0.804995665408709	0.650622765542311	0.263268720702694	0.157636722582293	0.412759951434995	0.033929666312922	0.690979822318734	0.0494052496676415	0.0212118457994059	0.137952900189267	0.460764120434881	0.509650205586562	0.518922232123986	0.270587380433826	0.286502068383306	0.161071755598002	0.300158953923271	0.00336905464299209	0.726236672308321	0.207698299926816	0.280723467293316	0.998556980920662	0.0614774927537154	0.0609483714881164	0.0512961026089213	0.612757152009397	0.0599379808090063	0.441519533373323	0.178838098525918	0.262260540786878	0.48031014468266	0.24106274874284	0.528440714941555	0.581029109139511	0.401926386195863	0.197650567174634	0.0617059999787097	0.157089411978638	0.00307634976062484	0.860438299919602	0.00178376157777909	0.019983381310998	0.165314211993384	0.00107111160045731	0.392027801940053	0.74684350002481	0.252579482203669	0.360538483531498	0.131878701686484	0.610979427643	0.0871087567322847	0.761530371511895	0.559100972450861	0.505566338391611	0.565229584582574	0.0718159001932234	0.451295434659381	0.364720157536038	0.669613129782073	0.00278787013578965	0.101774994602166	0.355525753531463	0.000999102566760088	0.295648415370733	0.997915260882272	0.598137970464603	0.635742306409769	0.644166999286948	0.544172206396004	0.00120805447950932	0.791781925524657	0.00490295416288039	0.994817205796118	0.00210127550724327	0.0124906814883784	0.279879665725678	0.0488008169769611	0.610536762793515	0.893119429598437	0.396280943248032	0.186008450631931	0.00112891699553629	0.674976520003273	0.00130202714889392	0.888975183132856	0.795258049568113	0.253322899428035	0.888608459135797	0.075647987535786	0.293397822138318	0.288434849173333	0.629469445203083	0.00626729075532348	0.149303854067059	0.301946765244653	0.0163672887765679	0.289732166706397	0.670789692188413	0.500226572357107	0.528464501976797	0.493290246019265	0.489378271283399	0.00110656939920613	0.684612440751633	0.00362077975549704	0.854299812428084	0.0283220746774082	0.0213913016420692	0.222395355372781	0.0330653087126551	0.496629621526286	0.873218896095305	0.270617196118165	0.235259587386815	0.0777826729217177	0.666682643536211	0.00130101813732592	0.952449618666919	0.723741356840488	0.279321622964792	0.781049042653186	0.12177286592677	0.295886573066205	0.25831572815992	0.450047413104337	0.00207887578269927	0.333159600796161	0.205240536770996	0.00146217560055356	0.434778158879325	0.467779427352716	0.513014942022145	0.503932664025722	0.446089847467947	0.358681763185867	0.000921628386623501	0.562085441081599	0.0442838915442166	0.777701189885832	0.00201013082045117	0.0320061522649478	0.227896424559554	0.0930249504465882	0.398354322697743	0.764799087487893	0.268406714479581	0.393780542593061	0.0986250851706873	0.563023272471859	0.00139927598614475	0.743120212201117	0.585906504310305	0.428349417915502	0.749447568381597	0.123078137480227	0.4767362797117	0.305412703674784	0.318791397414643	0.0041815471920803	0.210496377271717	0.152474640324269	0.125614359236936	0.348208324864926	0.345574629845458	0.656345747117812	0.473503554085917	0.480455034363379	0.260482110115216	0.033113923094305	0.294421136645601	0.0187906807932432	0.675005602091641	0.00361564602344826	0.116258391019605	0.237472111482519	0.201901020027006	0.285361767271823	0.754843939553035	0.263082125759095	0.280979913910053	0.119255463609335	0.596459079636502	0.0952534068659934	0.805807913324387	0.388810760930693	0.254328361416787	0.592713221025347	0.0559005327762747	0.4109868614129	0.253736629008928	0.433952582887769	0.0197475035885708	0.226387017923456	0.0378676661335096	0.152111307386627	0.221507678234494	0.352719855182691	0.488964088265129	0.630648329423844	0.442013783903244	0.291635887064875	0.0319447519466715	0.128158914296977	0.0212268743912763	0.639934733113406	0.0623078224502921	0.114858991815954	0.34472579605317	0.170169890647344	0.215314948848008	0.553741149275866	0.202298608482941	0.119362350252145	0.164751123343885	0.450080806534805	0.0695839438354173	0.790791642583192	0.245654612960789	0.362610073784807	0.611761830081063	0.0901408301923135	0.474982980602465	0.243736935686489	0.378811169890582	0.00752217796953454	0.277356302470514	0.00133566660479104	0.153076884463931	0.206068506683961	0.365151002422987	0.322427382959798	0.607248318764897	0.379623154386883	0.204558593149766	0.00258949219378359	0.0916296570598589	0.0597754023193583	0.517379246731512	0.0865318596174587	0.0312549118396631	0.380726582864073	0.175039576285493	0.240918384534891	0.38398337381875	0.131923555555271	0.0716312204820817	0.215336509168616	0.239404606448198	0.0625435810956389	0.735294427284472	0.160019270440079	0.251046098855838	0.533995509725451	0.0830413769353536	0.310597911937834	0.275574031874279	0.283388723623082	0.0340947071371475	0.241810310558897	0.00300516387689124	0.220610991971289	0.184304553879599	0.278473146775541	0.381215753597612	0.691619101301744	0.370362607163447	0.227030772901961	0.0848312515209113	0.00270342987196418	0.0314202381875428	0.543898960400864	0.0511693733530451	0.0649655396530854	0.383510954214933	0.127798434297646	0.178349196675324	0.422380701463358	0.101968255686782	0.0985965346250933	0.243808320817198	0.507449108076174	0.109160405921189	0.804793351857952	0.186519580516415	0.321514221904182	0.479117734447597	0.0705913029434602	0.0980720053153267	0.0581399461925481	0.432739001168379	0.071842876691799	0.42247283317426	0.168104998968159	0.255878836799204	0.338757060208535	0.222377838000512	0.413191856960066	0.598532482039154	0.320120648788042	0.161765948208266	0.198083787821261	0.155642373579671	0.00629544918742436	0.286897492259556	0.0030740436688348	0.0289930318783182	0.166284230094389	0.438033280068056	0.274770636162994	0.482549382266234	0.166535103138404	0.51320160787758	0.270306461331394	0.354324701142967	0.0905117119613146	0.585592425862349	0.211830910312437	0.283564404173972	0.528643154582148	0.104766869744699	0.133138039877436	0.043336269461377	0.421160318237948	0.0617833170162054	0.442101343298399	0.166732477275333	0.224351752336822	0.330768474157432	0.235672411419372	0.329459262116699	0.575861053383775	0.307236387561184	0.175463889548222	0.135658811034741	0.14226665138343	0.00500332967477417	0.297171858516742	0.064448662687617	0.0306913701613617	0.217887818493213	0.484976773090175	0.340282512597663	0.53065631372705	0.131870077158584	0.565446201662035	0.221298197997465	0.316447470026093	0.0654552062178027	0.576215672724409	0.193614689927703	0.243181331093993	0.50327387861831	0.231107805762512	0.173048435683301	0.117964150855136	0.251190448703621	0.0555234164644347	0.468627607951616	0.00173689379835661	0.369915915165189	0.593358979433193	0.00693892189617862	0.0596943730217241	0.481002406605043	0.0699310471016334	0.195251668653746	0.151929383606423	0.19339736911853	0.0748920749263833	0.34570482957124	0.216194372032763	0.0175367468715081	0.164326314730152	0.493310954877129	0.00191849948157124	0.314295706933279	0.0703976435449305	0.623643332131801	0.817263546174711	0.20093775765851	0.138764676608758	0.289197487780427	0.210768504979522	0.44130338251465	0.265179453807012	0.302995063830381	0.107140446715511	0.00117282915247633	0.14599381862483	0.0934305219261871	0.531258813384646	0.038016954166119	0.398787843823159	0.68235596124695	0.0678023105825535	0.00101993627120562	0.422983538492172	0.102572997006435	0.0663465975648977	0.299321930176575	0.167335728684102	0.0810386675620861	0.115679384661183	0.275838377601463	0.0010194690338628	0.0798121535027077	0.515833095043862	0.0247808350510392	0.267586826397931	0.0421377938975696	0.946975896883919	0.824321784472649	0.117117932154921	0.200243067684817	0.252467701358317	0.130198141150604	0.539956392729926	0.140963688087273	0.23532387963213	0.172985012532836	0.144151149151323	0.214742600287672	0.0115402739732081	0.306631289447737	0.0670840701042956	0.259825753648626	0.561779584473996	0.000964311189757877	0.124547361894984	0.527268196801124	0.227677267155355	0.0670160660164537	0.169301741991902	0.244819702145884	0.0790398557860785	0.469053192500635	0.23181463215209	0.0233797258746601	0.114054313837019	0.542026525954801	0.0373554156082284	0.306350162728677	0.00101228861750428	0.611337318613284	0.760915911135137	0.238274652847142	0.186167082416967	0.293246766329177	0.258888424062645	0.366356814495464	0.00166644726204794	0.210896336993019	0.130596089035903	0.0959030913448599	0.242425674984342	0.0560947335104856	0.21653583764709	0.0888490088815112	0.29634051197958	0.530760979639585	0.147423455538628	0.330331989277046	0.48185658847381	0.180300588825249	0.152158221852293	0.286061173593424	0.23665467350126	0.0432179050992318	0.415472832976916	0.21083937888848	0.00143906039725439	0.175471219351193	0.446058366116185	0.0446251454329409	0.365377682932493	0.146008276221536	0.594985632832388	0.599748535565786	0.329183518575277	0.0816631662248342	0.389961813644614	0.253658345222604	0.479012519930146	0.38697590595531	0.292853666573122	0.0662773935407279	0.0494701373084616	0.147225569216364	0.0242343357406777	0.393234848765175	0.0326496034712452	0.295786031125746	0.440669890977744	0.0712747288024224	0.388562852616054	0.455120145167045	0.142136026660314	0.120006603514015	0.416773618463761	0.115821894385462	0.00992639249117239	0.498737087952223	0.286233639563787	0.0110902913010646	0.0316106959639317	0.461438550437749	0.0292266691282521	0.356734019509003	0.138318334470649	0.493601306230465	0.474433337784917	0.371643280722122	0.0997206134480798	0.402337833712895	0.183106243454876	0.529620252154503	0.248717041835406	0.545805837053764	0.0253300402650687	0.0697978448778757	0.0577886479886327	0.0460412660231685	0.417621150784294	0.00145273750915418	0.327545060849199	0.639030550963155	0.00165550857618345	0.141896235473023	0.874321464483213	0.286861037215877	0.0016282851896388	0.272946767006175	0.255573773154762	0.0043066929354208	0.559543783578987	0.00177124693838978	0.0389560432940964	0.14271146937548	0.323195257243938	0.00252584802261081	0.418392358145358	0.213137195837898	0.0513126314806084	0.200427776583199	0.614166040066954	0.0016616892144514	0.524916194587071	0.197150663985087	0.717480375252181	0.502397751935018	0.361941177512892	0.00112791415809289	0.0949701643615456	0.137629122392537	0.00736269846243378	0.234565664671026	0.00146073448588785	0.239496456060234	0.791623818614037	0.0810478510464423	0.26170811846816	0.674095282497881	0.0595067491352062	0.09409637206368	0.449037279253536	0.194251169362525	0.00372313482078399	0.317597470548247	0.155984664215843	0.022818464167526	0.0818422066865865	0.208921440941211	0.00117032612649309	0.45612544134149	0.197699858202613	0.0022551828881079	0.617052878611257	0.353127076048399	0.00187642520731988	0.427978324991722	0.279319752912318	0.720546493651455	0.001924183097765	0.360489770794723	0.0786092758352493	0.0333255373855252	0.12893589326565	0.00556603816266918	0.526969028334263	0.0059544565663759	0.313556334034668	0.780849471494915	0.00100034625963484	0.422725305361349	0.212463149142109	0.236330363120894	0.0269736404211737	0.374511884293011	0.161347490507559	0.00187350410986097	0.598798174897691	0.131127328374144	0.0129296568804557	0.306116981331098	0.491661226727356	0.024524171531709	0.3845241465966	0.239240787175735	0.134323589523571	0.773398060962909	0.306950242877601	0.104669437017141	0.473016041996826	0.196356773390303	0.730459246210986	0.388528294018003	0.265671866576231	0.00744406236818698	0.0970455217473459	0.360372407497733	0.00985782375364961	0.411186338635444	0.0828231954130516	0.287127272167168	0.638289246769934	0.194920993721434	0.27410559291554	0.370421050476932	0.167661345696787	0.178647545763312	0.345599553675794	0.180356718734061	0.0390937326461849	0.464059911335733	0.213997152353941	0.02087641227829	0.212204952400897	0.45616934253836	0.00152758418475578	0.245873535189	0.16086839364375	0.53049625085972	0.538747438324175	0.240469562836849	0.0991212393687865	0.344202561314631	0.255137622288655	0.504175845348882	0.410823803607384	0.237602625922567	0.0884128284762559	0.0936846155683984	0.343220549408913	0.0282356496164661	0.30145937363467	0.103420113394349	0.311499144080827	0.588992369002502	0.26441518818532	0.249116223807256	0.412920318820929	0.232782886995136	0.174292242721733	0.278960505511154	0.181236890023614	0.030912272461407	0.43539761561966	0.209228556199366	0.00648394164316479	0.206593078198074	0.421602175270023	0.0487423411736282	0.298903433561874	0.161484573948922	0.643745575134543	0.540996701353615	0.255547786460853	0.0873614590199359	0.400204890624753	0.29306009566554	0.428881230722725	0.459262004066676	0.232776947022749	0.179620312109308	0.102870111514827	0.354938237389656	0.0525415060623782	0.491222429974953	0.10804910532508	0.226273912392503	0.59996220966638	0.280900652728998	0.306343557637098	0.331239566696897	0.186219458113572	0.0924878053199677	0.317639488086361	0.277975645836364	0.0335116158943601	0.432655822082237	0.266384533360895	0.00864092231965186	0.224168087493817	0.533748050802248	0.087603514987157	0.364990805253823	0.0223483783731306	0.708819244711057	0.480601446121033	0.240088140594428	0.0859836324054256	0.489620374196174	0.363567609253934	0.475769577456175	0.276853098424091	0.318525361765639	0.0659577012243946	0.0832084886652755	0.273729567705948	0.0506879682666804	0.367811711582185	0.0705078640671817	0.277368959769551	0.588765456582926	0.087724071246069	0.190961529780889	0.474106919791889	0.213533935440671	0.0836132186389376	0.321398105174685	0.174711627505922	0.0449151929866623	0.43416172175501	0.225785942151761	0.013533075487839	0.129416228397038	0.475824321899593	0.0244410162879136	0.350344464229512	0.128463678834223	0.417352583641501	0.599818728049088	0.335907215607063	0.0999635195654243	0.348662834557266	0.205250460913818	0.495305073464569	0.369455512215831	0.00752683544041249	0.207071099021875	0.028705491158163	0.356737986092984	0.0525201442244344	0.520828608201306	0.226052105962805	0.187792140951106	0.417410035965471	0.155923918841613	0.349298549944224	0.169921100466165	0.275643694994284	0.126950586097439	0.130728806279588	0.270570487916777	0.015632755886506	0.540741142415169	0.0659111754254506	0.0547829820632553	0.243527689368467	0.32928862397928	0.090545892614722	0.334159511357877	0.0249068749843266	0.269079095586377	0.409945382901542	0.251085995427228	0.110094278982392	0.710887294378605	0.140212873106979	0.554123569684095	0.259406897467098	0.000987082652350027	0.190022451485018	0.000995642595020893	0.231018136184628	0.139696313626868	0.504872244284558	0.337627160437896	0.229434808727193	0.352736478274245	0.120409960907479	0.325426894543046	0.216589271452842	0.297294487806323	0.143293845668528	0.00220008394578049	0.322078662825888	0.0172380184777565	0.588998774316848	0.00214732507004379	0.0832872892708115	0.0974254442372695	0.502641033559901	0.115682748563284	0.274210324329998	0.0835664273173631	0.00186486389704912	0.246572832106091	0.241370817695554	0.0983817974322753	0.781828440294214	0.123486411707349	0.580665797057662	0.0849418562958398	0.120731002901767	0.302239459510487	0.258557915242097	0.447453819207388	0.00256760135152457	0.313544038888268	0.199626573075759	0.0141704067746675	0.43089995228959	0.477555116228922	0.499348151834653	0.469476994071998	0.435806962942914	0.372653982255618	0.0299244376958964	0.527097073041044	0.0418085304201299	0.759376239764709	0.0137235125806249	0.0231797863988159	0.235929296078577	0.101660751630441	0.399227729418609	0.768065686086475	0.249083436120222	0.340675527278015	0.106078106906121	0.606205927759002	0.0097337710829261	0.75857568431092	0.535210879900676	0.422921555971789	0.70719970954159	0.276903533940279	0.0928461307634246	0.118272191486477	0.309382424013688	0.0371937610990726	0.328388614929717	0.10622654023179	0.280015410308412	0.578257295713513	0.216982431117672	0.255967726140126	0.383243463777756	0.206393517090808	0.169237202446524	0.28644078505548	0.208247683750834	0.0323246091529783	0.454901350729051	0.194714627188742	0.0111515303661397	0.215570985714684	0.423286673860787	0.0493388079953457	0.309654233035585	0.145178619356382	0.626723738055561	0.531946084490322	0.270601567425288	0.0912280961078175	0.422938326807463	0.287753760942624	0.456490388560961	0.45992974277806	0.0938533127506821	0.144804135357758	0.0944384715101943	0.355848891827552	0.049412528674011	0.418785891829396	0.154269233190421	0.226823315499393	0.419018195920042	0.162528938112419	0.3431429402459	0.3579250790018	0.314743816554438	0.179803811141159	0.139760957153038	0.317338875081673	0.031017440118178	0.429107813541397	0.0948913411241236	0.034973685542024	0.233101463110789	0.362683516776305	0.1141600711162	0.42844078807104	0.0488790985281907	0.35025076481292	0.420557313937232	0.298937336711354	0.0949678534868636	0.631925442128265	0.217795422718959	0.486263260414941	0.351033448408622	0.259361599769067	0.0839113027196912	0.0975728745123867	0.262613590151706	0.0344309405459791	0.33192617017334	0.0786900951941218	0.273411100831772	0.611019176463715	0.166142317498888	0.237380164724193	0.376183372517092	0.194621831999643	0.159314074674517	0.320806822000218	0.17648425335347	0.035243671255603	0.430433377899143	0.213195705675851	0.0169116508103905	0.201332353585371	0.476864089253589	0.0541538595510195	0.28532978424205	0.145886773382976	0.582524878941032	0.571998288803832	0.26542977398115	0.0990374006122256	0.401446344793923	0.231030762556257	0.487440441111534	0.414169076927277	0.0674128763812721	0.0609815326398382	0.0930840874765394	0.607111135136601	0.00336508612912339	0.334320209435329	0.176936948352946	0.039962456302908	0.475513853769141	0.532995145252666	0.524707235114812	0.572440982855949	0.454998735915312	0.385685067259212	0.0548197193755603	0.40839840866458	0.0251283990345804	0.833475592387052	0.0194909004790815	0.0147089132870756	0.159451606977305	0.0472118161600133	0.41973568594023	0.75444124769147	0.220919529503994	0.351299192873038	0.127237012533323	0.575263787998947	0.00920117937956931	0.760067608642091	0.615946068137085	0.446636134969669	0.691775145451093	0.279515438827017	0.0920004955459247	0.0756675053970786	0.228532755292354	0.0388078267553635	0.369770392149173	0.0713231679024025	0.27782371518883	0.598398563518638	0.126569343699492	0.23159893599661	0.399236337762369	0.180117535599944	0.129277511672808	0.320357460415786	0.183887049958207	0.0343680405260531	0.449570879385897	0.20884825820927	0.0157377349295516	0.175051754646944	0.459036663711655	0.037708532261351	0.311663517635314	0.132362123613696	0.553817072454964	0.611497606417775	0.28934248313583	0.101831520392448	0.393521149461606	0.211325787070098	0.48674398993263	0.333048130841754	0.315888401647409	0.0719461827909126	0.0910746189598345	0.249571190865454	0.0290678041545335	0.372274150369533	0.0539036818026315	0.262109670011261	0.578602684920079	0.0780760765099767	0.245574724982233	0.424208270880309	0.230770569455497	0.101156453460133	0.345464062657806	0.174293106703291	0.0315892010870574	0.463799994913098	0.203681970757994	0.0154052643997158	0.140194956266494	0.461535791919	0.03024099963994	0.352466272950599	0.159611275942575	0.456533837242819	0.565719374200302	0.361044480839692	0.0905859706365307	0.365928282254569	0.232832154964801	0.51675204156453	0.339695614460136	0.313279273161954	0.0644929626938371	0.0931578412030326	0.243905058107784	0.0362178269006198	0.400765568697241	0.0345179166766868	0.250253818854451	0.586856053562125	0.0767259035283944	0.278288667006133	0.481394913998648	0.211607747173056	0.0847388983493371	0.375013761374243	0.172004170031218	0.0166056202151425	0.458246903908956	0.215626074968025	0.0186049995083604	0.148932661720239	0.405790308568985	0.0138001321034796	0.371605642554418	0.161437834127739	0.367998472870648	0.525775220646553	0.356439421580236	0.061343498516218	0.385285226657884	0.201414584884081	0.567766165649146	0.343950570573491	0.0884426414857706	0.112620644555387	0.0617870010363356	0.400953393704261	0.0582499617621334	0.441337876766374	0.160660630432753	0.256632677770665	0.353074864573134	0.257143616470578	0.405560817344875	0.605821843034298	0.309920571303913	0.167141768281909	0.175625695390963	0.152633620020372	0.00631200779421784	0.334262415588242	0.0379369772289903	0.0250853359491999	0.188816349765534	0.430713287500459	0.294703731943549	0.453443740284433	0.14557455152307	0.482084854811892	0.241959055230054	0.308075573895754	0.0815188783850489	0.580941255077617	0.223500323269892	0.282563217487955	0.540653347773804	0.106235370347111	0.241744247230938	0.219817383813512	0.487953171447955	0.00542977625907745	0.330831465959071	0.196817284538919	0.0233757027872943	0.424832902120977	0.495927756512473	0.46986299332114	0.490559136368038	0.436583544529197	0.386173860384648	0.0432401396980855	0.545101742439827	0.0426762568326037	0.792256272963641	0.0214235148983073	0.0189693617738441	0.218481693501198	0.0968052253133311	0.35336122055895	0.749583062167643	0.23527872087737	0.326705337701301	0.0986630281215393	0.574130546587164	0.00886660314992054	0.795733481873105	0.611484273807816	0.452210025714407	0.700415627435541	0.182639365638885	0.157208487870742	0.116236604694511	0.291298271327656	0.0285859611270632	0.313827617971132	0.0843657859578497	0.239589623399566	0.46289507013006	0.167445854015841	0.257753678272914	0.510954174738851	0.251676910279759	0.168391022952516	0.190212610125804	0.258689116357003	0.0425933005129088	0.47315823256425	0.150049649115158	0.0244238795823339	0.193290814467476	0.370560940126961	0.0826126648368404	0.430269955904139	0.111921198563656	0.507388297226497	0.550283537665589	0.329805045906228	0.101870851418392	0.480544604743175	0.241004466982801	0.411342957421654	0.381753155794696	0.329875103971613	0.04846177378666	0.0908179997080928	0.224012569287345	0.0321930517811974	0.43418164995382	0.0105796885745064	0.23542368284999	0.635245807776195	0.0550713481302411	0.248021475705966	0.497239567447369	0.206842582302416	0.087097868187397	0.381256871100484	0.162847807201789	0.011227221027689	0.506564530639567	0.224976611990223	0.0197372853817636	0.161678797931454	0.39842756325265	0.0124057952993126	0.412573080487954	0.18092867182466	0.312729083629345	0.509371955371229	0.377154792260959	0.0485739701766456	0.377995689841415	0.230957461892713	0.578882029377476	0.355473840995025	0.21783887031211	0.134953883578952	0.0981416931074363	0.223803372972027	0.043536273084372	0.42521657589194	0.0374686017890489	0.305406708248406	0.610895874849957	0.0620847376885702	0.131964990848765	0.485782115333419	0.149463293065973	0.120422666406197	0.239506070492113	0.216101473947978	0.0615286134023105	0.353010572348863	0.19535500878718	0.014449946562199	0.147564834104144	0.468901620876577	0.0376058823494997	0.347400521236162	0.0592919714348921	0.622243888972848	0.752934554262521	0.227494989384662	0.158356462927691	0.386464011480537	0.166228031352526	0.437496850254988	0.285193831269865	0.12997419803277	0.190691152119807	0.134286947746747	0.337433292919566	0.0397572741006417	0.31960379072197	0.0940181671748389	0.231776525251529	0.417980189193281	0.19949468024198	0.333892969046159	0.495815175582084	0.286032468598905	0.195947372454307	0.162549786167259	0.270755220394267	0.0345055175847901	0.486216130333317	0.10230823758973	0.0307500931866359	0.212803758994467	0.302031717179511	0.11338348353296	0.420899234924616	0.0887078041529919	0.373166358015864	0.420655181199358	0.360487079950919	0.104564760095714	0.562052350203588	0.221394581314425	0.37792311149304	0.417149749298324	0.0729958795887097	0.306473993169739	0.297920802587244	0.612466497817898	0.00900333545698949	0.190307420672113	0.311120148163929	0.0185596860254926	0.295383473683271	0.682680612454385	0.529501707050644	0.584365709963572	0.517933135807239	0.482596309906142	0.00338239580858823	0.66685900723329	0.00373021644597892	0.877885784176492	0.0256135181843554	0.0237131254250954	0.237767599996046	0.0287874119659263	0.467136992864092	0.870456997787396	0.287502147849287	0.253336471966872	0.0756133871820144	0.681490338472726	0.00122090420532704	0.870177751361871	0.716098984802738	0.293247890060882	0.80422733136248	0.117697797026831	0.16077796668223	0.120444627447494	0.353659213882499	0.0421192623773833	0.376103734493048	0.133390140764908	0.237547140730103	0.419383187479048	0.183411044186389	0.326832144266094	0.428846997884101	0.309671199004109	0.190979005415203	0.141584472817656	0.297514152887539	0.0363235948740686	0.471263095443804	0.116538793574342	0.0324969540831831	0.22466609419723	0.335508093754315	0.11254588482827	0.44622939707099	0.0656807253902002	0.338939627303629	0.412474695858907	0.341903793875379	0.106143228509588	0.636302834667678	0.204536171527479	0.415559300186288	0.381169203149073	0.0815315500132956	0.358342620357789	0.214439087166384	0.388000666370033	0.0221512567884563	0.264086725977371	0.0422846341135185	0.186290826755292	0.233069838572014	0.29629158284526	0.386274103445529	0.590770661451576	0.412167272586032	0.298060160521291	0.0466044497773719	0.129319011722136	0.0315956297547729	0.51506186050168	0.0883404780039868	0.072973754592188	0.361169446224957	0.220869406998514	0.231630716385054	0.496687473399342	0.147564041894186	0.159298745982574	0.184059514476462	0.386222718351387	0.0600054400002383	0.784525645394596	0.205048080917081	0.322688102961194	0.519029846342379	0.25032443143672	0.129560227671413	0.0933329654534283	0.200758996945623	0.0524391687112497	0.448491089120501	0.0356405180793931	0.324967873346181	0.572397545552135	0.0617978237596418	0.0702136161978865	0.473174108103169	0.116145356526825	0.122424766647725	0.229873054818418	0.187881616787015	0.0661607156840931	0.287059535485297	0.253129467655249	0.0131419984822153	0.133885860309315	0.463180064575293	0.0250832615667081	0.290645733397051	0.064956320668509	0.671002644612878	0.775538777658568	0.175000554739329	0.147682004876327	0.318423020528759	0.185902791847753	0.431729568367109	0.25780688225667	0.0840811064371491	0.327604654761549	0.225527345569885	0.38641463306827	0.0279223008910666	0.250793963697012	0.0472871618642864	0.203508335724601	0.26238781213453	0.29387372944476	0.397502775732265	0.606050846804271	0.390025565804533	0.274968583706082	0.0672849923717474	0.132656490808447	0.0292237713504988	0.530877147164565	0.0791737197226382	0.0563443309126302	0.339759549326237	0.185700535145798	0.189418527212668	0.464720097279823	0.144411850229287	0.168027585008569	0.18454753943003	0.418787293894702	0.0769456034166296	0.774528769160802	0.230661178774572	0.325610641157342	0.491284616363346	0.0151583076641547	0.231284096051602	0.0453285049306971	0.366905433410278	0.0609869686370996	0.487350909321921	0.206699003869328	0.189202222907617	0.445604012554705	0.133880008114166	0.343106081299243	0.188402785730905	0.270232730882283	0.115776424489557	0.114635891823731	0.26620981586667	0.0188108302474638	0.513366452719516	0.0639692921466126	0.0539185958571766	0.236840615450672	0.371004935418388	0.106282751643193	0.324946758945562	0.0280688342317878	0.249397861071001	0.369084072142864	0.228996037183253	0.1024679429854	0.729007827057729	0.142492395058809	0.560964394812573	0.288561014932829	0.204855116598972	0.132267161292298	0.098203108043959	0.255669065760634	0.0415593276355732	0.325615448298844	0.0920087015304067	0.277843327516541	0.524317240785731	0.161461290752961	0.297087674394288	0.477053002887546	0.200148121211058	0.143235312443171	0.265495282625226	0.216444087124251	0.0396000830242262	0.485476585265871	0.189004182583429	0.0176756301600466	0.178511020179887	0.434919666081741	0.0592690987296619	0.356491440129105	0.130968615484753	0.543211902408364	0.591214140498828	0.317623973432883	0.0924899339972555	0.421892936109611	0.236895330317677	0.443724426849631	0.341831258271695	0.117055570573451	0.505414440904458	0.302249942312774	0.3593111394463	0.00480896132577804	0.197982250142947	0.142598257743374	0.144772098363385	0.361940675715654	0.364384932409944	0.621284548477513	0.445890130071934	0.518837255389465	0.204433316487617	0.0407581860418879	0.327573953270002	0.0162041043105611	0.691010140256004	0.0154543625856347	0.122670088237726	0.257626888271671	0.175176111877782	0.282878164731223	0.755689265555688	0.260487435399746	0.296979002576374	0.126773548122631	0.585179230600111	0.0848596654543768	0.818487411518697	0.362858625194821	0.252988263288251	0.582951133234716	0.359791659883782	0.0332296084879875	0.0834885671661639	0.176331123881013	0.0284642231236171	0.375086432049557	0.0011550419121072	0.246092063869858	0.715901938780808	0.0433312098464491	0.260812125517095	0.566093901866629	0.219860366429647	0.0749356054859834	0.39858510774831	0.197035886990087	0.00923407359972272	0.527823188459332	0.23372186600449	0.018062688824076	0.167105982874654	0.362653502698662	0.00153701888104089	0.425055435098652	0.174602966363842	0.224747276405008	0.498716071783926	0.376986417288826	0.00112577835171208	0.368707174392797	0.245543657335234	0.639047313530524	0.340189193754467	0.244704391242245	0.0951711450414284	0.094554904617724	0.27267438155699	0.0481716152137512	0.265758602282203	0.107604980582298	0.240131540216438	0.548080768324609	0.268924020150524	0.32498217035839	0.354522381818306	0.194815238292512	0.173029828771181	0.287081455840849	0.242570067567346	0.0455175030451306	0.388355880633275	0.246051289106345	0.00738212480281943	0.249776094318385	0.489648076334102	0.0850302545890404	0.340359416853241	0.108798825621675	0.662263311997709	0.479852863839297	0.266623622563045	0.0880779486107456	0.445130455690599	0.362162878991934	0.468467105840447	0.445710157867867	0.0737420534168536	0.108594493349203	0.0630855597993569	0.428485878128465	0.0596184942326214	0.439020630569436	0.178104758438096	0.279356637726167	0.304197068592779	0.241585224896624	0.358876357709257	0.585050606965981	0.307854415990932	0.194931043437412	0.153007997485439	0.146028962913298	0.00367382939416291	0.307984637918857	0.0439252021837172	0.026278671392808	0.175135504822257	0.454815827395842	0.292312131034285	0.484025761492224	0.146996721065138	0.509492161436113	0.227790315163803	0.320401408375394	0.0716985545718707	0.601888992045594	0.177906048996232	0.28015447638132	0.540930538867328	0.0889471759344024	0.135420313282946	0.0698692271831162	0.428620243603872	0.0638125431402291	0.441150022905044	0.178707950289224	0.240678685386534	0.335967715754441	0.227695555249355	0.333728037299403	0.567060382029567	0.321098699210601	0.174335019898498	0.155583501836677	0.153804973829597	0.00356743609154935	0.289375590594955	0.0444079461453539	0.0300381398646136	0.177201667366656	0.478241834056467	0.313393728570425	0.490875322181455	0.133842347251779	0.524181708824967	0.228810256812507	0.284210950378357	0.0705563329225074	0.572237975108839	0.182048931084198	0.258647350053426	0.509035284836403	0.0909866372994162	0.468538054275543	0.220681449926909	0.39116648113178	0.00712956888645412	0.303823752597575	0.0211093336376826	0.178333906761177	0.209901848884651	0.368283096886943	0.320401933036977	0.600647090551935	0.40895155979865	0.229936502107009	0.0187933194652771	0.12112833019755	0.0524420657597854	0.520507081075354	0.0832565094601469	0.0303125537111002	0.364057695169196	0.152139492096697	0.268063464338442	0.389376264525055	0.136491002088157	0.0652074831542995	0.222910657060489	0.282197908866547	0.060018026093099	0.748369374934479	0.167388547569365	0.309850217615552	0.520972474876415	0.0555560275407779	0.424950241296683	0.27407630357697	0.448737980247037	0.0160422415561377	0.200247723485989	0.0480833465912651	0.151629919263383	0.192804103310497	0.353257664833929	0.470876685394072	0.665832255966191	0.498599706079521	0.34810546045106	0.0316622809809052	0.1560982491152	0.0187668931500255	0.626437457185236	0.0525437005282822	0.11261980394659	0.415257233680526	0.185916373669575	0.256335383933644	0.613850564328324	0.216184273775078	0.12539227226642	0.14548771832585	0.46229338422925	0.0471288548094259	0.793213903415647	0.282510143174999	0.279478384518566	0.605066449240318	0.0799626016463825	0.191708387812584	0.0517752585642421	0.359321455984949	0.0489879955092751	0.456892364634607	0.170452834493976	0.229463199231447	0.461495723040827	0.134984873858686	0.326790989048588	0.270891109280187	0.301708387651248	0.131776283546734	0.136856361169134	0.297592828845073	0.0265638540265211	0.451680843607097	0.0734754584590965	0.0480815959341197	0.257954146042453	0.376828931431404	0.11532264312013	0.416712319233038	0.0229400497172237	0.331924260250789	0.40895861319145	0.24789239192295	0.100014722608962	0.675170405245187	0.198936522918925	0.49919382037666	0.282179050735675	-65.6998875653574	-57.5913402386596	-125.885267939738	-102.912465808952	-77.993924586931	-73.7269124910974	-66.4866080055249	-54.9803154008589	-51.5483020908329	-25.3554741661195	-25.9818737773887	20.7846007828479	44.243152549074	16.9667940788488	0.931311610716651	8.86382274582141	-12.1600322741845	5.9766108055288	7.3013521347164	6.53401132922305	-0.540673997487279	3.21016215617416	7.5022244365045	-17.2029857142402	-21.210893281926	-77.2855693977776	-0.493419435989417	-18.5654822897428	5.31864765487198	-73.0267441466364	8.38215971344933	5.54271257042448	3.73385285975086	-26.5899934475857	-75.8759872693774	-10.2953770155412	2.71832042122118	15.9836907331371	-22.8126060178701	-102.640301000305	-22.034035908373	-55.0948591502783	22.5191441098659	-52.5630872959813	-18.0198939108589	-0.810207203691774	-73.8096904029354	2.04389547396955	-2.48116804505979	-26.3103278071954	-25.0081574852038	-55.6761675681064	-72.6979908444726	-15.9771546264886	319.900063636812	332.728570822932	274.49509225303	312.137180831477	353.985922471058	367.902229661013	355.610547804322	338.829732021198	340.223263771795	374.99519123356	372.207095193965	298.654845083145	240.800348041515	288.695453934941	355.110030126577	330.625965690634	268.861977795537	241.639524664351	306.028283724147	341.621174690022	361.895470316625	357.353142514901	333.216996515046	334.335678759044	279.079804060749	358.398339192898	360.340464959513	359.581277981056	352.920754907159	330.666166388125	342.584385914026	341.377136461253	334.530550060549	376.653207840233	350.249348115549	363.835507915388	328.055254264564	317.64064214149	370.356798736519	320.007334723874	364.500113414336	362.853312301583	300.511149655705	359.070237917851	333.922110493049	358.035314924667	368.176537071141	314.251199489521	363.670659390059	373.996844614579	373.802045346656	347.285673330465	360.642740177705	350.078712191078	0.0084597613215576	0.0886094148560178	0.00207208722263419	0	0	0	-0.171793871663478	0	0	0	0.0358083525894238	0	0	0	0	0	-0.184996742522873	0.424124323654532	-0.181574612578299	0	0.1089289418939	-0.34857858282063	0	-0.0907563771169082	0	0.402739718508902	0	-0.0111835774201275	0	-0.318826745556388	0	0.076136641675287	0.0710461744366928	0.119216927543129	0	0	0	0	-0.190262422234688	-0.105721078128745	0	0	0	0	0	0	0	-0.00266273743484118	-0.00179240966574178	-0.437984454893986	0	-0.376953945161784	-0.00378168439381697	0	0	0	0	0	562.774803752221	111.960088097908	0.745874481275678	0.00579626047711154	0.53645390070922
14400	0.00104805599966709	0.00159643099816311	0.00129052922245253	0.695216504732727	0.00149511810627702	0.440434439117199	0.19398280171893	0.00116218358671483	0.476838288450198	0.563201216378895	0.519726984605793	0.804995665408709	0.650622765542311	0.263268720702694	0.157636722582293	0.412759951434995	0.0373111709392393	0.690979822318734	0.0539632774606013	0.0199195566892649	0.137952900189267	0.460764120434881	0.509650205586562	0.518922232123986	0.270587380433826	0.286502068383306	0.161071755598002	0.300158953923271	0.00279387650905618	0.726236672308321	0.207698299926816	0.245557834060449	0.998480810081003	0.0624479727154331	0.0609483714881164	0.0548258826805598	0.612757152009397	0.054266125369847	0.441519533373323	0.178838098525918	0.262260540786878	0.461624849773447	0.279054514346663	0.528440714941555	0.581029109139511	0.401926386195863	0.197650567174634	0.0617059999787097	0.157089411978638	0.00381646767473205	0.860438299919602	0.00185903556478515	0.0161591331210512	0.165314211993384	0.00107111160045731	0.392027801940053	0.74684350002481	0.252579482203669	0.360538483531498	0.131878701686484	0.610979427643	0.079192410511641	0.761530371511895	0.559100972450861	0.498669296531738	0.561846424500653	0.0576517213025346	0.451295434659381	0.378108203655415	0.669613129782073	0.00366556956913869	0.101774994602166	0.355525753531463	0.000999102566760088	0.280155879400685	0.997981181172355	0.598137970464603	0.635742306409769	0.644166999286948	0.544172206396004	0.00120805447950932	0.791781925524657	0.00378450700300312	0.994817205796118	0.00224619138992538	0.0204757198739918	0.279879665725678	0.0488008169769611	0.610536762793515	0.893119429598437	0.396280943248032	0.186008450631931	0.00112891699553629	0.674976520003273	0.00131707999553798	0.888975183132856	0.795258049568113	0.252541276442352	0.898227900820018	0.0667599167202891	0.293397822138318	0.275415735082107	0.629469445203083	0.00553557306712071	0.149303854067059	0.301946765244653	0.0163672887765679	0.274308967581496	0.663826371488318	0.500226572357107	0.528464501976797	0.493290246019265	0.489378271283399	0.00110656939920613	0.684612440751633	0.00380150119053918	0.854299812428084	0.0274761116779854	0.0184524504116247	0.222395355372781	0.0330653087126551	0.496629621526286	0.873218896095305	0.270617196118165	0.235259587386815	0.0777826729217177	0.666682643536211	0.00134388822128747	0.952449618666919	0.723741356840488	0.294554305740941	0.782017144372281	0.110043696373725	0.295886573066205	0.254070081554869	0.450047413104337	0.00212344741844586	0.333159600796161	0.205240536770996	0.00146217560055356	0.466789006703567	0.465720793671618	0.513014942022145	0.503932664025722	0.446089847467947	0.358681763185867	0.000921628386623501	0.562085441081599	0.0394692801052627	0.777701189885832	0.00187372664926857	0.0364074435735338	0.227896424559554	0.0930249504465882	0.398354322697743	0.764799087487893	0.268406714479581	0.393780542593061	0.0986250851706873	0.563023272471859	0.00116818502426909	0.743120212201117	0.585906504310305	0.426421813577076	0.737734826477739	0.117191530246339	0.4767362797117	0.275362948649947	0.318791397414643	0.00344174458905378	0.210496377271717	0.152474640324269	0.125614359236936	0.341109920729841	0.35334701973467	0.656345747117812	0.473503554085917	0.480455034363379	0.260482110115216	0.033113923094305	0.294421136645601	0.0179836951148846	0.675005602091641	0.00392074361080659	0.121275029700668	0.237472111482519	0.201901020027006	0.285361767271823	0.754843939553035	0.263082125759095	0.280979913910053	0.119255463609335	0.596459079636502	0.0945383111875282	0.805807913324387	0.388810760930693	0.254218550394531	0.624114731448302	0.0672990307097948	0.4109868614129	0.244799732953574	0.433952582887769	0.0203845999026302	0.226387017923456	0.0378676661335096	0.152111307386627	0.236800172786451	0.349781422357922	0.488964088265129	0.630648329423844	0.442013783903244	0.291635887064875	0.0319447519466715	0.128158914296977	0.0192464890702522	0.639934733113406	0.0615573975706661	0.108060815539385	0.34472579605317	0.170169890647344	0.215314948848008	0.553741149275866	0.202298608482941	0.119362350252145	0.164751123343885	0.450080806534805	0.0711705671994056	0.790791642583192	0.245654612960789	0.355717534629887	0.629195839813057	0.0985939974982198	0.474982980602465	0.261402546873912	0.378811169890582	0.00983154330843381	0.277356302470514	0.00133566660479104	0.153076884463931	0.197302278373641	0.381654680402725	0.322427382959798	0.607248318764897	0.379623154386883	0.204558593149766	0.00258949219378359	0.0916296570598589	0.0648101723286076	0.517379246731512	0.0847807913630299	0.0324894618717212	0.380726582864073	0.175039576285493	0.240918384534891	0.38398337381875	0.131923555555271	0.0716312204820817	0.215336509168616	0.239404606448198	0.0642222773079533	0.735294427284472	0.160019270440079	0.264645114744281	0.522936203861142	0.0817622078258308	0.310597911937834	0.227243493135274	0.283388723623082	0.0407006524876541	0.241810310558897	0.00300516387689124	0.220610991971289	0.188247306512624	0.287789425575986	0.381215753597612	0.691619101301744	0.370362607163447	0.227030772901961	0.0848312515209113	0.00270342987196418	0.035333105225936	0.543898960400864	0.047002738392017	0.0706353692698724	0.383510954214933	0.127798434297646	0.178349196675324	0.422380701463358	0.101968255686782	0.0985965346250933	0.243808320817198	0.507449108076174	0.0990730619810254	0.804793351857952	0.186519580516415	0.363330417098374	0.497400840865093	0.0682303748934013	0.0980720053153267	0.0494460536796903	0.432739001168379	0.0737431031777524	0.42247283317426	0.168104998968159	0.255878836799204	0.318362369737632	0.215510332589122	0.413191856960066	0.598532482039154	0.320120648788042	0.161765948208266	0.198083787821261	0.155642373579671	0.00583453542559456	0.286897492259556	0.00286939648761414	0.0274243442039449	0.166284230094389	0.438033280068056	0.274770636162994	0.482549382266234	0.166535103138404	0.51320160787758	0.270306461331394	0.354324701142967	0.0987927822219265	0.585592425862349	0.211830910312437	0.294499266203364	0.500841075836299	0.0956146250953363	0.133138039877436	0.0501312811964846	0.421160318237948	0.0757458168003054	0.442101343298399	0.166732477275333	0.224351752336822	0.315187990923423	0.226396200520153	0.329459262116699	0.575861053383775	0.307236387561184	0.175463889548222	0.135658811034741	0.14226665138343	0.00505277118895702	0.297171858516742	0.0525091347053872	0.0238844555569001	0.217887818493213	0.484976773090175	0.340282512597663	0.53065631372705	0.131870077158584	0.565446201662035	0.221298197997465	0.316447470026093	0.0608269125894883	0.576215672724409	0.193614689927703	0.251711139809239	0.540920712764893	0.237245034134845	0.173048435683301	0.121267260943921	0.251190448703621	0.0453347595562919	0.468627607951616	0.00173689379835661	0.369915915165189	0.591271877597929	0.00669834986626359	0.0596943730217241	0.481002406605043	0.0699310471016334	0.195251668653746	0.151929383606423	0.19339736911853	0.0838584281190438	0.34570482957124	0.188684775872814	0.0166053676568435	0.164326314730152	0.493310954877129	0.00191849948157124	0.314295706933279	0.0703976435449305	0.623643332131801	0.817263546174711	0.20093775765851	0.149937438055118	0.289197487780427	0.210768504979522	0.421438729517863	0.293943653480774	0.284689279068909	0.107140446715511	0.00127100036034661	0.14599381862483	0.0788062207745119	0.531258813384646	0.038016954166119	0.398787843823159	0.726118114036675	0.059729587349655	0.00101993627120562	0.422983538492172	0.102572997006435	0.0663465975648977	0.299321930176575	0.167335728684102	0.106764157374108	0.115679384661183	0.316378619492047	0.000912872209753138	0.0798121535027077	0.515833095043862	0.0247808350510392	0.267586826397931	0.0421377938975696	0.946975896883919	0.824321784472649	0.117117932154921	0.195187744222016	0.252467701358317	0.130198141150604	0.559666261378989	0.134996999721349	0.21594120081781	0.172985012532836	0.129402961598056	0.214742600287672	0.0115123048959022	0.306631289447737	0.0670840701042956	0.259825753648626	0.558858263835634	0.00107496796713469	0.124547361894984	0.527268196801124	0.227677267155355	0.0670160660164537	0.169301741991902	0.244819702145884	0.103515015970943	0.469053192500635	0.209624144170194	0.0176154676477576	0.114054313837019	0.542026525954801	0.0373554156082284	0.306350162728677	0.00101228861750428	0.611337318613284	0.760915911135137	0.238274652847142	0.163100966616158	0.293246766329177	0.258888424062645	0.393899346457252	0.00185750654364375	0.224699337236468	0.130596089035903	0.100643072380906	0.242425674984342	0.0579511955210553	0.21653583764709	0.0888490088815112	0.29634051197958	0.522635624671949	0.140075199057514	0.330331989277046	0.48185658847381	0.180300588825249	0.152158221852293	0.286061173593424	0.23665467350126	0.0514836173219269	0.415472832976916	0.189892395744269	0.00115699598459457	0.175471219351193	0.446058366116185	0.0446251454329409	0.365377682932493	0.146008276221536	0.594985632832388	0.599748535565786	0.329183518575277	0.0854561415799885	0.389961813644614	0.253658345222604	0.487375103685295	0.387043688139982	0.270005771808321	0.0662773935407279	0.0505931369264378	0.147225569216364	0.0271397630521389	0.393234848765175	0.0326496034712452	0.295786031125746	0.443288490799624	0.0730629959644594	0.388562852616054	0.455120145167045	0.142136026660314	0.120006603514015	0.416773618463761	0.115821894385462	0.0160429689544303	0.498737087952223	0.208300478920858	0.011448926222448	0.0316106959639317	0.461438550437749	0.0292266691282521	0.356734019509003	0.138318334470649	0.493601306230465	0.474433337784917	0.371643280722122	0.0769253731719664	0.402337833712895	0.183106243454876	0.534661838207151	0.261323099662876	0.551144649361846	0.0253300402650687	0.0624699599467248	0.0577886479886327	0.0354386543492582	0.417621150784294	0.00145273750915418	0.327545060849199	0.65270726268594	0.00161061907061784	0.141896235473023	0.874321464483213	0.286861037215877	0.0016282851896388	0.272946767006175	0.255573773154762	0.00452375882577177	0.559543783578987	0.00125428066567725	0.0385470613836502	0.14271146937548	0.323195257243938	0.00252584802261081	0.418392358145358	0.213137195837898	0.0513126314806084	0.200427776583199	0.614166040066954	0.00165324424751688	0.524916194587071	0.197150663985087	0.729662909255806	0.484045257670821	0.354533756611234	0.00112791415809289	0.0977408593399458	0.137629122392537	0.00794827315245065	0.234565664671026	0.00146073448588785	0.239496456060234	0.796444801254313	0.0775714149908515	0.26170811846816	0.674095282497881	0.0595067491352062	0.09409637206368	0.449037279253536	0.194251169362525	0.00477010546182351	0.317597470548247	0.190636307554933	0.0196419746715814	0.0818422066865865	0.208921440941211	0.00117032612649309	0.45612544134149	0.197699858202613	0.0022551828881079	0.617052878611257	0.353127076048399	0.00191344714123384	0.427978324991722	0.279319752912318	0.729916747384367	0.00187215202954972	0.381394935228779	0.0786092758352493	0.0287290276558196	0.12893589326565	0.00514926740182469	0.526969028334263	0.0059544565663759	0.313556334034668	0.797168011159359	0.00100103691255415	0.422725305361349	0.212463149142109	0.236330363120894	0.0269736404211737	0.374511884293011	0.161347490507559	0.00157989950758413	0.598798174897691	0.156904019782898	0.0171740200929179	0.306116981331098	0.491661226727356	0.024524171531709	0.3845241465966	0.239240787175735	0.134323589523571	0.773398060962909	0.306950242877601	0.0990503967534516	0.473016041996826	0.196356773390303	0.726508813127564	0.397774016615388	0.27000261678369	0.00744406236818698	0.0819868722767112	0.360372407497733	0.0104356753896199	0.411186338635444	0.0828231954130516	0.287127272167168	0.644476913150966	0.182956900595439	0.27410559291554	0.370421050476932	0.167661345696787	0.178647545763312	0.345599553675794	0.180356718734061	0.0413099712486713	0.464059911335733	0.193955631752954	0.0213909273575712	0.212204952400897	0.45616934253836	0.00152758418475578	0.245873535189	0.16086839364375	0.53049625085972	0.538747438324175	0.240469562836849	0.0999853449975029	0.344202561314631	0.255137622288655	0.513612248863269	0.422213541075973	0.237856474748587	0.0884128284762559	0.0976068341709471	0.343220549408913	0.0284267794041048	0.30145937363467	0.103420113394349	0.311499144080827	0.588992654690846	0.244149676527307	0.249116223807256	0.412920318820929	0.232782886995136	0.174292242721733	0.278960505511154	0.181236890023614	0.037129171765425	0.43539761561966	0.201009319674731	0.00661069046843967	0.206593078198074	0.421602175270023	0.0487423411736282	0.298903433561874	0.161484573948922	0.643745575134543	0.540996701353615	0.255547786460853	0.0909452806890636	0.400204890624753	0.29306009566554	0.434563999142812	0.455407572744043	0.248206336056464	0.179620312109308	0.0937044836965121	0.354938237389656	0.0503910855460791	0.491222429974953	0.10804910532508	0.226273912392503	0.617269673585456	0.307832383403973	0.306343557637098	0.331239566696897	0.186219458113572	0.0924878053199677	0.317639488086361	0.277975645836364	0.0459997097346494	0.432655822082237	0.292944815863181	0.00723333121061004	0.224168087493817	0.533748050802248	0.087603514987157	0.364990805253823	0.0223483783731306	0.708819244711057	0.480601446121033	0.240088140594428	0.0880097728880393	0.489620374196174	0.363567609253934	0.475540761920548	0.280129896295553	0.31240495706889	0.0659577012243946	0.0825539217008689	0.273729567705948	0.0454106422136624	0.367811711582185	0.0705078640671817	0.277368959769551	0.589921000791966	0.0885277988882992	0.190961529780889	0.474106919791889	0.213533935440671	0.0836132186389376	0.321398105174685	0.174711627505922	0.0536489688171036	0.43416172175501	0.233699916291883	0.0175576956680792	0.129416228397038	0.475824321899593	0.0244410162879136	0.350344464229512	0.128463678834223	0.417352583641501	0.599818728049088	0.335907215607063	0.0971055683953528	0.348662834557266	0.205250460913818	0.510731968925337	0.391021420239652	0.00690045448737086	0.207071099021875	0.029753698668501	0.356737986092984	0.0666844439326466	0.520828608201306	0.226052105962805	0.187792140951106	0.412029500207749	0.157774373903336	0.349298549944224	0.169921100466165	0.275643694994284	0.126950586097439	0.130728806279588	0.270570487916777	0.0151034028855353	0.540741142415169	0.0633468646503106	0.0407030714517641	0.243527689368467	0.32928862397928	0.090545892614722	0.334159511357877	0.0249068749843266	0.269079095586377	0.409945382901542	0.251085995427228	0.0925725980075861	0.710887294378605	0.140212873106979	0.547709234319401	0.260940800566203	0.00124423176523673	0.190022451485018	0.000923719192715083	0.231018136184628	0.151542341766311	0.504872244284558	0.337627160437896	0.229434808727193	0.365838769628106	0.129195187794634	0.325426894543046	0.216589271452842	0.297294487806323	0.143293845668528	0.00220008394578049	0.322078662825888	0.0161199347762431	0.588998774316848	0.00199123490170333	0.0923490287152213	0.0974254442372695	0.502641033559901	0.115682748563284	0.274210324329998	0.0835664273173631	0.00186486389704912	0.246572832106091	0.241370817695554	0.0943577457843191	0.781828440294214	0.123486411707349	0.610856554516937	0.0952292788582955	0.110265878837867	0.302239459510487	0.262208143990704	0.447453819207388	0.00382642500534272	0.313544038888268	0.199626573075759	0.0141704067746675	0.44003807635679	0.420409862986291	0.499348151834653	0.469476994071998	0.435806962942914	0.372653982255618	0.0299244376958964	0.527097073041044	0.0434820490042212	0.759376239764709	0.0116948447184228	0.0401867326595386	0.235929296078577	0.101660751630441	0.399227729418609	0.768065686086475	0.249083436120222	0.340675527278015	0.106078106906121	0.606205927759002	0.00999567957437777	0.75857568431092	0.535210879900676	0.390297802189652	0.719698448032838	0.258802396754046	0.0928461307634246	0.118307770402107	0.309382424013688	0.0342397194732538	0.328388614929717	0.10622654023179	0.280015410308412	0.615449191804562	0.210301629639983	0.255967726140126	0.383243463777756	0.206393517090808	0.169237202446524	0.28644078505548	0.208247683750834	0.0319478018004586	0.454901350729051	0.193962984395367	0.0105667235778957	0.215570985714684	0.423286673860787	0.0493388079953457	0.309654233035585	0.145178619356382	0.626723738055561	0.531946084490322	0.270601567425288	0.0866750396489267	0.422938326807463	0.287753760942624	0.42768182618655	0.46018795208573	0.0891249863395768	0.144804135357758	0.0932275017060821	0.355848891827552	0.0489223587722362	0.418785891829396	0.154269233190421	0.226823315499393	0.39926309459428	0.196850041238402	0.3431429402459	0.3579250790018	0.314743816554438	0.179803811141159	0.139760957153038	0.317338875081673	0.0292245223868392	0.429107813541397	0.08270803164191	0.035370604050006	0.233101463110789	0.362683516776305	0.1141600711162	0.42844078807104	0.0488790985281907	0.35025076481292	0.420557313937232	0.298937336711354	0.0994505687561742	0.631925442128265	0.217795422718959	0.484178123961414	0.356960053896062	0.249080503691322	0.0839113027196912	0.0949528533105028	0.262613590151706	0.031225172787344	0.33192617017334	0.0786900951941218	0.273411100831772	0.616221302675283	0.160010757079643	0.237380164724193	0.376183372517092	0.194621831999643	0.159314074674517	0.320806822000218	0.17648425335347	0.0375570061099082	0.430433377899143	0.208281931852984	0.0130439006097069	0.201332353585371	0.476864089253589	0.0541538595510195	0.28532978424205	0.145886773382976	0.582524878941032	0.571998288803832	0.26542977398115	0.0987048290135936	0.401446344793923	0.231030762556257	0.496974723094254	0.423138921647936	0.0583445355756047	0.0609815326398382	0.0969878635973798	0.607111135136601	0.00329622134724549	0.334320209435329	0.176936948352946	0.039962456302908	0.452469931995047	0.491004140049327	0.524707235114812	0.572440982855949	0.454998735915312	0.385685067259212	0.0548197193755603	0.40839840866458	0.0304705355472395	0.833475592387052	0.0179309453205043	0.011543459809742	0.159451606977305	0.0472118161600133	0.41973568594023	0.75444124769147	0.220919529503994	0.351299192873038	0.127237012533323	0.575263787998947	0.00973322166501903	0.760067608642091	0.615946068137085	0.432361187298867	0.713320962915483	0.281253012849438	0.0920004955459247	0.0876653031915397	0.228532755292354	0.0418291513635784	0.369770392149173	0.0713231679024025	0.27782371518883	0.581834073309413	0.118482333341415	0.23159893599661	0.399236337762369	0.180117535599944	0.129277511672808	0.320357460415786	0.183887049958207	0.0357032255493808	0.449570879385897	0.221584293897895	0.015490304621297	0.175051754646944	0.459036663711655	0.037708532261351	0.311663517635314	0.132362123613696	0.553817072454964	0.611497606417775	0.28934248313583	0.101931430601147	0.393521149461606	0.211325787070098	0.473389633321921	0.35619290046409	0.312119139482675	0.0719461827909126	0.100591693709087	0.249571190865454	0.0430524756133829	0.372274150369533	0.0539036818026315	0.262109670011261	0.568906967595851	0.0757452514290494	0.245574724982233	0.424208270880309	0.230770569455497	0.101156453460133	0.345464062657806	0.174293106703291	0.0360364326535107	0.463799994913098	0.225023537403891	0.019012313127525	0.140194956266494	0.461535791919	0.03024099963994	0.352466272950599	0.159611275942575	0.456533837242819	0.565719374200302	0.361044480839692	0.0886381640803185	0.365928282254569	0.232832154964801	0.530039959071584	0.341007247678904	0.30080534615937	0.0644929626938371	0.0793484635579349	0.243905058107784	0.0325420568019336	0.400765568697241	0.0345179166766868	0.250253818854451	0.572261101623779	0.0735573091598093	0.278288667006133	0.481394913998648	0.211607747173056	0.0847388983493371	0.375013761374243	0.172004170031218	0.0220453231749619	0.458246903908956	0.233346613531071	0.0196195379877825	0.148932661720239	0.405790308568985	0.0138001321034796	0.371605642554418	0.161437834127739	0.367998472870648	0.525775220646553	0.356439421580236	0.0594715860743123	0.385285226657884	0.201414584884081	0.545847009729948	0.34848984882554	0.0895969154856732	0.112620644555387	0.0585045360653431	0.400953393704261	0.0701609456039536	0.441337876766374	0.160660630432753	0.256632677770665	0.338927231586232	0.247549797565368	0.405560817344875	0.605821843034298	0.309920571303913	0.167141768281909	0.175625695390963	0.152633620020372	0.00717662853545987	0.334262415588242	0.0430811742840094	0.0256579769431227	0.188816349765534	0.430713287500459	0.294703731943549	0.453443740284433	0.14557455152307	0.482084854811892	0.241959055230054	0.308075573895754	0.081984048733335	0.580941255077617	0.223500323269892	0.270679292768404	0.522555535787645	0.108845367728682	0.241744247230938	0.230250340410801	0.487953171447955	0.00420456082270308	0.330831465959071	0.196817284538919	0.0233757027872943	0.43385112361145	0.467958210136768	0.46986299332114	0.490559136368038	0.436583544529197	0.386173860384648	0.0432401396980855	0.545101742439827	0.0332164881223736	0.792256272963641	0.0226854949276921	0.0215345016158756	0.218481693501198	0.0968052253133311	0.35336122055895	0.749583062167643	0.23527872087737	0.326705337701301	0.0986630281215393	0.574130546587164	0.00901636953481632	0.795733481873105	0.611484273807816	0.400727911079665	0.712025857964023	0.187644904636031	0.157208487870742	0.128485594391211	0.291298271327656	0.0379979072020313	0.313827617971132	0.0843657859578497	0.239589623399566	0.504723807479733	0.157199696312343	0.257753678272914	0.510954174738851	0.251676910279759	0.168391022952516	0.190212610125804	0.258689116357003	0.0473341610742819	0.47315823256425	0.16018372964426	0.0246316438344079	0.193290814467476	0.370560940126961	0.0826126648368404	0.430269955904139	0.111921198563656	0.507388297226497	0.550283537665589	0.329805045906228	0.097662084910559	0.480544604743175	0.241004466982801	0.396787853282223	0.348578901411655	0.351745621523747	0.04846177378666	0.0700079895106283	0.224012569287345	0.0259414865197669	0.43418164995382	0.0105796885745064	0.23542368284999	0.66095331363942	0.0635463107136402	0.248021475705966	0.497239567447369	0.206842582302416	0.087097868187397	0.381256871100484	0.162847807201789	0.010998392080505	0.506564530639567	0.21589993300916	0.0153972444537861	0.161678797931454	0.39842756325265	0.0124057952993126	0.412573080487954	0.18092867182466	0.312729083629345	0.509371955371229	0.377154792260959	0.054160548628308	0.377995689841415	0.230957461892713	0.571765461479202	0.344996747528771	0.241807782232338	0.134953883578952	0.0830020084954647	0.223803372972027	0.0530608269697512	0.42521657589194	0.0374686017890489	0.305406708248406	0.598842336104129	0.0670006376304988	0.131964990848765	0.485782115333419	0.149463293065973	0.120422666406197	0.239506070492113	0.216101473947978	0.0713303823097994	0.353010572348863	0.216753970966097	0.0148333283959387	0.147564834104144	0.468901620876577	0.0376058823494997	0.347400521236162	0.0592919714348921	0.622243888972848	0.752934554262521	0.227494989384662	0.143692429224208	0.386464011480537	0.166228031352526	0.445666606944184	0.284736116400622	0.134053806390371	0.190691152119807	0.141791924500353	0.337433292919566	0.041734320959023	0.31960379072197	0.0940181671748389	0.231776525251529	0.40143554418445	0.188344050371108	0.333892969046159	0.495815175582084	0.286032468598905	0.195947372454307	0.162549786167259	0.270755220394267	0.0467828758961782	0.486216130333317	0.101476159754132	0.0266825367534569	0.212803758994467	0.302031717179511	0.11338348353296	0.420899234924616	0.0887078041529919	0.373166358015864	0.420655181199358	0.360487079950919	0.103119842800878	0.562052350203588	0.221394581314425	0.388735963067022	0.395928860134535	0.0843914378342281	0.306473993169739	0.291007850270523	0.612466497817898	0.00848380191712591	0.190307420672113	0.311120148163929	0.0185596860254926	0.298993070243877	0.658130450881451	0.529501707050644	0.584365709963572	0.517933135807239	0.482596309906142	0.00338239580858823	0.66685900723329	0.00459989559589132	0.877885784176492	0.0250480762004003	0.0236323069006522	0.237767599996046	0.0287874119659263	0.467136992864092	0.870456997787396	0.287502147849287	0.253336471966872	0.0756133871820144	0.681490338472726	0.00126623609813928	0.870177751361871	0.716098984802738	0.306512198014742	0.802198623268139	0.119356953026722	0.16077796668223	0.123887324462801	0.353659213882499	0.0446965730344627	0.376103734493048	0.133390140764908	0.237547140730103	0.399933749876954	0.189892420111094	0.326832144266094	0.428846997884101	0.309671199004109	0.190979005415203	0.141584472817656	0.297514152887539	0.0334609354960981	0.471263095443804	0.103954129829125	0.0312558688780671	0.22466609419723	0.335508093754315	0.11254588482827	0.44622939707099	0.0656807253902002	0.338939627303629	0.412474695858907	0.341903793875379	0.103432536954642	0.636302834667678	0.204536171527479	0.411923266314152	0.382594178781434	0.0919197343632936	0.358342620357789	0.222989048990169	0.388000666370033	0.0233853612852712	0.264086725977371	0.0422846341135185	0.186290826755292	0.229447133947041	0.297313788455863	0.386274103445529	0.590770661451576	0.412167272586032	0.298060160521291	0.0466044497773719	0.129319011722136	0.0266144403916355	0.51506186050168	0.0983337297432615	0.0706990408971436	0.361169446224957	0.220869406998514	0.231630716385054	0.496687473399342	0.147564041894186	0.159298745982574	0.184059514476462	0.386222718351387	0.0573223311038806	0.784525645394596	0.205048080917081	0.317672764155902	0.530094328769687	0.260282533335455	0.129560227671413	0.0892871022478544	0.200758996945623	0.0655828642293175	0.448491089120501	0.0356405180793931	0.324967873346181	0.608941490290685	0.0703461939051709	0.0702136161978865	0.473174108103169	0.116145356526825	0.122424766647725	0.229873054818418	0.187881616787015	0.0806946249166891	0.287059535485297	0.249012764061622	0.0164769619162828	0.133885860309315	0.463180064575293	0.0250832615667081	0.290645733397051	0.064956320668509	0.671002644612878	0.775538777658568	0.175000554739329	0.152112190033117	0.318423020528759	0.185902791847753	0.43869631025828	0.237593284327864	0.0883568713531617	0.327604654761549	0.20509652225626	0.38641463306827	0.0277520817752966	0.250793963697012	0.0472871618642864	0.203508335724601	0.249980855873722	0.284979061557533	0.397502775732265	0.606050846804271	0.390025565804533	0.274968583706082	0.0672849923717474	0.132656490808447	0.0303923633562815	0.530877147164565	0.0842738792413742	0.0603072604024707	0.339759549326237	0.185700535145798	0.189418527212668	0.464720097279823	0.144411850229287	0.168027585008569	0.18454753943003	0.418787293894702	0.0645143860073254	0.774528769160802	0.230661178774572	0.354936731065604	0.486499087299045	0.0164821228707382	0.231284096051602	0.0498221169974115	0.366905433410278	0.0626546430159476	0.487350909321921	0.206699003869328	0.189202222907617	0.433636040808098	0.133618472766854	0.343106081299243	0.188402785730905	0.270232730882283	0.115776424489557	0.114635891823731	0.26620981586667	0.0208099027413835	0.513366452719516	0.0763811299473918	0.0541846883293563	0.236840615450672	0.371004935418388	0.106282751643193	0.324946758945562	0.0280688342317878	0.249397861071001	0.369084072142864	0.228996037183253	0.0910044842031981	0.729007827057729	0.142492395058809	0.543270221437614	0.264513756432001	0.231498964203195	0.132267161292298	0.109008608834619	0.255669065760634	0.0428902503929639	0.325615448298844	0.0920087015304067	0.277843327516541	0.513822543717071	0.152312359331537	0.297087674394288	0.477053002887546	0.200148121211058	0.143235312443171	0.265495282625226	0.216444087124251	0.0390164243273039	0.485476585265871	0.187720731654393	0.0168952845380662	0.178511020179887	0.434919666081741	0.0592690987296619	0.356491440129105	0.130968615484753	0.543211902408364	0.591214140498828	0.317623973432883	0.0899000964590805	0.421892936109611	0.236895330317677	0.441919123358948	0.352975985007585	0.118563796571	0.505414440904458	0.295145884055651	0.3593111394463	0.00682065121055943	0.197982250142947	0.142598257743374	0.144772098363385	0.375791027615805	0.356207985498289	0.621284548477513	0.445890130071934	0.518837255389465	0.204433316487617	0.0407581860418879	0.327573953270002	0.0228701672245478	0.691010140256004	0.012339062476909	0.109888347592202	0.257626888271671	0.175176111877782	0.282878164731223	0.755689265555688	0.260487435399746	0.296979002576374	0.126773548122631	0.585179230600111	0.0873216476086175	0.818487411518697	0.362858625194821	0.269778888489098	0.611571188250516	0.376394069862435	0.0332296084879875	0.0671769847102228	0.176331123881013	0.0295486710030387	0.375086432049557	0.0011550419121072	0.246092063869858	0.743759009653477	0.050388683528758	0.260812125517095	0.566093901866629	0.219860366429647	0.0749356054859834	0.39858510774831	0.197035886990087	0.0125275693537588	0.527823188459332	0.222825800039367	0.01469633177208	0.167105982874654	0.362653502698662	0.00153701888104089	0.425055435098652	0.174602966363842	0.224747276405008	0.498716071783926	0.376986417288826	0.00115186839911913	0.368707174392797	0.245543657335234	0.653313367181423	0.33997943122722	0.231147679890533	0.0951711450414284	0.101224099536499	0.27267438155699	0.0437004323582774	0.265758602282203	0.107604980582298	0.240131540216438	0.597355163522992	0.263743654841002	0.32498217035839	0.354522381818306	0.194815238292512	0.173029828771181	0.287081455840849	0.242570067567346	0.044605425558371	0.388355880633275	0.237343331177041	0.00635072981900296	0.249776094318385	0.489648076334102	0.0850302545890404	0.340359416853241	0.108798825621675	0.662263311997709	0.479852863839297	0.266623622563045	0.0894743884307806	0.445130455690599	0.362162878991934	0.479004481372969	0.509686990488263	0.0882703191819637	0.108594493349203	0.0627373526449736	0.428485878128465	0.0537282987052413	0.439020630569436	0.178104758438096	0.279356637726167	0.313522545550432	0.269286459356079	0.358876357709257	0.585050606965981	0.307854415990932	0.194931043437412	0.153007997485439	0.146028962913298	0.00370595881008544	0.307984637918857	0.0472325899254618	0.0287502393141502	0.175135504822257	0.454815827395842	0.292312131034285	0.484025761492224	0.146996721065138	0.509492161436113	0.227790315163803	0.320401408375394	0.075368900828738	0.601888992045594	0.177906048996232	0.268029829657923	0.523356202266189	0.095310011364745	0.135420313282946	0.0720306346893728	0.428620243603872	0.053884336287506	0.441150022905044	0.178707950289224	0.240678685386534	0.321458150082237	0.228627682451575	0.333728037299403	0.567060382029567	0.321098699210601	0.174335019898498	0.155583501836677	0.153804973829597	0.00385661472719979	0.289375590594955	0.0457909170652861	0.0204828194260216	0.177201667366656	0.478241834056467	0.313393728570425	0.490875322181455	0.133842347251779	0.524181708824967	0.228810256812507	0.284210950378357	0.0668962587091768	0.572237975108839	0.182048931084198	0.256081603712595	0.508574469296325	0.0971599167116892	0.468538054275543	0.252499130365768	0.39116648113178	0.00590711844109973	0.303823752597575	0.0211093336376826	0.178333906761177	0.219461962479634	0.372381658395549	0.320401933036977	0.600647090551935	0.40895155979865	0.229936502107009	0.0187933194652771	0.12112833019755	0.0562042814309735	0.520507081075354	0.0857243889087229	0.0453463513498976	0.364057695169196	0.152139492096697	0.268063464338442	0.389376264525055	0.136491002088157	0.0652074831542995	0.222910657060489	0.282197908866547	0.056344793370092	0.748369374934479	0.167388547569365	0.290202565670947	0.509601907625064	0.0553887974076335	0.424950241296683	0.266395975144271	0.448737980247037	0.0213973340189335	0.200247723485989	0.0480833465912651	0.151629919263383	0.188029876047718	0.35612042277746	0.470876685394072	0.665832255966191	0.498599706079521	0.34810546045106	0.0316622809809052	0.1560982491152	0.0218953379319229	0.626437457185236	0.0533401004245049	0.102913494221102	0.415257233680526	0.185916373669575	0.256335383933644	0.613850564328324	0.216184273775078	0.12539227226642	0.14548771832585	0.46229338422925	0.0549136840608161	0.793213903415647	0.282510143174999	0.290796875783752	0.606495810323142	0.0813560111692097	0.191708387812584	0.0528504547710372	0.359321455984949	0.0531824948125496	0.456892364634607	0.170452834493976	0.229463199231447	0.462162738696781	0.160365398872374	0.326790989048588	0.270891109280187	0.301708387651248	0.131776283546734	0.136856361169134	0.297592828845073	0.0222543902168309	0.451680843607097	0.0674316985393244	0.0467114641511734	0.257954146042453	0.376828931431404	0.11532264312013	0.416712319233038	0.0229400497172237	0.331924260250789	0.40895861319145	0.24789239192295	0.104513907731608	0.675170405245187	0.198936522918925	0.4801878462677	0.291967012279669	-65.8251342166818	-58.3055196197525	-126.419785696789	-102.727189101981	-77.633429777101	-74.1071858560464	-66.4158563384782	-55.0990569121413	-51.1230221033137	-24.8439202993421	-26.5165462477253	20.0647936915214	45.1813065670174	17.1080257617936	0.971378714942959	8.00446345372342	-11.6215641805449	6.36105198693066	7.53770718891989	6.7129408002975	-0.231443697774562	3.3673022214048	7.35514585040981	-17.2974331406359	-21.1160840809609	-77.2033927108674	-0.497386652964539	-19.355982741953	5.3833391348239	-73.1584243726172	7.90956434545028	5.65890738010522	3.54718984942747	-26.3544121057258	-76.2256399400753	-9.50300276789448	3.18474085591344	16.2985654180649	-22.4071857265277	-102.021425921686	-22.4487726095071	-55.2955106038492	23.198601404996	-52.0553640585824	-17.9688638360135	-0.924463917299947	-73.5964823574312	2.53851324952128	-2.927032110899	-26.3936220920198	-25.1060937483103	-56.0766084046049	-72.4572238559164	-16.6181909169828	319.267085623077	334.105344154572	273.868806337975	311.864314756964	354.51015407954	366.967723723998	355.107483648588	339.864190585643	340.338009771336	374.378539855167	371.343489913176	299.435196053377	239.383573982844	287.867349212451	354.755093366482	330.126611642743	268.074931129085	241.575275096881	306.362127663816	340.376868487156	361.185887709307	358.309768269823	333.897337432953	333.879991803807	280.515308482244	357.795252392186	359.408559555397	361.102920602202	352.295422134743	329.746399472722	343.419097062964	342.083186610347	334.343091454792	376.045238695372	349.788561566123	363.045748379625	327.243583358014	318.028733032273	369.616157566488	321.087207845517	364.528279879899	363.065460005243	300.185318657255	358.649909737399	333.359877258792	358.315543505242	367.511806843981	313.317976583278	363.462818788737	375.381202307988	373.328899694459	348.583974176808	360.487970315616	351.805809453946	0.000157621948187725	0.0932563005467689	0.0398440182579014	0	0	0	-0.169249428002353	0	0	0	0.0605149808880368	0	0	0	0	0	-0.12201315799371	0.399029932875291	-0.195896465249119	0	0.0973534508355787	-0.352536969335383	0	-0.0610022066592706	0	0.379733902421297	0	-0.0544677281361443	0	-0.309917801635939	0	0.0592879048701234	0.0707766358380529	0.105206844145751	0	0	0	0	-0.203032131429024	-0.0882238222902853	0	0	0	0	0	0	0	0.00578567750941585	0.0109760029674017	-0.441120914581562	0	-0.419370393392305	-0.000261608662140434	0	0	0	0	0	579.976190464442	108.1282707461	0.634293678309768	0.0057260101010101	0.537430555555556
14700	0.00104805599966709	0.00159643099816311	0.00129052922245253	0.695216504732727	0.00156153862998484	0.440434439117199	0.19398280171893	0.00116218358671483	0.476838288450198	0.563201216378895	0.519726984605793	0.804995665408709	0.650622765542311	0.263268720702694	0.157636722582293	0.412759951434995	0.0333274495557698	0.690979822318734	0.0539632774606013	0.0247287535578147	0.137952900189267	0.444781756296066	0.512155259593724	0.518922232123986	0.270587380433826	0.286502068383306	0.161071755598002	0.300158953923271	0.00279387650905618	0.726236672308321	0.207698299926816	0.245557834060449	0.998480810081003	0.0624479727154331	0.0609483714881164	0.0548258826805598	0.612757152009397	0.053924441635794	0.441519533373323	0.178838098525918	0.262260540786878	0.461624849773447	0.279054514346663	0.528440714941555	0.581029109139511	0.401926386195863	0.197650567174634	0.0617059999787097	0.157089411978638	0.0033867113795658	0.860438299919602	0.00185903556478515	0.0179940393521993	0.165314211993384	0.00103284133072031	0.386269201554725	0.74684350002481	0.252579482203669	0.360538483531498	0.131878701686484	0.610979427643	0.079192410511641	0.761530371511895	0.559100972450861	0.498669296531738	0.561846424500653	0.0576517213025346	0.451295434659381	0.378108203655415	0.669613129782073	0.00384894043190597	0.101774994602166	0.355525753531463	0.000999102566760088	0.280155879400685	0.997981181172355	0.598137970464603	0.635742306409769	0.644166999286948	0.544172206396004	0.00120805447950932	0.791781925524657	0.0041378023295626	0.994817205796118	0.00224619138992538	0.0204779985651553	0.279879665725678	0.0411091962007084	0.624869674830881	0.893119429598437	0.396280943248032	0.186008450631931	0.00112891699553629	0.674976520003273	0.00131707999553798	0.888975183132856	0.795258049568113	0.252541276442352	0.898227900820018	0.0667599167202891	0.293397822138318	0.275415735082107	0.629469445203083	0.00583859993094447	0.149303854067059	0.301946765244653	0.0163672887765679	0.274308967581496	0.663826371488318	0.500226572357107	0.528464501976797	0.493290246019265	0.489378271283399	0.00110656939920613	0.684612440751633	0.00351620818942864	0.854299812428084	0.0274761116779854	0.0194770282889876	0.222395355372781	0.0379203174101213	0.507063955048689	0.873218896095305	0.270617196118165	0.235259587386815	0.0777826729217177	0.666682643536211	0.00134388822128747	0.952449618666919	0.723741356840488	0.294554305740941	0.782017144372281	0.110043696373725	0.295886573066205	0.254070081554869	0.450047413104337	0.00202606297669418	0.333159600796161	0.205240536770996	0.00146217560055356	0.466789006703567	0.465720793671618	0.513014942022145	0.503932664025722	0.446089847467947	0.358681763185867	0.000921628386623501	0.562085441081599	0.0398946700930951	0.777701189885832	0.00187372664926857	0.0422391419147368	0.227896424559554	0.0941593116582939	0.38960969772784	0.764799087487893	0.268406714479581	0.393780542593061	0.0986250851706873	0.563023272471859	0.00116818502426909	0.743120212201117	0.585906504310305	0.426421813577076	0.737734826477739	0.117191530246339	0.4767362797117	0.275362948649947	0.318791397414643	0.00328176950602337	0.210496377271717	0.152474640324269	0.125614359236936	0.341109920729841	0.35334701973467	0.656345747117812	0.473503554085917	0.480455034363379	0.260482110115216	0.033113923094305	0.294421136645601	0.0164713507386706	0.675005602091641	0.00392074361080659	0.129130056290614	0.237472111482519	0.195118890330111	0.297974532450856	0.754843939553035	0.263082125759095	0.280979913910053	0.119255463609335	0.596459079636502	0.0945383111875282	0.805807913324387	0.388810760930693	0.254218550394531	0.624114731448302	0.0672990307097948	0.4109868614129	0.244799732953574	0.433952582887769	0.022448506022422	0.226387017923456	0.0378676661335096	0.152111307386627	0.236800172786451	0.349781422357922	0.488964088265129	0.630648329423844	0.442013783903244	0.291635887064875	0.0319447519466715	0.128158914296977	0.0205886081328712	0.639934733113406	0.0615573975706661	0.0905826061758622	0.34472579605317	0.155061752575504	0.230553557498815	0.553741149275866	0.202298608482941	0.119362350252145	0.164751123343885	0.450080806534805	0.0711705671994056	0.790791642583192	0.245654612960789	0.355717534629887	0.629195839813057	0.0985939974982198	0.474982980602465	0.261402546873912	0.378811169890582	0.0117294964652279	0.277356302470514	0.00133566660479104	0.153076884463931	0.197302278373641	0.381654680402725	0.322427382959798	0.607248318764897	0.379623154386883	0.204558593149766	0.00258949219378359	0.0916296570598589	0.0440790137381572	0.517379246731512	0.0847807913630299	0.031327810960824	0.380726582864073	0.208091556276005	0.229392839727214	0.38398337381875	0.131923555555271	0.0716312204820817	0.215336509168616	0.239404606448198	0.0642222773079533	0.735294427284472	0.160019270440079	0.264645114744281	0.522936203861142	0.0817622078258308	0.310597911937834	0.227243493135274	0.283388723623082	0.0334662232160272	0.241810310558897	0.00300516387689124	0.220610991971289	0.188247306512624	0.287789425575986	0.381215753597612	0.691619101301744	0.370362607163447	0.227030772901961	0.0848312515209113	0.00270342987196418	0.0425801804984744	0.543898960400864	0.047002738392017	0.06129449553707	0.383510954214933	0.151190961410969	0.185092447632655	0.422380701463358	0.101968255686782	0.0985965346250933	0.243808320817198	0.507449108076174	0.0990730619810254	0.804793351857952	0.186519580516415	0.363330417098374	0.497400840865093	0.0682303748934013	0.0980720053153267	0.0494460536796903	0.432739001168379	0.0722499677508772	0.42247283317426	0.168104998968159	0.255878836799204	0.318362369737632	0.215510332589122	0.413191856960066	0.598532482039154	0.320120648788042	0.161765948208266	0.198083787821261	0.155642373579671	0.0075435419431411	0.286897492259556	0.00286939648761414	0.0302457507856659	0.166284230094389	0.421541831568766	0.268522257420146	0.482549382266234	0.166535103138404	0.51320160787758	0.270306461331394	0.354324701142967	0.0987927822219265	0.585592425862349	0.211830910312437	0.294499266203364	0.500841075836299	0.0956146250953363	0.133138039877436	0.0501312811964846	0.421160318237948	0.0705132246813125	0.442101343298399	0.166732477275333	0.224351752336822	0.315187990923423	0.226396200520153	0.329459262116699	0.575861053383775	0.307236387561184	0.175463889548222	0.135658811034741	0.14226665138343	0.00571361003350241	0.297171858516742	0.0525091347053872	0.0293306198074272	0.217887818493213	0.478666239078463	0.350650355835699	0.53065631372705	0.131870077158584	0.565446201662035	0.221298197997465	0.316447470026093	0.0608269125894883	0.576215672724409	0.193614689927703	0.251711139809239	0.540920712764893	0.237245034134845	0.173048435683301	0.121267260943921	0.251190448703621	0.0471084945940469	0.468627607951616	0.00173689379835661	0.369915915165189	0.591271877597929	0.00669834986626359	0.0596943730217241	0.481002406605043	0.0699310471016334	0.195251668653746	0.151929383606423	0.19339736911853	0.107946890236698	0.34570482957124	0.188684775872814	0.0224927847977156	0.164326314730152	0.492113674623361	0.0019810028369222	0.314295706933279	0.0703976435449305	0.623643332131801	0.817263546174711	0.20093775765851	0.149937438055118	0.289197487780427	0.210768504979522	0.421438729517863	0.293943653480774	0.284689279068909	0.107140446715511	0.00127100036034661	0.14599381862483	0.0868970764167253	0.531258813384646	0.038016954166119	0.398787843823159	0.726118114036675	0.059729587349655	0.00101993627120562	0.422983538492172	0.102572997006435	0.0663465975648977	0.299321930176575	0.167335728684102	0.139837754939231	0.115679384661183	0.316378619492047	0.00125609771326635	0.0798121535027077	0.552082567376172	0.0283830965137882	0.267586826397931	0.0421377938975696	0.946975896883919	0.824321784472649	0.117117932154921	0.195187744222016	0.252467701358317	0.130198141150604	0.559666261378989	0.134996999721349	0.21594120081781	0.172985012532836	0.129402961598056	0.214742600287672	0.0106362313260175	0.306631289447737	0.0670840701042956	0.259825753648626	0.558858263835634	0.00107496796713469	0.124547361894984	0.527268196801124	0.227677267155355	0.0670160660164537	0.169301741991902	0.244819702145884	0.117967243909657	0.469053192500635	0.209624144170194	0.0173032965110907	0.114054313837019	0.522456113709493	0.0340458563085541	0.306350162728677	0.00101228861750428	0.611337318613284	0.760915911135137	0.238274652847142	0.163100966616158	0.293246766329177	0.258888424062645	0.393899346457252	0.00185750654364375	0.224699337236468	0.130596089035903	0.100643072380906	0.242425674984342	0.0390061577377814	0.21653583764709	0.0888490088815112	0.29634051197958	0.522635624671949	0.140075199057514	0.330331989277046	0.48185658847381	0.180300588825249	0.152158221852293	0.286061173593424	0.23665467350126	0.0462513466315895	0.415472832976916	0.189892395744269	0.00105594461401732	0.175471219351193	0.427805822997452	0.039352472054274	0.365377682932493	0.146008276221536	0.594985632832388	0.599748535565786	0.329183518575277	0.0854561415799885	0.389961813644614	0.253658345222604	0.487375103685295	0.387043688139982	0.270005771808321	0.0662773935407279	0.0505931369264378	0.147225569216364	0.0420010285463228	0.393234848765175	0.0326496034712452	0.295786031125746	0.443288490799624	0.0730629959644594	0.388562852616054	0.455120145167045	0.142136026660314	0.120006603514015	0.416773618463761	0.115821894385462	0.0211496732457653	0.498737087952223	0.208300478920858	0.0120950538852441	0.0316106959639317	0.45178337557878	0.0262227555518665	0.356734019509003	0.138318334470649	0.493601306230465	0.474433337784917	0.371643280722122	0.0769253731719664	0.402337833712895	0.183106243454876	0.534661838207151	0.261323099662876	0.551144649361846	0.0253300402650687	0.0624699599467248	0.0577886479886327	0.0440366837482627	0.417621150784294	0.00145273750915418	0.327545060849199	0.65270726268594	0.00161061907061784	0.141896235473023	0.874321464483213	0.286861037215877	0.0016282851896388	0.272946767006175	0.255573773154762	0.00459754860175888	0.559543783578987	0.00125428066567725	0.0457584037138141	0.14271146937548	0.330652351860714	0.00198444234108781	0.418392358145358	0.213137195837898	0.0513126314806084	0.200427776583199	0.614166040066954	0.00165324424751688	0.524916194587071	0.197150663985087	0.729662909255806	0.484045257670821	0.354533756611234	0.00112791415809289	0.0977408593399458	0.137629122392537	0.00557530073447622	0.234565664671026	0.00146073448588785	0.239496456060234	0.796444801254313	0.0775714149908515	0.26170811846816	0.674095282497881	0.0595067491352062	0.09409637206368	0.449037279253536	0.194251169362525	0.00428223419424862	0.317597470548247	0.190636307554933	0.0174067166615599	0.0818422066865865	0.205751874085246	0.00143220389054738	0.45612544134149	0.197699858202613	0.0022551828881079	0.617052878611257	0.353127076048399	0.00191344714123384	0.427978324991722	0.279319752912318	0.729916747384367	0.00187215202954972	0.381394935228779	0.0786092758352493	0.0287290276558196	0.12893589326565	0.00709065457142294	0.526969028334263	0.0059544565663759	0.313556334034668	0.797168011159359	0.00100103691255415	0.422725305361349	0.212463149142109	0.236330363120894	0.0269736404211737	0.374511884293011	0.161347490507559	0.001517071337775	0.598798174897691	0.156904019782898	0.016955305400308	0.306116981331098	0.492171184585536	0.0195863938814871	0.3845241465966	0.239240787175735	0.134323589523571	0.773398060962909	0.306950242877601	0.0990503967534516	0.473016041996826	0.196356773390303	0.726508813127564	0.397774016615388	0.27000261678369	0.00744406236818698	0.0819868722767112	0.360372407497733	0.0113869059095323	0.411186338635444	0.0828231954130516	0.287127272167168	0.644476913150966	0.182956900595439	0.27410559291554	0.370421050476932	0.167661345696787	0.178647545763312	0.345599553675794	0.180356718734061	0.0419097565763762	0.464059911335733	0.193955631752954	0.0226586421180565	0.212204952400897	0.465949951622168	0.00149104927192029	0.245873535189	0.16086839364375	0.53049625085972	0.538747438324175	0.240469562836849	0.0999853449975029	0.344202561314631	0.255137622288655	0.513612248863269	0.422213541075973	0.237856474748587	0.0884128284762559	0.0976068341709471	0.343220549408913	0.0348747641635654	0.30145937363467	0.103420113394349	0.311499144080827	0.588992654690846	0.244149676527307	0.249116223807256	0.412920318820929	0.232782886995136	0.174292242721733	0.278960505511154	0.181236890023614	0.0375724582204615	0.43539761561966	0.201009319674731	0.0044849339243896	0.206593078198074	0.401488030400239	0.0510719775183579	0.298903433561874	0.161484573948922	0.643745575134543	0.540996701353615	0.255547786460853	0.0909452806890636	0.400204890624753	0.29306009566554	0.434563999142812	0.455407572744043	0.248206336056464	0.179620312109308	0.0937044836965121	0.354938237389656	0.0607578560942068	0.491222429974953	0.10804910532508	0.226273912392503	0.617269673585456	0.307832383403973	0.306343557637098	0.331239566696897	0.186219458113572	0.0924878053199677	0.317639488086361	0.277975645836364	0.0423431089161413	0.432655822082237	0.292944815863181	0.00921740425944246	0.224168087493817	0.526370948652647	0.0860943523777013	0.364990805253823	0.0223483783731306	0.708819244711057	0.480601446121033	0.240088140594428	0.0880097728880393	0.489620374196174	0.363567609253934	0.475540761920548	0.280129896295553	0.31240495706889	0.0659577012243946	0.0825539217008689	0.273729567705948	0.0368599425611827	0.367811711582185	0.0705078640671817	0.277368959769551	0.589921000791966	0.0885277988882992	0.190961529780889	0.474106919791889	0.213533935440671	0.0836132186389376	0.321398105174685	0.174711627505922	0.0540715633094756	0.43416172175501	0.233699916291883	0.0192766786834668	0.129416228397038	0.489612118370446	0.0232804935188011	0.350344464229512	0.128463678834223	0.417352583641501	0.599818728049088	0.335907215607063	0.0971055683953528	0.348662834557266	0.205250460913818	0.510731968925337	0.391021420239652	0.00690045448737086	0.207071099021875	0.029753698668501	0.356737986092984	0.0834571681627602	0.520828608201306	0.226052105962805	0.187792140951106	0.412029500207749	0.157774373903336	0.349298549944224	0.169921100466165	0.275643694994284	0.126950586097439	0.130728806279588	0.270570487916777	0.0214081567401928	0.540741142415169	0.0633468646503106	0.0373726914267223	0.243527689368467	0.344245870053288	0.0953896724803189	0.334159511357877	0.0249068749843266	0.269079095586377	0.409945382901542	0.251085995427228	0.0925725980075861	0.710887294378605	0.140212873106979	0.547709234319401	0.260940800566203	0.00124423176523673	0.190022451485018	0.000923719192715083	0.231018136184628	0.1903867654458	0.504872244284558	0.337627160437896	0.229434808727193	0.365838769628106	0.129195187794634	0.325426894543046	0.216589271452842	0.297294487806323	0.143293845668528	0.00220008394578049	0.322078662825888	0.021371732301528	0.588998774316848	0.00199123490170333	0.0956302558536066	0.0974254442372695	0.484728780676769	0.128396145224726	0.274210324329998	0.0835664273173631	0.00186486389704912	0.246572832106091	0.241370817695554	0.0943577457843191	0.781828440294214	0.123486411707349	0.610856554516937	0.0952292788582955	0.110265878837867	0.302239459510487	0.262208143990704	0.447453819207388	0.00279713126748501	0.313544038888268	0.199626573075759	0.0141704067746675	0.44003807635679	0.420409862986291	0.499348151834653	0.469476994071998	0.435806962942914	0.372653982255618	0.0299244376958964	0.527097073041044	0.0357184498557568	0.759376239764709	0.0116948447184228	0.0405508523826157	0.235929296078577	0.113046102654449	0.396029478479573	0.768065686086475	0.249083436120222	0.340675527278015	0.106078106906121	0.606205927759002	0.00999567957437777	0.75857568431092	0.535210879900676	0.390297802189652	0.719698448032838	0.258802396754046	0.0928461307634246	0.118307770402107	0.309382424013688	0.0366851065773469	0.328388614929717	0.10622654023179	0.280015410308412	0.615449191804562	0.210301629639983	0.255967726140126	0.383243463777756	0.206393517090808	0.169237202446524	0.28644078505548	0.208247683750834	0.0346001412617682	0.454901350729051	0.193962984395367	0.0126709949368919	0.215570985714684	0.41689935663911	0.0582880958408909	0.309654233035585	0.145178619356382	0.626723738055561	0.531946084490322	0.270601567425288	0.0866750396489267	0.422938326807463	0.287753760942624	0.42768182618655	0.46018795208573	0.0891249863395768	0.144804135357758	0.0932275017060821	0.355848891827552	0.0636246021663559	0.418785891829396	0.154269233190421	0.226823315499393	0.39926309459428	0.196850041238402	0.3431429402459	0.3579250790018	0.314743816554438	0.179803811141159	0.139760957153038	0.317338875081673	0.0236771867182851	0.429107813541397	0.08270803164191	0.0322264650558869	0.233101463110789	0.367320127341555	0.11326217480384	0.42844078807104	0.0488790985281907	0.35025076481292	0.420557313937232	0.298937336711354	0.0994505687561742	0.631925442128265	0.217795422718959	0.484178123961414	0.356960053896062	0.249080503691322	0.0839113027196912	0.0949528533105028	0.262613590151706	0.0321621795844951	0.33192617017334	0.0786900951941218	0.273411100831772	0.616221302675283	0.160010757079643	0.237380164724193	0.376183372517092	0.194621831999643	0.159314074674517	0.320806822000218	0.17648425335347	0.0403300411392492	0.430433377899143	0.208281931852984	0.0141110078639636	0.201332353585371	0.451314115502923	0.04896979778839	0.28532978424205	0.145886773382976	0.582524878941032	0.571998288803832	0.26542977398115	0.0987048290135936	0.401446344793923	0.231030762556257	0.496974723094254	0.423138921647936	0.0583445355756047	0.0609815326398382	0.0969878635973798	0.607111135136601	0.00296123315462635	0.334320209435329	0.176936948352946	0.039962456302908	0.452469931995047	0.491004140049327	0.524707235114812	0.572440982855949	0.454998735915312	0.385685067259212	0.0548197193755603	0.40839840866458	0.0202514912351333	0.833475592387052	0.0179309453205043	0.014351121592041	0.159451606977305	0.0474933956148976	0.398786383378079	0.75444124769147	0.220919529503994	0.351299192873038	0.127237012533323	0.575263787998947	0.00973322166501903	0.760067608642091	0.615946068137085	0.432361187298867	0.713320962915483	0.281253012849438	0.0920004955459247	0.0876653031915397	0.228532755292354	0.0395229705784879	0.369770392149173	0.0713231679024025	0.27782371518883	0.581834073309413	0.118482333341415	0.23159893599661	0.399236337762369	0.180117535599944	0.129277511672808	0.320357460415786	0.183887049958207	0.0443879465840037	0.449570879385897	0.221584293897895	0.0116165016790701	0.175051754646944	0.42697644836832	0.0424987067154492	0.311663517635314	0.132362123613696	0.553817072454964	0.611497606417775	0.28934248313583	0.101931430601147	0.393521149461606	0.211325787070098	0.473389633321921	0.35619290046409	0.312119139482675	0.0719461827909126	0.100591693709087	0.249571190865454	0.0427979890006755	0.372274150369533	0.0539036818026315	0.262109670011261	0.568906967595851	0.0757452514290494	0.245574724982233	0.424208270880309	0.230770569455497	0.101156453460133	0.345464062657806	0.174293106703291	0.0455668639259893	0.463799994913098	0.225023537403891	0.0150038685305692	0.140194956266494	0.440471927013772	0.0330444904517632	0.352466272950599	0.159611275942575	0.456533837242819	0.565719374200302	0.361044480839692	0.0886381640803185	0.365928282254569	0.232832154964801	0.530039959071584	0.341007247678904	0.30080534615937	0.0644929626938371	0.0793484635579349	0.243905058107784	0.0281602774169544	0.400765568697241	0.0345179166766868	0.250253818854451	0.572261101623779	0.0735573091598093	0.278288667006133	0.481394913998648	0.211607747173056	0.0847388983493371	0.375013761374243	0.172004170031218	0.0227024941480556	0.458246903908956	0.233346613531071	0.0175681359159397	0.148932661720239	0.43588439988412	0.0149041038633589	0.371605642554418	0.161437834127739	0.367998472870648	0.525775220646553	0.356439421580236	0.0594715860743123	0.385285226657884	0.201414584884081	0.545847009729948	0.34848984882554	0.0895969154856732	0.112620644555387	0.0585045360653431	0.400953393704261	0.0650182027312122	0.441337876766374	0.160660630432753	0.256632677770665	0.338927231586232	0.247549797565368	0.405560817344875	0.605821843034298	0.309920571303913	0.167141768281909	0.175625695390963	0.152633620020372	0.00854530518129057	0.334262415588242	0.0430811742840094	0.0222907867364648	0.188816349765534	0.428934567272121	0.291820431991326	0.453443740284433	0.14557455152307	0.482084854811892	0.241959055230054	0.308075573895754	0.081984048733335	0.580941255077617	0.223500323269892	0.270679292768404	0.522555535787645	0.108845367728682	0.241744247230938	0.230250340410801	0.487953171447955	0.00711683964199172	0.330831465959071	0.196817284538919	0.0233757027872943	0.43385112361145	0.467958210136768	0.46986299332114	0.490559136368038	0.436583544529197	0.386173860384648	0.0432401396980855	0.545101742439827	0.0342238923980586	0.792256272963641	0.0226854949276921	0.0248869630162582	0.218481693501198	0.0993298579824898	0.360811439184722	0.749583062167643	0.23527872087737	0.326705337701301	0.0986630281215393	0.574130546587164	0.00901636953481632	0.795733481873105	0.611484273807816	0.400727911079665	0.712025857964023	0.187644904636031	0.157208487870742	0.128485594391211	0.291298271327656	0.0418574037133257	0.313827617971132	0.0843657859578497	0.239589623399566	0.504723807479733	0.157199696312343	0.257753678272914	0.510954174738851	0.251676910279759	0.168391022952516	0.190212610125804	0.258689116357003	0.0498600303890582	0.47315823256425	0.16018372964426	0.0255565975459399	0.193290814467476	0.346859168359163	0.0888103685349043	0.430269955904139	0.111921198563656	0.507388297226497	0.550283537665589	0.329805045906228	0.097662084910559	0.480544604743175	0.241004466982801	0.396787853282223	0.348578901411655	0.351745621523747	0.04846177378666	0.0700079895106283	0.224012569287345	0.0271884652412763	0.43418164995382	0.0105796885745064	0.23542368284999	0.66095331363942	0.0635463107136402	0.248021475705966	0.497239567447369	0.206842582302416	0.087097868187397	0.381256871100484	0.162847807201789	0.0124672288850478	0.506564530639567	0.21589993300916	0.0140346568327675	0.161678797931454	0.419946888549298	0.0128275111380517	0.412573080487954	0.18092867182466	0.312729083629345	0.509371955371229	0.377154792260959	0.054160548628308	0.377995689841415	0.230957461892713	0.571765461479202	0.344996747528771	0.241807782232338	0.134953883578952	0.0830020084954647	0.223803372972027	0.0552062166560782	0.42521657589194	0.0374686017890489	0.305406708248406	0.598842336104129	0.0670006376304988	0.131964990848765	0.485782115333419	0.149463293065973	0.120422666406197	0.239506070492113	0.216101473947978	0.076770581288595	0.353010572348863	0.216753970966097	0.0132405936044763	0.147564834104144	0.434862049626974	0.0462074556228855	0.347400521236162	0.0592919714348921	0.622243888972848	0.752934554262521	0.227494989384662	0.143692429224208	0.386464011480537	0.166228031352526	0.445666606944184	0.284736116400622	0.134053806390371	0.190691152119807	0.141791924500353	0.337433292919566	0.0488345917787048	0.31960379072197	0.0940181671748389	0.231776525251529	0.40143554418445	0.188344050371108	0.333892969046159	0.495815175582084	0.286032468598905	0.195947372454307	0.162549786167259	0.270755220394267	0.0479971871253845	0.486216130333317	0.101476159754132	0.0283993586185956	0.212803758994467	0.34028385543389	0.115821965029455	0.420899234924616	0.0887078041529919	0.373166358015864	0.420655181199358	0.360487079950919	0.103119842800878	0.562052350203588	0.221394581314425	0.388735963067022	0.395928860134535	0.0843914378342281	0.306473993169739	0.291007850270523	0.612466497817898	0.00948737582056673	0.190307420672113	0.311120148163929	0.0185596860254926	0.298993070243877	0.658130450881451	0.529501707050644	0.584365709963572	0.517933135807239	0.482596309906142	0.00338239580858823	0.66685900723329	0.00537690707347386	0.877885784176492	0.0250480762004003	0.0211442118492262	0.237767599996046	0.0295774267723347	0.497944023865862	0.870456997787396	0.287502147849287	0.253336471966872	0.0756133871820144	0.681490338472726	0.00126623609813928	0.870177751361871	0.716098984802738	0.306512198014742	0.802198623268139	0.119356953026722	0.16077796668223	0.123887324462801	0.353659213882499	0.0529656025109813	0.376103734493048	0.133390140764908	0.237547140730103	0.399933749876954	0.189892420111094	0.326832144266094	0.428846997884101	0.309671199004109	0.190979005415203	0.141584472817656	0.297514152887539	0.0357286960223357	0.471263095443804	0.103954129829125	0.0297077617003385	0.22466609419723	0.337110770795876	0.10829363751833	0.44622939707099	0.0656807253902002	0.338939627303629	0.412474695858907	0.341903793875379	0.103432536954642	0.636302834667678	0.204536171527479	0.411923266314152	0.382594178781434	0.0919197343632936	0.358342620357789	0.222989048990169	0.388000666370033	0.0207941906472161	0.264086725977371	0.0422846341135185	0.186290826755292	0.229447133947041	0.297313788455863	0.386274103445529	0.590770661451576	0.412167272586032	0.298060160521291	0.0466044497773719	0.129319011722136	0.029603377905218	0.51506186050168	0.0983337297432615	0.0546684981720226	0.361169446224957	0.205061944667306	0.235486079816457	0.496687473399342	0.147564041894186	0.159298745982574	0.184059514476462	0.386222718351387	0.0573223311038806	0.784525645394596	0.205048080917081	0.317672764155902	0.530094328769687	0.260282533335455	0.129560227671413	0.0892871022478544	0.200758996945623	0.0549033487861405	0.448491089120501	0.0356405180793931	0.324967873346181	0.608941490290685	0.0703461939051709	0.0702136161978865	0.473174108103169	0.116145356526825	0.122424766647725	0.229873054818418	0.187881616787015	0.084793845883015	0.287059535485297	0.249012764061622	0.0142489459492251	0.133885860309315	0.487179294579455	0.0244092188546784	0.290645733397051	0.064956320668509	0.671002644612878	0.775538777658568	0.175000554739329	0.152112190033117	0.318423020528759	0.185902791847753	0.43869631025828	0.237593284327864	0.0883568713531617	0.327604654761549	0.20509652225626	0.38641463306827	0.0280245628067732	0.250793963697012	0.0472871618642864	0.203508335724601	0.249980855873722	0.284979061557533	0.397502775732265	0.606050846804271	0.390025565804533	0.274968583706082	0.0672849923717474	0.132656490808447	0.0359647567533687	0.530877147164565	0.0842738792413742	0.0534108688314212	0.339759549326237	0.164531377609062	0.202620081972908	0.464720097279823	0.144411850229287	0.168027585008569	0.18454753943003	0.418787293894702	0.0645143860073254	0.774528769160802	0.230661178774572	0.354936731065604	0.486499087299045	0.0164821228707382	0.231284096051602	0.0498221169974115	0.366905433410278	0.0764809446405919	0.487350909321921	0.206699003869328	0.189202222907617	0.433636040808098	0.133618472766854	0.343106081299243	0.188402785730905	0.270232730882283	0.115776424489557	0.114635891823731	0.26620981586667	0.0185900501779272	0.513366452719516	0.0763811299473918	0.0407804463793329	0.236840615450672	0.360195373474747	0.115236992302286	0.324946758945562	0.0280688342317878	0.249397861071001	0.369084072142864	0.228996037183253	0.0910044842031981	0.729007827057729	0.142492395058809	0.543270221437614	0.264513756432001	0.231498964203195	0.132267161292298	0.109008608834619	0.255669065760634	0.0395431995453111	0.325615448298844	0.0920087015304067	0.277843327516541	0.513822543717071	0.152312359331537	0.297087674394288	0.477053002887546	0.200148121211058	0.143235312443171	0.265495282625226	0.216444087124251	0.0401474771362317	0.485476585265871	0.187720731654393	0.0160817986308661	0.178511020179887	0.398416863155636	0.0645191909913693	0.356491440129105	0.130968615484753	0.543211902408364	0.591214140498828	0.317623973432883	0.0899000964590805	0.421892936109611	0.236895330317677	0.441919123358948	0.352975985007585	0.118563796571	0.505414440904458	0.295145884055651	0.3593111394463	0.00669425571409343	0.197982250142947	0.142598257743374	0.144772098363385	0.375791027615805	0.356207985498289	0.621284548477513	0.445890130071934	0.518837255389465	0.204433316487617	0.0407581860418879	0.327573953270002	0.0169427869215109	0.691010140256004	0.012339062476909	0.120919002886051	0.257626888271671	0.172538186826749	0.287783823173786	0.755689265555688	0.260487435399746	0.296979002576374	0.126773548122631	0.585179230600111	0.0873216476086175	0.818487411518697	0.362858625194821	0.269778888489098	0.611571188250516	0.376394069862435	0.0332296084879875	0.0671769847102228	0.176331123881013	0.0267028721566899	0.375086432049557	0.0011550419121072	0.246092063869858	0.743759009653477	0.050388683528758	0.260812125517095	0.566093901866629	0.219860366429647	0.0749356054859834	0.39858510774831	0.197035886990087	0.0110631679988575	0.527823188459332	0.222825800039367	0.0177585058837978	0.167105982874654	0.35617291311487	0.0013645606800947	0.425055435098652	0.174602966363842	0.224747276405008	0.498716071783926	0.376986417288826	0.00115186839911913	0.368707174392797	0.245543657335234	0.653313367181423	0.33997943122722	0.231147679890533	0.0951711450414284	0.101224099536499	0.27267438155699	0.0576962741635506	0.265758602282203	0.107604980582298	0.240131540216438	0.597355163522992	0.263743654841002	0.32498217035839	0.354522381818306	0.194815238292512	0.173029828771181	0.287081455840849	0.242570067567346	0.0462504942268096	0.388355880633275	0.237343331177041	0.00628200104339748	0.249776094318385	0.477375713769787	0.0892853981325608	0.340359416853241	0.108798825621675	0.662263311997709	0.479852863839297	0.266623622563045	0.0894743884307806	0.445130455690599	0.362162878991934	0.479004481372969	0.509686990488263	0.0882703191819637	0.108594493349203	0.0627373526449736	0.428485878128465	0.0668967843258881	0.439020630569436	0.178104758438096	0.279356637726167	0.313522545550432	0.269286459356079	0.358876357709257	0.585050606965981	0.307854415990932	0.194931043437412	0.153007997485439	0.146028962913298	0.00489735305379805	0.307984637918857	0.0472325899254618	0.0187437687414582	0.175135504822257	0.474509163900767	0.301656442193377	0.484025761492224	0.146996721065138	0.509492161436113	0.227790315163803	0.320401408375394	0.075368900828738	0.601888992045594	0.177906048996232	0.268029829657923	0.523356202266189	0.095310011364745	0.135420313282946	0.0720306346893728	0.428620243603872	0.0684001099376407	0.441150022905044	0.178707950289224	0.240678685386534	0.321458150082237	0.228627682451575	0.333728037299403	0.567060382029567	0.321098699210601	0.174335019898498	0.155583501836677	0.153804973829597	0.00505532111701163	0.289375590594955	0.0457909170652861	0.0231491605600483	0.177201667366656	0.458108902165479	0.325278601528189	0.490875322181455	0.133842347251779	0.524181708824967	0.228810256812507	0.284210950378357	0.0668962587091768	0.572237975108839	0.182048931084198	0.256081603712595	0.508574469296325	0.0971599167116892	0.468538054275543	0.252499130365768	0.39116648113178	0.00960371307179082	0.303823752597575	0.0211093336376826	0.178333906761177	0.219461962479634	0.372381658395549	0.320401933036977	0.600647090551935	0.40895155979865	0.229936502107009	0.0187933194652771	0.12112833019755	0.0446799751286286	0.520507081075354	0.0857243889087229	0.0403510259176842	0.364057695169196	0.174770618643714	0.242070463737113	0.389376264525055	0.136491002088157	0.0652074831542995	0.222910657060489	0.282197908866547	0.056344793370092	0.748369374934479	0.167388547569365	0.290202565670947	0.509601907625064	0.0553887974076335	0.424950241296683	0.266395975144271	0.448737980247037	0.0162632710435231	0.200247723485989	0.0480833465912651	0.151629919263383	0.188029876047718	0.35612042277746	0.470876685394072	0.665832255966191	0.498599706079521	0.34810546045106	0.0316622809809052	0.1560982491152	0.0198694006659314	0.626437457185236	0.0533401004245049	0.0856351881553201	0.415257233680526	0.167864427791235	0.26264571176991	0.613850564328324	0.216184273775078	0.12539227226642	0.14548771832585	0.46229338422925	0.0549136840608161	0.793213903415647	0.282510143174999	0.290796875783752	0.606495810323142	0.0813560111692097	0.191708387812584	0.0528504547710372	0.359321455984949	0.0520015602005121	0.456892364634607	0.170452834493976	0.229463199231447	0.462162738696781	0.160365398872374	0.326790989048588	0.270891109280187	0.301708387651248	0.131776283546734	0.136856361169134	0.297592828845073	0.0169205950388799	0.451680843607097	0.0674316985393244	0.0317909402111153	0.257954146042453	0.346806185480289	0.105297663466261	0.416712319233038	0.0229400497172237	0.331924260250789	0.40895861319145	0.24789239192295	0.104513907731608	0.675170405245187	0.198936522918925	0.4801878462677	0.291967012279669	-66.1445868271431	-58.2279223909845	-126.766513365149	-102.844539244261	-77.5215441540486	-74.4894772184067	-66.715091541069	-54.4924302286308	-50.8299080309617	-24.9929021354154	-26.8432806666965	20.0744877773154	45.7504221360576	16.936066427752	0.72754244110189	7.98081196967668	-11.5441715571384	6.3231020768131	7.63629063849796	6.84321046935544	-0.508197417691243	3.2960640749465	7.5234907437741	-17.0654718001021	-21.4617560395577	-77.0218563249578	-0.73940386567295	-19.2158461176063	5.11766340233096	-72.8592403069327	7.43684064065036	5.38322405734493	3.95254784036911	-26.3135127330752	-76.3331824106879	-9.92441061656186	3.49767700488374	15.7186899423685	-21.9042845180035	-102.501470341	-22.3061828828444	-55.4362293962384	23.5401722171032	-52.492261883935	-18.1103018842238	-1.52083048111875	-73.8332089426351	2.4098415538681	-3.11653643747578	-26.1397606741812	-25.5575225242265	-55.3023751220134	-72.6833256158772	-16.7534381700052	319.2804052892	333.9876911524	272.716372932316	312.33444358607	354.552610060941	367.546669750127	354.777334459842	340.846904964848	342.245614672697	373.857021130343	371.96053565441	299.770273339236	239.799772018795	287.589381180875	353.72381060727	329.769823978516	268.557535108176	241.331333713218	305.695055566541	340.50171338839	361.091708021843	358.290196051846	333.810182405795	334.897932587732	282.133028076724	358.539866914959	360.550449941149	361.056975411023	351.516841089291	329.293143006304	343.566267824858	342.141515316379	334.856146155044	375.704654374574	350.435726172841	363.193706009985	327.640028263304	318.801613900978	371.311571002678	321.225779198514	364.102696280301	361.917980757695	300.085952246247	358.241477994925	333.639908673296	358.336780179356	367.956804068421	313.214245061603	363.998017971955	375.743540548188	373.994595465191	348.03683169287	359.192926759062	349.314077543479	0.000157621948187725	0.087116870623541	0.0332214677082082	0	0	0	-0.185392506855736	0	0	0	0.0452154710939345	0	0	0	0	0	-0.13156088907213	0.42596147812026	-0.170528803496204	0	0.128486647483245	-0.398463557933517	0	-0.0389050330324963	0	0.365943378073247	0	-0.00205942873539768	0	-0.278639004962144	0	0.0729473021727826	0.0963732848311674	0.108696708710437	0	0	0	0	-0.187565036833007	-0.0907429314064841	0	0	0	0	0	0	0	-0.0395622402422836	-0.00218364650790452	-0.437144117163194	0	-0.414353403081084	0.00143577272316873	0	0	0	0	0	589.675320336736	110.878436886638	0.65213195825927	0.00564831993403422	0.538231292517007
15000	0.00104805599966709	0.00159643099816311	0.00129052922245253	0.695216504732727	0.002507000996203	0.440434439117199	0.19398280171893	0.00116218358671483	0.496422026536598	0.545859484216296	0.519726984605793	0.804995665408709	0.650622765542311	0.301684283048679	0.157636722582293	0.412759951434995	0.0317811231340824	0.690979822318734	0.0539632774606013	0.0258523322912871	0.137952900189267	0.444781756296066	0.512155259593724	0.518922232123986	0.270587380433826	0.286502068383306	0.161071755598002	0.300158953923271	0.00279387650905618	0.726236672308321	0.216063080249482	0.245557834060449	0.998480810081003	0.0624479727154331	0.0609483714881164	0.0548258826805598	0.612757152009397	0.08007081320027	0.441519533373323	0.178838098525918	0.262260540786878	0.436933080119855	0.262118469973851	0.528440714941555	0.581029109139511	0.401926386195863	0.191548696382738	0.0617059999787097	0.157089411978638	0.00286787244198798	0.860438299919602	0.00185903556478515	0.0183479673815272	0.165314211993384	0.00103284133072031	0.386269201554725	0.74684350002481	0.252579482203669	0.360538483531498	0.131878701686484	0.610979427643	0.079192410511641	0.761530371511895	0.633063085477993	0.498669296531738	0.561846424500653	0.0576517213025346	0.451295434659381	0.378108203655415	0.669613129782073	0.0037863592885011	0.101774994602166	0.355525753531463	0.000999102566760088	0.297740636469872	0.998051001873728	0.598137970464603	0.635742306409769	0.644166999286948	0.513762400683345	0.00120805447950932	0.791781925524657	0.00343089465904251	0.994817205796118	0.00224619138992538	0.0224866719236325	0.279879665725678	0.0411091962007084	0.624869674830881	0.893119429598437	0.396280943248032	0.186008450631931	0.00112891699553629	0.674976520003273	0.00131707999553798	0.888975183132856	0.802677723249642	0.252541276442352	0.898227900820018	0.0667599167202891	0.293397822138318	0.275415735082107	0.629469445203083	0.00606541692023184	0.149303854067059	0.301946765244653	0.0163672887765679	0.25577514058726	0.68824273188542	0.500226572357107	0.528464501976797	0.493290246019265	0.482998793779696	0.00110656939920613	0.684612440751633	0.00340994788225479	0.854299812428084	0.0274761116779854	0.0167977344997778	0.222395355372781	0.0379203174101213	0.507063955048689	0.873218896095305	0.270617196118165	0.235259587386815	0.0777826729217177	0.666682643536211	0.00134388822128747	0.952449618666919	0.746481219153581	0.294554305740941	0.782017144372281	0.110043696373725	0.295886573066205	0.254070081554869	0.450047413104337	0.00171204941840425	0.333159600796161	0.205240536770996	0.00146217560055356	0.454883695380189	0.424462306811441	0.513014942022145	0.503932664025722	0.446089847467947	0.384807075514226	0.000921628386623501	0.562085441081599	0.0390941088900443	0.777701189885832	0.00187372664926857	0.0354797755023075	0.227896424559554	0.0941593116582939	0.38960969772784	0.764799087487893	0.268406714479581	0.393780542593061	0.0986250851706873	0.563023272471859	0.00116818502426909	0.743120212201117	0.539682376015222	0.426421813577076	0.737734826477739	0.117191530246339	0.4767362797117	0.275362948649947	0.318791397414643	0.00279876108017299	0.210496377271717	0.152474640324269	0.125614359236936	0.314596232229325	0.345272662467354	0.656345747117812	0.473503554085917	0.480455034363379	0.244652444594949	0.033113923094305	0.294421136645601	0.0176228517886541	0.675005602091641	0.00392074361080659	0.11697812603666	0.237472111482519	0.195118890330111	0.297974532450856	0.754843939553035	0.263082125759095	0.280979913910053	0.119255463609335	0.596459079636502	0.0945383111875282	0.805807913324387	0.386552957889601	0.254218550394531	0.624114731448302	0.0672990307097948	0.4109868614129	0.244799732953574	0.433952582887769	0.0288646088251679	0.226387017923456	0.0378676661335096	0.152111307386627	0.219490455053627	0.314771112902353	0.488964088265129	0.630648329423844	0.442013783903244	0.311116417119196	0.0319447519466715	0.128158914296977	0.0196325024283348	0.639934733113406	0.0615573975706661	0.0874516873560313	0.34472579605317	0.155061752575504	0.230553557498815	0.553741149275866	0.202298608482941	0.119362350252145	0.164751123343885	0.450080806534805	0.0711705671994056	0.790791642583192	0.253688074548914	0.355717534629887	0.629195839813057	0.0985939974982198	0.474982980602465	0.261402546873912	0.378811169890582	0.0116028648972265	0.277356302470514	0.00133566660479104	0.153076884463931	0.203477767146502	0.397897939791987	0.322427382959798	0.607248318764897	0.379623154386883	0.205451508653956	0.00258949219378359	0.0916296570598589	0.0316224655576967	0.517379246731512	0.0847807913630299	0.0273652644532418	0.380726582864073	0.208091556276005	0.229392839727214	0.38398337381875	0.131923555555271	0.0716312204820817	0.215336509168616	0.239404606448198	0.0642222773079533	0.735294427284472	0.163694573296511	0.264645114744281	0.522936203861142	0.0817622078258308	0.310597911937834	0.227243493135274	0.283388723623082	0.0264509856512194	0.241810310558897	0.00300516387689124	0.220610991971289	0.219920836529783	0.302890929618202	0.381215753597612	0.691619101301744	0.370362607163447	0.242481052027666	0.0848312515209113	0.00270342987196418	0.04737356212589	0.543898960400864	0.047002738392017	0.0579567020194145	0.383510954214933	0.151190961410969	0.185092447632655	0.422380701463358	0.101968255686782	0.0985965346250933	0.243808320817198	0.507449108076174	0.0990730619810254	0.804793351857952	0.202872190093535	0.363330417098374	0.497400840865093	0.0682303748934013	0.0980720053153267	0.0494460536796903	0.432739001168379	0.06430433226441	0.42247283317426	0.168104998968159	0.255878836799204	0.337976664962926	0.243819785196643	0.413191856960066	0.598532482039154	0.320120648788042	0.153818102831235	0.198083787821261	0.155642373579671	0.0079259912936431	0.286897492259556	0.00286939648761414	0.0305534054381939	0.166284230094389	0.421541831568766	0.268522257420146	0.482549382266234	0.166535103138404	0.51320160787758	0.270306461331394	0.354324701142967	0.0987927822219265	0.585592425862349	0.234622139958833	0.294499266203364	0.500841075836299	0.0956146250953363	0.133138039877436	0.0501312811964846	0.421160318237948	0.0732959054536348	0.442101343298399	0.166732477275333	0.224351752336822	0.324134506826645	0.23657117044947	0.329459262116699	0.575861053383775	0.307236387561184	0.162885682815903	0.135658811034741	0.14226665138343	0.00626224965727668	0.297171858516742	0.0525091347053872	0.0207428511584518	0.217887818493213	0.478666239078463	0.350650355835699	0.53065631372705	0.131870077158584	0.565446201662035	0.221298197997465	0.316447470026093	0.0608269125894883	0.576215672724409	0.183770025863283	0.251711139809239	0.540920712764893	0.237245034134845	0.173048435683301	0.121267260943921	0.251190448703621	0.040724180266593	0.468627607951616	0.00173689379835661	0.369915915165189	0.572222859883562	0.0063652291782995	0.0596943730217241	0.481002406605043	0.0699310471016334	0.21265235454446	0.151929383606423	0.19339736911853	0.10534950245064	0.34570482957124	0.188684775872814	0.0241754345297293	0.164326314730152	0.492113674623361	0.0019810028369222	0.314295706933279	0.0703976435449305	0.623643332131801	0.817263546174711	0.20093775765851	0.149937438055118	0.289197487780427	0.206432051975153	0.421438729517863	0.293943653480774	0.284689279068909	0.107140446715511	0.00127100036034661	0.14599381862483	0.103886781145892	0.531258813384646	0.038016954166119	0.398787843823159	0.740341439882755	0.0570011324770817	0.00101993627120562	0.422983538492172	0.102572997006435	0.0552905654793744	0.299321930176575	0.167335728684102	0.104600162334369	0.115679384661183	0.316378619492047	0.00172508443970345	0.0798121535027077	0.552082567376172	0.0283830965137882	0.267586826397931	0.0421377938975696	0.946975896883919	0.824321784472649	0.117117932154921	0.195187744222016	0.252467701358317	0.135910752208073	0.559666261378989	0.134996999721349	0.21594120081781	0.172985012532836	0.129402961598056	0.214742600287672	0.00815904981855596	0.306631289447737	0.0670840701042956	0.259825753648626	0.571789650935692	0.00105754155064661	0.124547361894984	0.527268196801124	0.227677267155355	0.0677260797425733	0.169301741991902	0.244819702145884	0.106903437265887	0.469053192500635	0.209624144170194	0.0188381776394614	0.114054313837019	0.522456113709493	0.0340458563085541	0.306350162728677	0.00101228861750428	0.611337318613284	0.760915911135137	0.238274652847142	0.163100966616158	0.293246766329177	0.243689214191322	0.393899346457252	0.00185750654364375	0.224699337236468	0.130596089035903	0.100643072380906	0.242425674984342	0.0406659760062542	0.21653583764709	0.0888490088815112	0.29634051197958	0.553931848138906	0.131412228913104	0.330331989277046	0.48185658847381	0.180300588825249	0.155147746132312	0.286061173593424	0.23665467350126	0.038624907079026	0.415472832976916	0.189892395744269	0.00099855693483161	0.175471219351193	0.427805822997452	0.039352472054274	0.365377682932493	0.146008276221536	0.594985632832388	0.599748535565786	0.329183518575277	0.0854561415799885	0.389961813644614	0.229826920300294	0.487375103685295	0.387043688139982	0.270005771808321	0.0662773935407279	0.0505931369264378	0.147225569216364	0.0536149646528013	0.393234848765175	0.0326496034712452	0.295786031125746	0.401108458231923	0.0745032813652422	0.388562852616054	0.455120145167045	0.142136026660314	0.121031760662005	0.416773618463761	0.115821894385462	0.0161342689623912	0.498737087952223	0.208300478920858	0.0156377106482184	0.0316106959639317	0.45178337557878	0.0262227555518665	0.356734019509003	0.138318334470649	0.493601306230465	0.474433337784917	0.371643280722122	0.0769253731719664	0.402337833712895	0.177545315542513	0.534661838207151	0.261323099662876	0.551144649361846	0.0253300402650687	0.0624699599467248	0.0577886479886327	0.0583257843965452	0.417621150784294	0.00145273750915418	0.327545060849199	0.662159226763339	0.00205312576368194	0.141896235473023	0.874321464483213	0.286861037215877	0.00170876689120894	0.272946767006175	0.255573773154762	0.00452692328942325	0.559543783578987	0.00125428066567725	0.0565333050187143	0.14271146937548	0.330652351860714	0.00198444234108781	0.418392358145358	0.213137195837898	0.0513126314806084	0.200427776583199	0.614166040066954	0.00165324424751688	0.524916194587071	0.180848166391046	0.729662909255806	0.484045257670821	0.354533756611234	0.00112791415809289	0.0977408593399458	0.137629122392537	0.00446427955008693	0.234565664671026	0.00146073448588785	0.239496456060234	0.782135270670355	0.0772149306140192	0.26170811846816	0.674095282497881	0.0595067491352062	0.103950822201076	0.449037279253536	0.194251169362525	0.00354386280843982	0.317597470548247	0.190636307554933	0.0145302994088062	0.0818422066865865	0.205751874085246	0.00143220389054738	0.45612544134149	0.197699858202613	0.0022551828881079	0.617052878611257	0.353127076048399	0.00191344714123384	0.427978324991722	0.254715369501493	0.729916747384367	0.00187215202954972	0.381394935228779	0.0786092758352493	0.0287290276558196	0.12893589326565	0.00670890651505768	0.526969028334263	0.0059544565663759	0.313556334034668	0.78826064774648	0.000975072827295165	0.422725305361349	0.212463149142109	0.236330363120894	0.0213531230830406	0.374511884293011	0.161347490507559	0.00135943103098903	0.598798174897691	0.156904019782898	0.0125998789882127	0.306116981331098	0.492171184585536	0.0195863938814871	0.3845241465966	0.239240787175735	0.134323589523571	0.773398060962909	0.306950242877601	0.0990503967534516	0.473016041996826	0.204606749181621	0.726508813127564	0.397774016615388	0.27000261678369	0.00744406236818698	0.0819868722767112	0.360372407497733	0.0119950869577465	0.411186338635444	0.0828231954130516	0.287127272167168	0.673270340050473	0.189832551770668	0.27410559291554	0.370421050476932	0.167661345696787	0.165648407591342	0.345599553675794	0.180356718734061	0.0382160970168515	0.464059911335733	0.193955631752954	0.0220058151147622	0.212204952400897	0.465949951622168	0.00149104927192029	0.245873535189	0.16086839364375	0.53049625085972	0.538747438324175	0.240469562836849	0.0999853449975029	0.344202561314631	0.256022975068034	0.513612248863269	0.422213541075973	0.237856474748587	0.0884128284762559	0.0976068341709471	0.343220549408913	0.0256957511873858	0.30145937363467	0.103420113394349	0.311499144080827	0.59541035528177	0.236934577367589	0.249116223807256	0.412920318820929	0.232782886995136	0.152707711348663	0.278960505511154	0.181236890023614	0.0389112705860091	0.43539761561966	0.201009319674731	0.0052477183959545	0.206593078198074	0.401488030400239	0.0510719775183579	0.298903433561874	0.161484573948922	0.643745575134543	0.540996701353615	0.255547786460853	0.0909452806890636	0.400204890624753	0.276241453083107	0.434563999142812	0.455407572744043	0.248206336056464	0.179620312109308	0.0937044836965121	0.354938237389656	0.0597754229127739	0.491222429974953	0.10804910532508	0.226273912392503	0.618187999247513	0.266290959269873	0.306343557637098	0.331239566696897	0.186219458113572	0.0913042390959174	0.317639488086361	0.277975645836364	0.0410780163052204	0.432655822082237	0.292944815863181	0.00676815884331504	0.224168087493817	0.526370948652647	0.0860943523777013	0.364990805253823	0.0223483783731306	0.708819244711057	0.480601446121033	0.240088140594428	0.0880097728880393	0.489620374196174	0.355287209903796	0.475540761920548	0.280129896295553	0.31240495706889	0.0659577012243946	0.0825539217008689	0.273729567705948	0.0464915099795223	0.367811711582185	0.0705078640671817	0.277368959769551	0.617995383083611	0.0956223116032085	0.190961529780889	0.474106919791889	0.213533935440671	0.0909943321020137	0.321398105174685	0.174711627505922	0.0609196833721334	0.43416172175501	0.233699916291883	0.0190409577169128	0.129416228397038	0.489612118370446	0.0232804935188011	0.350344464229512	0.128463678834223	0.417352583641501	0.599818728049088	0.335907215607063	0.0971055683953528	0.348662834557266	0.211128627741264	0.510731968925337	0.391021420239652	0.00690045448737086	0.207071099021875	0.029753698668501	0.356737986092984	0.0635598380016882	0.520828608201306	0.226052105962805	0.187792140951106	0.421685751152095	0.167375881844786	0.349298549944224	0.169921100466165	0.275643694994284	0.129752484080379	0.130728806279588	0.270570487916777	0.0218403317799746	0.540741142415169	0.0633468646503106	0.0358079774450959	0.243527689368467	0.344245870053288	0.0953896724803189	0.334159511357877	0.0249068749843266	0.269079095586377	0.409945382901542	0.251085995427228	0.0925725980075861	0.710887294378605	0.145181574228764	0.547709234319401	0.260940800566203	0.00124423176523673	0.190022451485018	0.000923719192715083	0.231018136184628	0.162224917338738	0.504872244284558	0.337627160437896	0.229434808727193	0.348424942132889	0.142324929896447	0.325426894543046	0.216589271452842	0.297294487806323	0.151402622910567	0.00220008394578049	0.322078662825888	0.0213486568315968	0.588998774316848	0.00199123490170333	0.0965200108427068	0.0974254442372695	0.484728780676769	0.128396145224726	0.274210324329998	0.0835664273173631	0.00186486389704912	0.246572832106091	0.241370817695554	0.0943577457843191	0.781828440294214	0.109207744978506	0.610856554516937	0.0952292788582955	0.110265878837867	0.302239459510487	0.262208143990704	0.447453819207388	0.00343464233817297	0.313544038888268	0.199626573075759	0.0141704067746675	0.423207758055975	0.430519974200466	0.499348151834653	0.469476994071998	0.435806962942914	0.373355029817512	0.0299244376958964	0.527097073041044	0.0316585811292271	0.759376239764709	0.0116948447184228	0.039987865624081	0.235929296078577	0.113046102654449	0.396029478479573	0.768065686086475	0.249083436120222	0.340675527278015	0.106078106906121	0.606205927759002	0.00999567957437777	0.75857568431092	0.545043443586395	0.390297802189652	0.719698448032838	0.258802396754046	0.0928461307634246	0.118307770402107	0.309382424013688	0.029620571934401	0.328388614929717	0.10622654023179	0.280015410308412	0.576048030700099	0.22834448417443	0.255967726140126	0.383243463777756	0.206393517090808	0.155257301026126	0.28644078505548	0.208247683750834	0.0450657974640119	0.454901350729051	0.193962984395367	0.0100856829239928	0.215570985714684	0.41689935663911	0.0582880958408909	0.309654233035585	0.145178619356382	0.626723738055561	0.531946084490322	0.270601567425288	0.0866750396489267	0.422938326807463	0.305561713421142	0.42768182618655	0.46018795208573	0.0891249863395768	0.144804135357758	0.0932275017060821	0.355848891827552	0.0576917479773539	0.418785891829396	0.154269233190421	0.226823315499393	0.386420282510721	0.203519628722968	0.3431429402459	0.3579250790018	0.314743816554438	0.154015307691263	0.139760957153038	0.317338875081673	0.0205839625023892	0.429107813541397	0.08270803164191	0.030372148781522	0.233101463110789	0.367320127341555	0.11326217480384	0.42844078807104	0.0488790985281907	0.35025076481292	0.420557313937232	0.298937336711354	0.0994505687561742	0.631925442128265	0.215549843024557	0.484178123961414	0.356960053896062	0.249080503691322	0.0839113027196912	0.0949528533105028	0.262613590151706	0.0314768366916496	0.33192617017334	0.0786900951941218	0.273411100831772	0.597245861365598	0.157690176580795	0.237380164724193	0.376183372517092	0.194621831999643	0.134980777155495	0.320806822000218	0.17648425335347	0.0483216680546669	0.430433377899143	0.208281931852984	0.0153708373768502	0.201332353585371	0.451314115502923	0.04896979778839	0.28532978424205	0.145886773382976	0.582524878941032	0.571998288803832	0.26542977398115	0.0987048290135936	0.401446344793923	0.253799194388747	0.496974723094254	0.423138921647936	0.0583445355756047	0.0609815326398382	0.0969878635973798	0.607111135136601	0.004275394162409	0.334320209435329	0.176936948352946	0.039962456302908	0.462500462450671	0.511380094164334	0.524707235114812	0.572440982855949	0.454998735915312	0.398259449664018	0.0548197193755603	0.40839840866458	0.0155433200634624	0.833475592387052	0.0179309453205043	0.0157975516530488	0.159451606977305	0.0474933956148976	0.398786383378079	0.75444124769147	0.220919529503994	0.351299192873038	0.127237012533323	0.575263787998947	0.00973322166501903	0.760067608642091	0.647665155331125	0.432361187298867	0.713320962915483	0.281253012849438	0.0920004955459247	0.0876653031915397	0.228532755292354	0.0317252880358453	0.369770392149173	0.0713231679024025	0.27782371518883	0.58235512966762	0.123097449593794	0.23159893599661	0.399236337762369	0.180117535599944	0.117550874754748	0.320357460415786	0.183887049958207	0.0457657105133967	0.449570879385897	0.221584293897895	0.0130758383007143	0.175051754646944	0.42697644836832	0.0424987067154492	0.311663517635314	0.132362123613696	0.553817072454964	0.611497606417775	0.28934248313583	0.101931430601147	0.393521149461606	0.205389529367692	0.473389633321921	0.35619290046409	0.312119139482675	0.0719461827909126	0.100591693709087	0.249571190865454	0.0341610621826572	0.372274150369533	0.0539036818026315	0.262109670011261	0.569941381667533	0.0775202896659969	0.245574724982233	0.424208270880309	0.230770569455497	0.11010070184691	0.345464062657806	0.174293106703291	0.0423093393106851	0.463799994913098	0.225023537403891	0.015992864682748	0.140194956266494	0.440471927013772	0.0330444904517632	0.352466272950599	0.159611275942575	0.456533837242819	0.565719374200302	0.361044480839692	0.0886381640803185	0.365928282254569	0.243028509803204	0.530039959071584	0.341007247678904	0.30080534615937	0.0644929626938371	0.0793484635579349	0.243905058107784	0.0310011739890883	0.400765568697241	0.0345179166766868	0.250253818854451	0.580597829988201	0.0803249308532723	0.278288667006133	0.481394913998648	0.211607747173056	0.080342022432638	0.375013761374243	0.172004170031218	0.0192891968068142	0.458246903908956	0.233346613531071	0.0115751913391951	0.148932661720239	0.43588439988412	0.0149041038633589	0.371605642554418	0.161437834127739	0.367998472870648	0.525775220646553	0.356439421580236	0.0594715860743123	0.385285226657884	0.233311214717989	0.545847009729948	0.34848984882554	0.0895969154856732	0.112620644555387	0.0585045360653431	0.400953393704261	0.052990925706051	0.441337876766374	0.160660630432753	0.256632677770665	0.355673789624451	0.251058006346428	0.405560817344875	0.605821843034298	0.309920571303913	0.160231985367406	0.175625695390963	0.152633620020372	0.00722519738406739	0.334262415588242	0.0430811742840094	0.0273801576388625	0.188816349765534	0.428934567272121	0.291820431991326	0.453443740284433	0.14557455152307	0.482084854811892	0.241959055230054	0.308075573895754	0.081984048733335	0.580941255077617	0.240207162328998	0.270679292768404	0.522555535787645	0.108845367728682	0.241744247230938	0.230250340410801	0.487953171447955	0.00621356934315706	0.330831465959071	0.196817284538919	0.0233757027872943	0.435743157806418	0.478781737198897	0.46986299332114	0.490559136368038	0.436583544529197	0.392965509888154	0.0432401396980855	0.545101742439827	0.0263469552413547	0.792256272963641	0.0226854949276921	0.0306082981164878	0.218481693501198	0.0993298579824898	0.360811439184722	0.749583062167643	0.23527872087737	0.326705337701301	0.0986630281215393	0.574130546587164	0.00901636953481632	0.795733481873105	0.611601754704701	0.400727911079665	0.712025857964023	0.187644904636031	0.157208487870742	0.128485594391211	0.291298271327656	0.0360449988755139	0.313827617971132	0.0843657859578497	0.239589623399566	0.4847890670699	0.138838133251272	0.257753678272914	0.510954174738851	0.251676910279759	0.161455587837845	0.190212610125804	0.258689116357003	0.0458400968389337	0.47315823256425	0.16018372964426	0.025036070001831	0.193290814467476	0.346859168359163	0.0888103685349043	0.430269955904139	0.111921198563656	0.507388297226497	0.550283537665589	0.329805045906228	0.097662084910559	0.480544604743175	0.244861904269344	0.396787853282223	0.348578901411655	0.351745621523747	0.04846177378666	0.0700079895106283	0.224012569287345	0.0252093159190505	0.43418164995382	0.0105796885745064	0.23542368284999	0.680826795254492	0.0683684372575828	0.248021475705966	0.497239567447369	0.206842582302416	0.0774671596640638	0.381256871100484	0.162847807201789	0.0125710240217364	0.506564530639567	0.21589993300916	0.0175558736055966	0.161678797931454	0.419946888549298	0.0128275111380517	0.412573080487954	0.18092867182466	0.312729083629345	0.509371955371229	0.377154792260959	0.054160548628308	0.377995689841415	0.256203949825703	0.571765461479202	0.344996747528771	0.241807782232338	0.134953883578952	0.0830020084954647	0.223803372972027	0.0524941876871775	0.42521657589194	0.0374686017890489	0.305406708248406	0.570669730175677	0.0652261381558671	0.131964990848765	0.485782115333419	0.149463293065973	0.11354906139641	0.239506070492113	0.216101473947978	0.0755687716939507	0.353010572348863	0.216753970966097	0.0138661314407018	0.147564834104144	0.434862049626974	0.0462074556228855	0.347400521236162	0.0592919714348921	0.622243888972848	0.752934554262521	0.227494989384662	0.143692429224208	0.386464011480537	0.183468564495656	0.445666606944184	0.284736116400622	0.134053806390371	0.190691152119807	0.141791924500353	0.337433292919566	0.0443631467599053	0.31960379072197	0.0940181671748389	0.231776525251529	0.395892565138019	0.18835099216394	0.333892969046159	0.495815175582084	0.286032468598905	0.200901676454015	0.162549786167259	0.270755220394267	0.042518725078953	0.486216130333317	0.101476159754132	0.0324134413749869	0.212803758994467	0.34028385543389	0.115821965029455	0.420899234924616	0.0887078041529919	0.373166358015864	0.420655181199358	0.360487079950919	0.103119842800878	0.562052350203588	0.216801113567252	0.388735963067022	0.395928860134535	0.0843914378342281	0.306473993169739	0.291007850270523	0.612466497817898	0.0100207629494877	0.190307420672113	0.311120148163929	0.0185596860254926	0.323513286902275	0.656405960076043	0.529501707050644	0.584365709963572	0.517933135807239	0.476151777560313	0.00338239580858823	0.66685900723329	0.00803075436644497	0.877885784176492	0.0250480762004003	0.0220236467574771	0.237767599996046	0.0295774267723347	0.497944023865862	0.870456997787396	0.287502147849287	0.253336471966872	0.0756133871820144	0.681490338472726	0.00126623609813928	0.870177751361871	0.714155028747098	0.306512198014742	0.802198623268139	0.119356953026722	0.16077796668223	0.123887324462801	0.353659213882499	0.0516566106288421	0.376103734493048	0.133390140764908	0.237547140730103	0.40168958254453	0.18620735749145	0.326832144266094	0.428846997884101	0.309671199004109	0.202570972631185	0.141584472817656	0.297514152887539	0.030849547170456	0.471263095443804	0.103954129829125	0.0234847171135198	0.22466609419723	0.337110770795876	0.10829363751833	0.44622939707099	0.0656807253902002	0.338939627303629	0.412474695858907	0.341903793875379	0.103432536954642	0.636302834667678	0.203954081408358	0.411923266314152	0.382594178781434	0.0919197343632936	0.358342620357789	0.222989048990169	0.388000666370033	0.0206366268973664	0.264086725977371	0.0422846341135185	0.186290826755292	0.240551953975082	0.300709031617711	0.386274103445529	0.590770661451576	0.412167272586032	0.291514236061293	0.0466044497773719	0.129319011722136	0.0262701035819707	0.51506186050168	0.0983337297432615	0.0597976609340565	0.361169446224957	0.205061944667306	0.235486079816457	0.496687473399342	0.147564041894186	0.159298745982574	0.184059514476462	0.386222718351387	0.0573223311038806	0.784525645394596	0.209749952012883	0.317672764155902	0.530094328769687	0.260282533335455	0.129560227671413	0.0892871022478544	0.200758996945623	0.0609340614816872	0.448491089120501	0.0356405180793931	0.324967873346181	0.621174338130677	0.0708004400878344	0.0702136161978865	0.473174108103169	0.116145356526825	0.130805633546504	0.229873054818418	0.187881616787015	0.0858737100621796	0.287059535485297	0.249012764061622	0.0112006363844827	0.133885860309315	0.487179294579455	0.0244092188546784	0.290645733397051	0.064956320668509	0.671002644612878	0.775538777658568	0.175000554739329	0.152112190033117	0.318423020528759	0.172761102617066	0.43869631025828	0.237593284327864	0.0883568713531617	0.327604654761549	0.20509652225626	0.38641463306827	0.0236559718712765	0.250793963697012	0.0472871618642864	0.203508335724601	0.257011066102478	0.311369674212655	0.397502775732265	0.606050846804271	0.390025565804533	0.274288773283779	0.0672849923717474	0.132656490808447	0.0362787817357102	0.530877147164565	0.0842738792413742	0.0592942783481815	0.339759549326237	0.164531377609062	0.202620081972908	0.464720097279823	0.144411850229287	0.168027585008569	0.18454753943003	0.418787293894702	0.0645143860073254	0.774528769160802	0.213724479543217	0.354936731065604	0.486499087299045	0.0164821228707382	0.231284096051602	0.0498221169974115	0.366905433410278	0.0634257034893168	0.487350909321921	0.206699003869328	0.189202222907617	0.420765651309415	0.133076856783804	0.343106081299243	0.188402785730905	0.270232730882283	0.125181213927018	0.114635891823731	0.26620981586667	0.0187941191423514	0.513366452719516	0.0763811299473918	0.0505278919316331	0.236840615450672	0.360195373474747	0.115236992302286	0.324946758945562	0.0280688342317878	0.249397861071001	0.369084072142864	0.228996037183253	0.0910044842031981	0.729007827057729	0.146218009004982	0.543270221437614	0.264513756432001	0.231498964203195	0.132267161292298	0.109008608834619	0.255669065760634	0.0425974123554423	0.325615448298844	0.0920087015304067	0.277843327516541	0.538786382041146	0.136777831340478	0.297087674394288	0.477053002887546	0.200148121211058	0.146873386811766	0.265495282625226	0.216444087124251	0.0424168979647756	0.485476585265871	0.187720731654393	0.0173320570798793	0.178511020179887	0.398416863155636	0.0645191909913693	0.356491440129105	0.130968615484753	0.543211902408364	0.591214140498828	0.317623973432883	0.0899000964590805	0.421892936109611	0.222914149580028	0.441919123358948	0.352975985007585	0.118563796571	0.505414440904458	0.295145884055651	0.3593111394463	0.00758873794166638	0.197982250142947	0.142598257743374	0.144772098363385	0.342124544870354	0.341522033615867	0.621284548477513	0.445890130071934	0.518837255389465	0.231689912450136	0.0407581860418879	0.327573953270002	0.0175115938476585	0.691010140256004	0.012339062476909	0.114378191764728	0.257626888271671	0.172538186826749	0.287783823173786	0.755689265555688	0.260487435399746	0.296979002576374	0.126773548122631	0.585179230600111	0.0873216476086175	0.818487411518697	0.386537460946125	0.269778888489098	0.611571188250516	0.376394069862435	0.0332296084879875	0.0671769847102228	0.176331123881013	0.0290859387329506	0.375086432049557	0.0011550419121072	0.246092063869858	0.734366812909946	0.0498179774703959	0.260812125517095	0.566093901866629	0.219860366429647	0.0728234102572169	0.39858510774831	0.197035886990087	0.0100960569733622	0.527823188459332	0.222825800039367	0.0126751607784836	0.167105982874654	0.35617291311487	0.0013645606800947	0.425055435098652	0.174602966363842	0.224747276405008	0.498716071783926	0.376986417288826	0.00115186839911913	0.368707174392797	0.254662958970914	0.653313367181423	0.33997943122722	0.231147679890533	0.0951711450414284	0.101224099536499	0.27267438155699	0.0514345383898245	0.265758602282203	0.107604980582298	0.240131540216438	0.576108876146712	0.248265592860537	0.32498217035839	0.354522381818306	0.194815238292512	0.177305554754977	0.287081455840849	0.242570067567346	0.0433931377516203	0.388355880633275	0.237343331177041	0.00449914484807469	0.249776094318385	0.477375713769787	0.0892853981325608	0.340359416853241	0.108798825621675	0.662263311997709	0.479852863839297	0.266623622563045	0.0894743884307806	0.445130455690599	0.366425392358424	0.479004481372969	0.509686990488263	0.0882703191819637	0.108594493349203	0.0627373526449736	0.428485878128465	0.0651835301414345	0.439020630569436	0.178104758438096	0.279356637726167	0.344396065485248	0.252812000798618	0.358876357709257	0.585050606965981	0.307854415990932	0.182469996387455	0.153007997485439	0.146028962913298	0.00533702523634829	0.307984637918857	0.0472325899254618	0.0156159323773203	0.175135504822257	0.474509163900767	0.301656442193377	0.484025761492224	0.146996721065138	0.509492161436113	0.227790315163803	0.320401408375394	0.075368900828738	0.601888992045594	0.200576745524658	0.268029829657923	0.523356202266189	0.095310011364745	0.135420313282946	0.0720306346893728	0.428620243603872	0.072398559859612	0.441150022905044	0.178707950289224	0.240678685386534	0.30797814799405	0.240502245678665	0.333728037299403	0.567060382029567	0.321098699210601	0.15271712471714	0.155583501836677	0.153804973829597	0.00493975919063306	0.289375590594955	0.0457909170652861	0.0223502741676894	0.177201667366656	0.458108902165479	0.325278601528189	0.490875322181455	0.133842347251779	0.524181708824967	0.228810256812507	0.284210950378357	0.0668962587091768	0.572237975108839	0.183268808401354	0.256081603712595	0.508574469296325	0.0971599167116892	0.468538054275543	0.252499130365768	0.39116648113178	0.0112799724276392	0.303823752597575	0.0211093336376826	0.178333906761177	0.219798795871879	0.36477578050756	0.320401933036977	0.600647090551935	0.40895155979865	0.249729820734973	0.0187933194652771	0.12112833019755	0.0366128460021842	0.520507081075354	0.0857243889087229	0.0342883402526997	0.364057695169196	0.174770618643714	0.242070463737113	0.389376264525055	0.136491002088157	0.0652074831542995	0.222910657060489	0.282197908866547	0.056344793370092	0.748369374934479	0.180504056697973	0.290202565670947	0.509601907625064	0.0553887974076335	0.424950241296683	0.266395975144271	0.448737980247037	0.0177795678236438	0.200247723485989	0.0480833465912651	0.151629919263383	0.180587768684578	0.349543371250537	0.470876685394072	0.665832255966191	0.498599706079521	0.34367602600511	0.0316622809809052	0.1560982491152	0.0203845146496541	0.626437457185236	0.0533401004245049	0.0837386395753135	0.415257233680526	0.167864427791235	0.26264571176991	0.613850564328324	0.216184273775078	0.12539227226642	0.14548771832585	0.46229338422925	0.0549136840608161	0.793213903415647	0.250170096196471	0.290796875783752	0.606495810323142	0.0813560111692097	0.191708387812584	0.0528504547710372	0.359321455984949	0.0583557354179959	0.456892364634607	0.170452834493976	0.229463199231447	0.429674457723366	0.15448538746614	0.326790989048588	0.270891109280187	0.301708387651248	0.143366168452738	0.136856361169134	0.297592828845073	0.0189315380983013	0.451680843607097	0.0674316985393244	0.0386203396483978	0.257954146042453	0.346806185480289	0.105297663466261	0.416712319233038	0.0229400497172237	0.331924260250789	0.40895861319145	0.24789239192295	0.104513907731608	0.675170405245187	0.192250497003904	0.4801878462677	0.291967012279669	-66.379694191722	-58.568858266827	-126.250064841171	-103.356861315514	-77.0953454078509	-74.2593393621439	-66.7079258897869	-54.6881902801807	-51.0664669299043	-25.2579883118512	-26.5581138872588	19.6500392845661	45.9713742496541	17.0869344590264	1.21223230800775	7.61651997495925	-11.4046937958065	6.25415620691721	7.62091214822282	7.18049604530808	0.033852549073921	3.92274881927744	7.58210942871181	-17.2316556688973	-21.8985751732607	-77.3790884598259	-1.19838679631113	-19.0362781199145	5.18751214314915	-73.4584630363149	7.55800200593096	5.12139113176791	3.83141268024306	-26.321535201433	-76.632105557795	-9.81568514202808	3.53163761540206	15.4599901215741	-22.059173329495	-102.160515126997	-22.3710137860983	-55.3793014733224	23.6610706846681	-52.7065727433204	-18.5060340926646	-1.05757813831601	-74.4300044358483	2.35390723493769	-3.20695957788083	-25.6198631804061	-25.5009260043096	-55.5444934793803	-72.3501785414338	-17.1113425730564	321.350021841729	332.670699712969	273.132525298935	310.934954312945	354.733924347611	365.821584108946	354.307696049869	341.184362754224	344.398317730273	375.063097436258	371.197147282465	300.889926019312	238.422541781894	287.410536514121	353.012499352785	329.796873083228	268.70509198037	242.033246195723	305.276646992987	339.601205379373	359.044342888008	356.582443472775	334.851837705458	335.633654136303	282.979651522397	358.541689931598	360.751215218746	359.34918948399	350.116732048413	329.44171353511	342.866171931069	343.101244903613	335.097597119742	375.897893190063	350.823384203482	361.634546327969	327.334528489834	318.583563373141	371.62303850773	321.652279328136	364.387497870251	362.199135569237	300.375203380512	359.159635919749	334.637900875392	357.551137448766	368.797248945675	313.07239429116	363.723237666272	374.902060999694	372.816395140481	348.910428603208	358.300481618007	349.928038342639	0.00225797501442527	0.102181448393588	0.0312086544984449	0	0	0	-0.17526794948184	0	0	0	0.0723360161081656	0	0	0	0	0	-0.14826679838841	0.402898181201413	-0.15750391877173	0	0.123504849737389	-0.449759327041153	0	-0.0708966724753329	0	0.378677166472671	0	0.00197482296175506	0	-0.300300943127577	0	0.0518942864650532	0.0740160259531037	0.0991638898302451	0	0	0	0	-0.215319275005665	-0.0884822399088457	0	0	0	0	0	0	0	-0.00178886853857162	0.00243221425346125	-0.418582445271778	0	-0.394067247029437	-0.00231715001894131	0	0	0	0	0	589.867968620353	113.347269017921	0.608146194554865	0.00556767676767677	0.5386
15300	0.00104805599966709	0.00159643099816311	0.00129052922245253	0.695216504732727	0.00299722620229799	0.440434439117199	0.19398280171893	0.00116218358671483	0.496422026536598	0.545859484216296	0.519726984605793	0.804995665408709	0.650622765542311	0.301684283048679	0.157636722582293	0.412759951434995	0.0276736151495345	0.690979822318734	0.0539632774606013	0.0238463160649241	0.137952900189267	0.444781756296066	0.512155259593724	0.518922232123986	0.270587380433826	0.286502068383306	0.161071755598002	0.300158953923271	0.00279387650905618	0.726236672308321	0.216063080249482	0.245557834060449	0.998480810081003	0.0624479727154331	0.0609483714881164	0.0548258826805598	0.612757152009397	0.0557661627346847	0.441519533373323	0.178838098525918	0.262260540786878	0.436933080119855	0.262118469973851	0.528440714941555	0.581029109139511	0.401926386195863	0.191548696382738	0.0617059999787097	0.157089411978638	0.00301391821209458	0.860438299919602	0.00185903556478515	0.0229732472577228	0.165314211993384	0.00103284133072031	0.386269201554725	0.74684350002481	0.252579482203669	0.360538483531498	0.131878701686484	0.610979427643	0.079192410511641	0.761530371511895	0.633063085477993	0.498669296531738	0.561846424500653	0.0576517213025346	0.451295434659381	0.378108203655415	0.669613129782073	0.00388355314695107	0.101774994602166	0.355525753531463	0.000999102566760088	0.297740636469872	0.998051001873728	0.598137970464603	0.635742306409769	0.644166999286948	0.513762400683345	0.00120805447950932	0.791781925524657	0.00391087126507459	0.994817205796118	0.00224619138992538	0.0288934794054155	0.279879665725678	0.0411091962007084	0.624869674830881	0.893119429598437	0.396280943248032	0.186008450631931	0.00112891699553629	0.674976520003273	0.00131707999553798	0.888975183132856	0.802677723249642	0.252541276442352	0.898227900820018	0.0667599167202891	0.293397822138318	0.275415735082107	0.629469445203083	0.00798055219059715	0.149303854067059	0.301946765244653	0.0163672887765679	0.25577514058726	0.68824273188542	0.500226572357107	0.528464501976797	0.493290246019265	0.482998793779696	0.00110656939920613	0.684612440751633	0.00376850030968851	0.854299812428084	0.0274761116779854	0.0215664912789864	0.222395355372781	0.0379203174101213	0.507063955048689	0.873218896095305	0.270617196118165	0.235259587386815	0.0777826729217177	0.666682643536211	0.00134388822128747	0.952449618666919	0.746481219153581	0.294554305740941	0.782017144372281	0.110043696373725	0.295886573066205	0.254070081554869	0.450047413104337	0.00109354601031618	0.333159600796161	0.205240536770996	0.00146217560055356	0.454883695380189	0.424462306811441	0.513014942022145	0.503932664025722	0.446089847467947	0.384807075514226	0.000921628386623501	0.562085441081599	0.0381981174434976	0.777701189885832	0.00187372664926857	0.0397550754781819	0.227896424559554	0.0941593116582939	0.38960969772784	0.764799087487893	0.268406714479581	0.393780542593061	0.0986250851706873	0.563023272471859	0.00116818502426909	0.743120212201117	0.539682376015222	0.426421813577076	0.737734826477739	0.117191530246339	0.4767362797117	0.275362948649947	0.318791397414643	0.00329268653808466	0.210496377271717	0.152474640324269	0.125614359236936	0.314596232229325	0.345272662467354	0.656345747117812	0.473503554085917	0.480455034363379	0.244652444594949	0.033113923094305	0.294421136645601	0.0209334617636377	0.675005602091641	0.00392074361080659	0.127701844061886	0.237472111482519	0.195118890330111	0.297974532450856	0.754843939553035	0.263082125759095	0.280979913910053	0.119255463609335	0.596459079636502	0.0945383111875282	0.805807913324387	0.386552957889601	0.254218550394531	0.624114731448302	0.0672990307097948	0.4109868614129	0.244799732953574	0.433952582887769	0.0232026719144005	0.226387017923456	0.0378676661335096	0.152111307386627	0.219490455053627	0.314771112902353	0.488964088265129	0.630648329423844	0.442013783903244	0.311116417119196	0.0319447519466715	0.128158914296977	0.0194832394304536	0.639934733113406	0.0615573975706661	0.0756871596054517	0.34472579605317	0.155061752575504	0.230553557498815	0.553741149275866	0.202298608482941	0.119362350252145	0.164751123343885	0.450080806534805	0.0711705671994056	0.790791642583192	0.253688074548914	0.355717534629887	0.629195839813057	0.0985939974982198	0.474982980602465	0.261402546873912	0.378811169890582	0.0211911505847342	0.277356302470514	0.00133566660479104	0.153076884463931	0.203477767146502	0.397897939791987	0.322427382959798	0.607248318764897	0.379623154386883	0.205451508653956	0.00258949219378359	0.0916296570598589	0.0368765172237169	0.517379246731512	0.0847807913630299	0.0235134944139252	0.380726582864073	0.208091556276005	0.229392839727214	0.38398337381875	0.131923555555271	0.0716312204820817	0.215336509168616	0.239404606448198	0.0642222773079533	0.735294427284472	0.163694573296511	0.264645114744281	0.522936203861142	0.0817622078258308	0.310597911937834	0.227243493135274	0.283388723623082	0.0236899726093966	0.241810310558897	0.00300516387689124	0.220610991971289	0.219920836529783	0.302890929618202	0.381215753597612	0.691619101301744	0.370362607163447	0.242481052027666	0.0848312515209113	0.00270342987196418	0.0393671271554512	0.543898960400864	0.047002738392017	0.0573876677364078	0.383510954214933	0.151190961410969	0.185092447632655	0.422380701463358	0.101968255686782	0.0985965346250933	0.243808320817198	0.507449108076174	0.0990730619810254	0.804793351857952	0.202872190093535	0.363330417098374	0.497400840865093	0.0682303748934013	0.0980720053153267	0.0494460536796903	0.432739001168379	0.0469360624236758	0.42247283317426	0.168104998968159	0.255878836799204	0.337976664962926	0.243819785196643	0.413191856960066	0.598532482039154	0.320120648788042	0.153818102831235	0.198083787821261	0.155642373579671	0.00702338245588416	0.286897492259556	0.00286939648761414	0.0289660612464982	0.166284230094389	0.421541831568766	0.268522257420146	0.482549382266234	0.166535103138404	0.51320160787758	0.270306461331394	0.354324701142967	0.0987927822219265	0.585592425862349	0.234622139958833	0.294499266203364	0.500841075836299	0.0956146250953363	0.133138039877436	0.0501312811964846	0.421160318237948	0.0537025206696151	0.442101343298399	0.166732477275333	0.224351752336822	0.324134506826645	0.23657117044947	0.329459262116699	0.575861053383775	0.307236387561184	0.162885682815903	0.135658811034741	0.14226665138343	0.00616223740167987	0.297171858516742	0.0525091347053872	0.023232338806149	0.217887818493213	0.478666239078463	0.350650355835699	0.53065631372705	0.131870077158584	0.565446201662035	0.221298197997465	0.316447470026093	0.0608269125894883	0.576215672724409	0.183770025863283	0.251711139809239	0.540920712764893	0.237245034134845	0.173048435683301	0.121267260943921	0.251190448703621	0.0362915491235641	0.468627607951616	0.00173689379835661	0.369915915165189	0.572222859883562	0.0063652291782995	0.0596943730217241	0.481002406605043	0.0699310471016334	0.21265235454446	0.151929383606423	0.19339736911853	0.0938154129254003	0.34570482957124	0.188684775872814	0.032316439978056	0.164326314730152	0.492113674623361	0.0019810028369222	0.314295706933279	0.0703976435449305	0.623643332131801	0.817263546174711	0.20093775765851	0.149937438055118	0.289197487780427	0.206432051975153	0.421438729517863	0.293943653480774	0.284689279068909	0.107140446715511	0.00127100036034661	0.14599381862483	0.115484141413194	0.531258813384646	0.038016954166119	0.398787843823159	0.740341439882755	0.0570011324770817	0.00101993627120562	0.422983538492172	0.102572997006435	0.0552905654793744	0.299321930176575	0.167335728684102	0.137573542298467	0.115679384661183	0.316378619492047	0.00110002869334933	0.0798121535027077	0.552082567376172	0.0283830965137882	0.267586826397931	0.0421377938975696	0.946975896883919	0.824321784472649	0.117117932154921	0.195187744222016	0.252467701358317	0.135910752208073	0.559666261378989	0.134996999721349	0.21594120081781	0.172985012532836	0.129402961598056	0.214742600287672	0.00868975485449018	0.306631289447737	0.0670840701042956	0.259825753648626	0.571789650935692	0.00105754155064661	0.124547361894984	0.527268196801124	0.227677267155355	0.0677260797425733	0.169301741991902	0.244819702145884	0.103583474121153	0.469053192500635	0.209624144170194	0.0171755329360001	0.114054313837019	0.522456113709493	0.0340458563085541	0.306350162728677	0.00101228861750428	0.611337318613284	0.760915911135137	0.238274652847142	0.163100966616158	0.293246766329177	0.243689214191322	0.393899346457252	0.00185750654364375	0.224699337236468	0.130596089035903	0.100643072380906	0.242425674984342	0.0400890621416047	0.21653583764709	0.0888490088815112	0.29634051197958	0.553931848138906	0.131412228913104	0.330331989277046	0.48185658847381	0.180300588825249	0.155147746132312	0.286061173593424	0.23665467350126	0.0403150707900713	0.415472832976916	0.189892395744269	0.00114228061735412	0.175471219351193	0.427805822997452	0.039352472054274	0.365377682932493	0.146008276221536	0.594985632832388	0.599748535565786	0.329183518575277	0.0854561415799885	0.389961813644614	0.229826920300294	0.487375103685295	0.387043688139982	0.270005771808321	0.0662773935407279	0.0505931369264378	0.147225569216364	0.0548302775598292	0.393234848765175	0.0326496034712452	0.295786031125746	0.401108458231923	0.0745032813652422	0.388562852616054	0.455120145167045	0.142136026660314	0.121031760662005	0.416773618463761	0.115821894385462	0.0215871041079029	0.498737087952223	0.208300478920858	0.0165200578543497	0.0316106959639317	0.45178337557878	0.0262227555518665	0.356734019509003	0.138318334470649	0.493601306230465	0.474433337784917	0.371643280722122	0.0769253731719664	0.402337833712895	0.177545315542513	0.534661838207151	0.261323099662876	0.551144649361846	0.0253300402650687	0.0624699599467248	0.0577886479886327	0.0552764236673993	0.417621150784294	0.00145273750915418	0.327545060849199	0.662159226763339	0.00205312576368194	0.141896235473023	0.874321464483213	0.286861037215877	0.00170876689120894	0.272946767006175	0.255573773154762	0.00532972960926288	0.559543783578987	0.00125428066567725	0.0511428645385179	0.14271146937548	0.330652351860714	0.00198444234108781	0.418392358145358	0.213137195837898	0.0513126314806084	0.200427776583199	0.614166040066954	0.00165324424751688	0.524916194587071	0.180848166391046	0.729662909255806	0.484045257670821	0.354533756611234	0.00112791415809289	0.0977408593399458	0.137629122392537	0.0032090223818587	0.234565664671026	0.00146073448588785	0.239496456060234	0.782135270670355	0.0772149306140192	0.26170811846816	0.674095282497881	0.0595067491352062	0.103950822201076	0.449037279253536	0.194251169362525	0.00332327723492638	0.317597470548247	0.190636307554933	0.0189281550836576	0.0818422066865865	0.205751874085246	0.00143220389054738	0.45612544134149	0.197699858202613	0.0022551828881079	0.617052878611257	0.353127076048399	0.00191344714123384	0.427978324991722	0.254715369501493	0.729916747384367	0.00187215202954972	0.381394935228779	0.0786092758352493	0.0287290276558196	0.12893589326565	0.00748342454930786	0.526969028334263	0.0059544565663759	0.313556334034668	0.78826064774648	0.000975072827295165	0.422725305361349	0.212463149142109	0.236330363120894	0.0213531230830406	0.374511884293011	0.161347490507559	0.0015692576010102	0.598798174897691	0.156904019782898	0.014721350074281	0.306116981331098	0.492171184585536	0.0195863938814871	0.3845241465966	0.239240787175735	0.134323589523571	0.773398060962909	0.306950242877601	0.0990503967534516	0.473016041996826	0.204606749181621	0.726508813127564	0.397774016615388	0.27000261678369	0.00744406236818698	0.0819868722767112	0.360372407497733	0.00579637991611111	0.411186338635444	0.0828231954130516	0.287127272167168	0.673270340050473	0.189832551770668	0.27410559291554	0.370421050476932	0.167661345696787	0.165648407591342	0.345599553675794	0.180356718734061	0.0465620111927018	0.464059911335733	0.193955631752954	0.0195170114429028	0.212204952400897	0.465949951622168	0.00149104927192029	0.245873535189	0.16086839364375	0.53049625085972	0.538747438324175	0.240469562836849	0.0999853449975029	0.344202561314631	0.256022975068034	0.513612248863269	0.422213541075973	0.237856474748587	0.0884128284762559	0.0976068341709471	0.343220549408913	0.0218078519474557	0.30145937363467	0.103420113394349	0.311499144080827	0.59541035528177	0.236934577367589	0.249116223807256	0.412920318820929	0.232782886995136	0.152707711348663	0.278960505511154	0.181236890023614	0.0511857631409752	0.43539761561966	0.201009319674731	0.00659254178094425	0.206593078198074	0.401488030400239	0.0510719775183579	0.298903433561874	0.161484573948922	0.643745575134543	0.540996701353615	0.255547786460853	0.0909452806890636	0.400204890624753	0.276241453083107	0.434563999142812	0.455407572744043	0.248206336056464	0.179620312109308	0.0937044836965121	0.354938237389656	0.0629775026970802	0.491222429974953	0.10804910532508	0.226273912392503	0.618187999247513	0.266290959269873	0.306343557637098	0.331239566696897	0.186219458113572	0.0913042390959174	0.317639488086361	0.277975645836364	0.045689494266192	0.432655822082237	0.292944815863181	0.00538713236240567	0.224168087493817	0.526370948652647	0.0860943523777013	0.364990805253823	0.0223483783731306	0.708819244711057	0.480601446121033	0.240088140594428	0.0880097728880393	0.489620374196174	0.355287209903796	0.475540761920548	0.280129896295553	0.31240495706889	0.0659577012243946	0.0825539217008689	0.273729567705948	0.0420385431626604	0.367811711582185	0.0705078640671817	0.277368959769551	0.617995383083611	0.0956223116032085	0.190961529780889	0.474106919791889	0.213533935440671	0.0909943321020137	0.321398105174685	0.174711627505922	0.0744229837463031	0.43416172175501	0.233699916291883	0.0167475764348932	0.129416228397038	0.489612118370446	0.0232804935188011	0.350344464229512	0.128463678834223	0.417352583641501	0.599818728049088	0.335907215607063	0.0971055683953528	0.348662834557266	0.211128627741264	0.510731968925337	0.391021420239652	0.00690045448737086	0.207071099021875	0.029753698668501	0.356737986092984	0.097677095462461	0.520828608201306	0.226052105962805	0.187792140951106	0.421685751152095	0.167375881844786	0.349298549944224	0.169921100466165	0.275643694994284	0.129752484080379	0.130728806279588	0.270570487916777	0.0217380804279347	0.540741142415169	0.0633468646503106	0.0479593807356069	0.243527689368467	0.344245870053288	0.0953896724803189	0.334159511357877	0.0249068749843266	0.269079095586377	0.409945382901542	0.251085995427228	0.0925725980075861	0.710887294378605	0.145181574228764	0.547709234319401	0.260940800566203	0.00124423176523673	0.190022451485018	0.000923719192715083	0.231018136184628	0.155460631489835	0.504872244284558	0.337627160437896	0.229434808727193	0.348424942132889	0.142324929896447	0.325426894543046	0.216589271452842	0.297294487806323	0.151402622910567	0.00220008394578049	0.322078662825888	0.020978038856432	0.588998774316848	0.00199123490170333	0.113226204611508	0.0974254442372695	0.484728780676769	0.128396145224726	0.274210324329998	0.0835664273173631	0.00186486389704912	0.246572832106091	0.241370817695554	0.0943577457843191	0.781828440294214	0.109207744978506	0.610856554516937	0.0952292788582955	0.110265878837867	0.302239459510487	0.262208143990704	0.447453819207388	0.00269419581552528	0.313544038888268	0.199626573075759	0.0141704067746675	0.423207758055975	0.430519974200466	0.499348151834653	0.469476994071998	0.435806962942914	0.373355029817512	0.0299244376958964	0.527097073041044	0.0359744902603515	0.759376239764709	0.0116948447184228	0.0342027443408242	0.235929296078577	0.113046102654449	0.396029478479573	0.768065686086475	0.249083436120222	0.340675527278015	0.106078106906121	0.606205927759002	0.00999567957437777	0.75857568431092	0.545043443586395	0.390297802189652	0.719698448032838	0.258802396754046	0.0928461307634246	0.118307770402107	0.309382424013688	0.0240519865067464	0.328388614929717	0.10622654023179	0.280015410308412	0.576048030700099	0.22834448417443	0.255967726140126	0.383243463777756	0.206393517090808	0.155257301026126	0.28644078505548	0.208247683750834	0.0485295600153585	0.454901350729051	0.193962984395367	0.0102752139429213	0.215570985714684	0.41689935663911	0.0582880958408909	0.309654233035585	0.145178619356382	0.626723738055561	0.531946084490322	0.270601567425288	0.0866750396489267	0.422938326807463	0.305561713421142	0.42768182618655	0.46018795208573	0.0891249863395768	0.144804135357758	0.0932275017060821	0.355848891827552	0.0510686679459307	0.418785891829396	0.154269233190421	0.226823315499393	0.386420282510721	0.203519628722968	0.3431429402459	0.3579250790018	0.314743816554438	0.154015307691263	0.139760957153038	0.317338875081673	0.0194345728733445	0.429107813541397	0.08270803164191	0.0294684769646627	0.233101463110789	0.367320127341555	0.11326217480384	0.42844078807104	0.0488790985281907	0.35025076481292	0.420557313937232	0.298937336711354	0.0994505687561742	0.631925442128265	0.215549843024557	0.484178123961414	0.356960053896062	0.249080503691322	0.0839113027196912	0.0949528533105028	0.262613590151706	0.0275093106776858	0.33192617017334	0.0786900951941218	0.273411100831772	0.597245861365598	0.157690176580795	0.237380164724193	0.376183372517092	0.194621831999643	0.134980777155495	0.320806822000218	0.17648425335347	0.0578396961833437	0.430433377899143	0.208281931852984	0.015791156648949	0.201332353585371	0.451314115502923	0.04896979778839	0.28532978424205	0.145886773382976	0.582524878941032	0.571998288803832	0.26542977398115	0.0987048290135936	0.401446344793923	0.253799194388747	0.496974723094254	0.423138921647936	0.0583445355756047	0.0609815326398382	0.0969878635973798	0.607111135136601	0.00510439439817839	0.334320209435329	0.176936948352946	0.039962456302908	0.462500462450671	0.511380094164334	0.524707235114812	0.572440982855949	0.454998735915312	0.398259449664018	0.0548197193755603	0.40839840866458	0.0127833743151183	0.833475592387052	0.0179309453205043	0.0171901895858351	0.159451606977305	0.0474933956148976	0.398786383378079	0.75444124769147	0.220919529503994	0.351299192873038	0.127237012533323	0.575263787998947	0.00973322166501903	0.760067608642091	0.647665155331125	0.432361187298867	0.713320962915483	0.281253012849438	0.0920004955459247	0.0876653031915397	0.228532755292354	0.0362406737657145	0.369770392149173	0.0713231679024025	0.27782371518883	0.58235512966762	0.123097449593794	0.23159893599661	0.399236337762369	0.180117535599944	0.117550874754748	0.320357460415786	0.183887049958207	0.0581842227268532	0.449570879385897	0.221584293897895	0.0182350032224578	0.175051754646944	0.42697644836832	0.0424987067154492	0.311663517635314	0.132362123613696	0.553817072454964	0.611497606417775	0.28934248313583	0.101931430601147	0.393521149461606	0.205389529367692	0.473389633321921	0.35619290046409	0.312119139482675	0.0719461827909126	0.100591693709087	0.249571190865454	0.034067824718436	0.372274150369533	0.0539036818026315	0.262109670011261	0.569941381667533	0.0775202896659969	0.245574724982233	0.424208270880309	0.230770569455497	0.11010070184691	0.345464062657806	0.174293106703291	0.0425172650967886	0.463799994913098	0.225023537403891	0.0229196572750745	0.140194956266494	0.440471927013772	0.0330444904517632	0.352466272950599	0.159611275942575	0.456533837242819	0.565719374200302	0.361044480839692	0.0886381640803185	0.365928282254569	0.243028509803204	0.530039959071584	0.341007247678904	0.30080534615937	0.0644929626938371	0.0793484635579349	0.243905058107784	0.0319459818048832	0.400765568697241	0.0345179166766868	0.250253818854451	0.580597829988201	0.0803249308532723	0.278288667006133	0.481394913998648	0.211607747173056	0.080342022432638	0.375013761374243	0.172004170031218	0.0190862790720307	0.458246903908956	0.233346613531071	0.0146602139332015	0.148932661720239	0.43588439988412	0.0149041038633589	0.371605642554418	0.161437834127739	0.367998472870648	0.525775220646553	0.356439421580236	0.0594715860743123	0.385285226657884	0.233311214717989	0.545847009729948	0.34848984882554	0.0895969154856732	0.112620644555387	0.0585045360653431	0.400953393704261	0.0605446702422811	0.441337876766374	0.160660630432753	0.256632677770665	0.355673789624451	0.251058006346428	0.405560817344875	0.605821843034298	0.309920571303913	0.160231985367406	0.175625695390963	0.152633620020372	0.00948358901064571	0.334262415588242	0.0430811742840094	0.0230355720381232	0.188816349765534	0.428934567272121	0.291820431991326	0.453443740284433	0.14557455152307	0.482084854811892	0.241959055230054	0.308075573895754	0.081984048733335	0.580941255077617	0.240207162328998	0.270679292768404	0.522555535787645	0.108845367728682	0.241744247230938	0.230250340410801	0.487953171447955	0.00524706511019262	0.330831465959071	0.196817284538919	0.0233757027872943	0.435743157806418	0.478781737198897	0.46986299332114	0.490559136368038	0.436583544529197	0.392965509888154	0.0432401396980855	0.545101742439827	0.0257883236964546	0.792256272963641	0.0226854949276921	0.03303586710867	0.218481693501198	0.0993298579824898	0.360811439184722	0.749583062167643	0.23527872087737	0.326705337701301	0.0986630281215393	0.574130546587164	0.00901636953481632	0.795733481873105	0.611601754704701	0.400727911079665	0.712025857964023	0.187644904636031	0.157208487870742	0.128485594391211	0.291298271327656	0.0401688233977414	0.313827617971132	0.0843657859578497	0.239589623399566	0.4847890670699	0.138838133251272	0.257753678272914	0.510954174738851	0.251676910279759	0.161455587837845	0.190212610125804	0.258689116357003	0.0557475981794719	0.47315823256425	0.16018372964426	0.0267879275446863	0.193290814467476	0.346859168359163	0.0888103685349043	0.430269955904139	0.111921198563656	0.507388297226497	0.550283537665589	0.329805045906228	0.097662084910559	0.480544604743175	0.244861904269344	0.396787853282223	0.348578901411655	0.351745621523747	0.04846177378666	0.0700079895106283	0.224012569287345	0.0248129997917808	0.43418164995382	0.0105796885745064	0.23542368284999	0.680826795254492	0.0683684372575828	0.248021475705966	0.497239567447369	0.206842582302416	0.0774671596640638	0.381256871100484	0.162847807201789	0.0129587823361446	0.506564530639567	0.21589993300916	0.0168824761333815	0.161678797931454	0.419946888549298	0.0128275111380517	0.412573080487954	0.18092867182466	0.312729083629345	0.509371955371229	0.377154792260959	0.054160548628308	0.377995689841415	0.256203949825703	0.571765461479202	0.344996747528771	0.241807782232338	0.134953883578952	0.0830020084954647	0.223803372972027	0.0512997725176528	0.42521657589194	0.0374686017890489	0.305406708248406	0.570669730175677	0.0652261381558671	0.131964990848765	0.485782115333419	0.149463293065973	0.11354906139641	0.239506070492113	0.216101473947978	0.0857899352269974	0.353010572348863	0.216753970966097	0.0154344633369623	0.147564834104144	0.434862049626974	0.0462074556228855	0.347400521236162	0.0592919714348921	0.622243888972848	0.752934554262521	0.227494989384662	0.143692429224208	0.386464011480537	0.183468564495656	0.445666606944184	0.284736116400622	0.134053806390371	0.190691152119807	0.141791924500353	0.337433292919566	0.0370056188040697	0.31960379072197	0.0940181671748389	0.231776525251529	0.395892565138019	0.18835099216394	0.333892969046159	0.495815175582084	0.286032468598905	0.200901676454015	0.162549786167259	0.270755220394267	0.0448785394952766	0.486216130333317	0.101476159754132	0.032741199913432	0.212803758994467	0.34028385543389	0.115821965029455	0.420899234924616	0.0887078041529919	0.373166358015864	0.420655181199358	0.360487079950919	0.103119842800878	0.562052350203588	0.216801113567252	0.388735963067022	0.395928860134535	0.0843914378342281	0.306473993169739	0.291007850270523	0.612466497817898	0.00678984983359264	0.190307420672113	0.311120148163929	0.0185596860254926	0.323513286902275	0.656405960076043	0.529501707050644	0.584365709963572	0.517933135807239	0.476151777560313	0.00338239580858823	0.66685900723329	0.00847132179740258	0.877885784176492	0.0250480762004003	0.0286593906517055	0.237767599996046	0.0295774267723347	0.497944023865862	0.870456997787396	0.287502147849287	0.253336471966872	0.0756133871820144	0.681490338472726	0.00126623609813928	0.870177751361871	0.714155028747098	0.306512198014742	0.802198623268139	0.119356953026722	0.16077796668223	0.123887324462801	0.353659213882499	0.0410377612168418	0.376103734493048	0.133390140764908	0.237547140730103	0.40168958254453	0.18620735749145	0.326832144266094	0.428846997884101	0.309671199004109	0.202570972631185	0.141584472817656	0.297514152887539	0.0246317423590087	0.471263095443804	0.103954129829125	0.025801853613438	0.22466609419723	0.337110770795876	0.10829363751833	0.44622939707099	0.0656807253902002	0.338939627303629	0.412474695858907	0.341903793875379	0.103432536954642	0.636302834667678	0.203954081408358	0.411923266314152	0.382594178781434	0.0919197343632936	0.358342620357789	0.222989048990169	0.388000666370033	0.022306727045878	0.264086725977371	0.0422846341135185	0.186290826755292	0.240551953975082	0.300709031617711	0.386274103445529	0.590770661451576	0.412167272586032	0.291514236061293	0.0466044497773719	0.129319011722136	0.0242490544095844	0.51506186050168	0.0983337297432615	0.0588784430637527	0.361169446224957	0.205061944667306	0.235486079816457	0.496687473399342	0.147564041894186	0.159298745982574	0.184059514476462	0.386222718351387	0.0573223311038806	0.784525645394596	0.209749952012883	0.317672764155902	0.530094328769687	0.260282533335455	0.129560227671413	0.0892871022478544	0.200758996945623	0.0647517653067206	0.448491089120501	0.0356405180793931	0.324967873346181	0.621174338130677	0.0708004400878344	0.0702136161978865	0.473174108103169	0.116145356526825	0.130805633546504	0.229873054818418	0.187881616787015	0.0985553401171172	0.287059535485297	0.249012764061622	0.0105908910346084	0.133885860309315	0.487179294579455	0.0244092188546784	0.290645733397051	0.064956320668509	0.671002644612878	0.775538777658568	0.175000554739329	0.152112190033117	0.318423020528759	0.172761102617066	0.43869631025828	0.237593284327864	0.0883568713531617	0.327604654761549	0.20509652225626	0.38641463306827	0.0198963960679775	0.250793963697012	0.0472871618642864	0.203508335724601	0.257011066102478	0.311369674212655	0.397502775732265	0.606050846804271	0.390025565804533	0.274288773283779	0.0672849923717474	0.132656490808447	0.0360939094665115	0.530877147164565	0.0842738792413742	0.0611953065293335	0.339759549326237	0.164531377609062	0.202620081972908	0.464720097279823	0.144411850229287	0.168027585008569	0.18454753943003	0.418787293894702	0.0645143860073254	0.774528769160802	0.213724479543217	0.354936731065604	0.486499087299045	0.0164821228707382	0.231284096051602	0.0498221169974115	0.366905433410278	0.0969568048114444	0.487350909321921	0.206699003869328	0.189202222907617	0.420765651309415	0.133076856783804	0.343106081299243	0.188402785730905	0.270232730882283	0.125181213927018	0.114635891823731	0.26620981586667	0.0221427922383792	0.513366452719516	0.0763811299473918	0.0502448183289002	0.236840615450672	0.360195373474747	0.115236992302286	0.324946758945562	0.0280688342317878	0.249397861071001	0.369084072142864	0.228996037183253	0.0910044842031981	0.729007827057729	0.146218009004982	0.543270221437614	0.264513756432001	0.231498964203195	0.132267161292298	0.109008608834619	0.255669065760634	0.0402215675232092	0.325615448298844	0.0920087015304067	0.277843327516541	0.538786382041146	0.136777831340478	0.297087674394288	0.477053002887546	0.200148121211058	0.146873386811766	0.265495282625226	0.216444087124251	0.0524391725204418	0.485476585265871	0.187720731654393	0.0192731669014806	0.178511020179887	0.398416863155636	0.0645191909913693	0.356491440129105	0.130968615484753	0.543211902408364	0.591214140498828	0.317623973432883	0.0899000964590805	0.421892936109611	0.222914149580028	0.441919123358948	0.352975985007585	0.118563796571	0.505414440904458	0.295145884055651	0.3593111394463	0.00574392323214145	0.197982250142947	0.142598257743374	0.144772098363385	0.342124544870354	0.341522033615867	0.621284548477513	0.445890130071934	0.518837255389465	0.231689912450136	0.0407581860418879	0.327573953270002	0.0205836593458981	0.691010140256004	0.012339062476909	0.116769238781373	0.257626888271671	0.172538186826749	0.287783823173786	0.755689265555688	0.260487435399746	0.296979002576374	0.126773548122631	0.585179230600111	0.0873216476086175	0.818487411518697	0.386537460946125	0.269778888489098	0.611571188250516	0.376394069862435	0.0332296084879875	0.0671769847102228	0.176331123881013	0.0232048260381245	0.375086432049557	0.0011550419121072	0.246092063869858	0.734366812909946	0.0498179774703959	0.260812125517095	0.566093901866629	0.219860366429647	0.0728234102572169	0.39858510774831	0.197035886990087	0.0110529617126389	0.527823188459332	0.222825800039367	0.0115937504674321	0.167105982874654	0.35617291311487	0.0013645606800947	0.425055435098652	0.174602966363842	0.224747276405008	0.498716071783926	0.376986417288826	0.00115186839911913	0.368707174392797	0.254662958970914	0.653313367181423	0.33997943122722	0.231147679890533	0.0951711450414284	0.101224099536499	0.27267438155699	0.0432189846850543	0.265758602282203	0.107604980582298	0.240131540216438	0.576108876146712	0.248265592860537	0.32498217035839	0.354522381818306	0.194815238292512	0.177305554754977	0.287081455840849	0.242570067567346	0.0459569007307986	0.388355880633275	0.237343331177041	0.00340311045334474	0.249776094318385	0.477375713769787	0.0892853981325608	0.340359416853241	0.108798825621675	0.662263311997709	0.479852863839297	0.266623622563045	0.0894743884307806	0.445130455690599	0.366425392358424	0.479004481372969	0.509686990488263	0.0882703191819637	0.108594493349203	0.0627373526449736	0.428485878128465	0.0638973349919263	0.439020630569436	0.178104758438096	0.279356637726167	0.344396065485248	0.252812000798618	0.358876357709257	0.585050606965981	0.307854415990932	0.182469996387455	0.153007997485439	0.146028962913298	0.00482975976874868	0.307984637918857	0.0472325899254618	0.0214100444227432	0.175135504822257	0.474509163900767	0.301656442193377	0.484025761492224	0.146996721065138	0.509492161436113	0.227790315163803	0.320401408375394	0.075368900828738	0.601888992045594	0.200576745524658	0.268029829657923	0.523356202266189	0.095310011364745	0.135420313282946	0.0720306346893728	0.428620243603872	0.0578084194985993	0.441150022905044	0.178707950289224	0.240678685386534	0.30797814799405	0.240502245678665	0.333728037299403	0.567060382029567	0.321098699210601	0.15271712471714	0.155583501836677	0.153804973829597	0.00423992775199846	0.289375590594955	0.0457909170652861	0.0228896586653642	0.177201667366656	0.458108902165479	0.325278601528189	0.490875322181455	0.133842347251779	0.524181708824967	0.228810256812507	0.284210950378357	0.0668962587091768	0.572237975108839	0.183268808401354	0.256081603712595	0.508574469296325	0.0971599167116892	0.468538054275543	0.252499130365768	0.39116648113178	0.0158733860718436	0.303823752597575	0.0211093336376826	0.178333906761177	0.219798795871879	0.36477578050756	0.320401933036977	0.600647090551935	0.40895155979865	0.249729820734973	0.0187933194652771	0.12112833019755	0.0334492220335018	0.520507081075354	0.0857243889087229	0.0288498958787631	0.364057695169196	0.174770618643714	0.242070463737113	0.389376264525055	0.136491002088157	0.0652074831542995	0.222910657060489	0.282197908866547	0.056344793370092	0.748369374934479	0.180504056697973	0.290202565670947	0.509601907625064	0.0553887974076335	0.424950241296683	0.266395975144271	0.448737980247037	0.022378471737173	0.200247723485989	0.0480833465912651	0.151629919263383	0.180587768684578	0.349543371250537	0.470876685394072	0.665832255966191	0.498599706079521	0.34367602600511	0.0316622809809052	0.1560982491152	0.0172963192133851	0.626437457185236	0.0533401004245049	0.0865119777297351	0.415257233680526	0.167864427791235	0.26264571176991	0.613850564328324	0.216184273775078	0.12539227226642	0.14548771832585	0.46229338422925	0.0549136840608161	0.793213903415647	0.250170096196471	0.290796875783752	0.606495810323142	0.0813560111692097	0.191708387812584	0.0528504547710372	0.359321455984949	0.0687742039319918	0.456892364634607	0.170452834493976	0.229463199231447	0.429674457723366	0.15448538746614	0.326790989048588	0.270891109280187	0.301708387651248	0.143366168452738	0.136856361169134	0.297592828845073	0.0213371291453242	0.451680843607097	0.0674316985393244	0.038305930205534	0.257954146042453	0.346806185480289	0.105297663466261	0.416712319233038	0.0229400497172237	0.331924260250789	0.40895861319145	0.24789239192295	0.104513907731608	0.675170405245187	0.192250497003904	0.4801878462677	0.291967012279669	-66.3727266138017	-58.6916113123089	-126.305610279554	-103.391999159483	-77.1384536459172	-74.3434817595673	-66.6221328861445	-54.6052745965885	-51.0953016953499	-25.3050116639829	-26.6466495823846	19.5267574328897	46.1174609646753	17.0933879278812	1.21420477231137	7.62949049391733	-11.364234906211	6.20988609687521	7.60517452609048	7.20759216685453	0.046498167163017	3.9600773649945	7.62920107311288	-17.2259160670294	-22.0720241835694	-77.3165158902759	-1.20816701693701	-19.0540164562832	5.19968364120854	-73.4766312855474	7.56522954085501	5.0597131140271	3.80635310157007	-26.2502733151326	-76.6588073220363	-9.78700192300942	3.53752470829431	15.4733821495964	-22.0796086161543	-102.229432229952	-22.4466264141542	-55.3716711302363	23.7183991288121	-52.7368116011688	-18.3803436298461	-1.05211118574237	-74.4481636410053	2.34673815749005	-3.21691025413311	-25.6776178841276	-25.5570123527609	-55.4900870236085	-72.3690278884968	-17.0660616400183	321.258121013932	332.73007824537	273.378815894361	311.131055758119	354.884913027068	366.163937743015	353.882186562427	341.113592938237	344.328681825729	374.911653765567	371.195153067313	301.13075635692	238.567138906811	287.336871188293	353.022611072387	329.862062589312	268.500841884771	242.195451162846	305.364632476945	339.507313411695	359.129481146052	356.563633585542	334.795531307309	336.241308110439	283.480750425549	358.341996602183	360.743670654188	359.27649730462	350.152176164838	329.487622183037	343.142906210494	343.36836426946	335.222040770565	375.781047875423	350.90653258112	361.764807335417	327.308135613521	318.679071324415	371.607229067019	321.888714142819	364.393385457594	362.166647673512	300.41917462433	359.205442986942	334.802357599468	357.656661076196	368.874579550613	313.002988247612	363.648600523889	375.116875285522	372.76187011186	348.71768589088	358.403606044546	349.97884582425	0.000370739575345517	0.107585375265052	0.0396035565919762	0	0	0	-0.144384519970862	0	0	0	0.0275378172570225	0	0	0	0	0	-0.172472914034438	0.384050176392892	-0.196544656533767	0	0.152695842614081	-0.41230074550971	0	-0.0953017762099103	0	0.390775396228184	0	-0.00166190565860971	0	-0.281363219400624	0	0.0380373037834772	0.0918565791878071	0.0881361963979633	0	0	0	0	-0.258372446899972	-0.0840628360876279	0	0	0	0	0	0	0	1.11686446017082e-05	0.000601214962080236	-0.405795888940046	0	-0.362866272814233	-0.00639700001874512	0	0	0	0	0	587.478322461154	114.707104840842	0.69348306064494	0.00549019607843137	0.538235294117647
15600	0.00104805599966709	0.00159643099816311	0.00117683573091362	0.695216504732727	0.00364446750019073	0.440434439117199	0.19398280171893	0.00116218358671483	0.496422026536598	0.545859484216296	0.496026408014567	0.804995665408709	0.650622765542311	0.301684283048679	0.157636722582293	0.412759951434995	0.0317289864567919	0.690979822318734	0.0539632774606013	0.0201102764593793	0.137952900189267	0.444781756296066	0.512155259593724	0.518922232123986	0.26962889248022	0.286502068383306	0.160473252521027	0.300158953923271	0.00279387650905618	0.726236672308321	0.216063080249482	0.260689945157465	0.998480810081003	0.0624479727154331	0.0609483714881164	0.054322545287356	0.612757152009397	0.0678164754500416	0.441519533373323	0.178838098525918	0.262260540786878	0.436933080119855	0.262118469973851	0.511372938249163	0.581029109139511	0.401926386195863	0.191548696382738	0.0617059999787097	0.157089411978638	0.00288347478368178	0.860438299919602	0.00185903556478515	0.0151741409688368	0.165314211993384	0.00103284133072031	0.386269201554725	0.74684350002481	0.216866606727044	0.360538483531498	0.140695428122648	0.610979427643	0.079192410511641	0.761530371511895	0.633063085477993	0.501137490595477	0.561846424500653	0.0576517213025346	0.451295434659381	0.396233166246004	0.669613129782073	0.00352232292424813	0.101774994602166	0.355525753531463	0.000999102566760088	0.297740636469872	0.998051001873728	0.552541239002318	0.635742306409769	0.644166999286948	0.513762400683345	0.00120805447950932	0.791781925524657	0.0043489346448648	0.994817205796118	0.00224619138992538	0.0300730107767124	0.279879665725678	0.0411091962007084	0.624869674830881	0.893119429598437	0.376061193492295	0.186008450631931	0.00101591529026971	0.674976520003273	0.00131707999553798	0.888975183132856	0.802677723249642	0.246629582517962	0.898227900820018	0.0667599167202891	0.293397822138318	0.278817039284103	0.629469445203083	0.00899761943519052	0.149303854067059	0.301946765244653	0.0163672887765679	0.25577514058726	0.68824273188542	0.499686962705941	0.528464501976797	0.493290246019265	0.482998793779696	0.00110656939920613	0.684612440751633	0.00300557522144235	0.854299812428084	0.0274761116779854	0.0244508881318996	0.222395355372781	0.0379203174101213	0.507063955048689	0.873218896095305	0.277078369781247	0.235259587386815	0.0851145223579461	0.666682643536211	0.00134388822128747	0.952449618666919	0.746481219153581	0.297007789052172	0.782017144372281	0.110043696373725	0.295886573066205	0.267501194158837	0.450047413104337	0.000922534513996997	0.333159600796161	0.205240536770996	0.00146217560055356	0.454883695380189	0.424462306811441	0.520602970941122	0.503932664025722	0.446089847467947	0.384807075514226	0.000921628386623501	0.562085441081599	0.0284829389568933	0.777701189885832	0.00187372664926857	0.0405130723166219	0.227896424559554	0.0941593116582939	0.38960969772784	0.764799087487893	0.246311498256009	0.393780542593061	0.0990819696520085	0.563023272471859	0.00116818502426909	0.743120212201117	0.539682376015222	0.435340549913503	0.737734826477739	0.117191530246339	0.4767362797117	0.278107260976036	0.318791397414643	0.00371576461416197	0.210496377271717	0.152474640324269	0.125614359236936	0.314596232229325	0.345272662467354	0.638942572924679	0.473503554085917	0.480455034363379	0.244652444594949	0.033113923094305	0.294421136645601	0.0230316562347637	0.675005602091641	0.00392074361080659	0.0963930560699338	0.237472111482519	0.195118890330111	0.297974532450856	0.754843939553035	0.270922942953183	0.280979913910053	0.109026707916366	0.596459079636502	0.0945383111875282	0.805807913324387	0.386552957889601	0.249540802012937	0.624114731448302	0.0672990307097948	0.4109868614129	0.233730720982798	0.433952582887769	0.0242545602883119	0.226387017923456	0.0378676661335096	0.152111307386627	0.219490455053627	0.314771112902353	0.478417929822474	0.630648329423844	0.442013783903244	0.311116417119196	0.0319447519466715	0.128158914296977	0.0179048170661385	0.639934733113406	0.0615573975706661	0.0817110114072909	0.34472579605317	0.155061752575504	0.230553557498815	0.553741149275866	0.210122405712304	0.119362350252145	0.1755408840263	0.450080806534805	0.0711705671994056	0.790791642583192	0.253688074548914	0.353511998747286	0.629195839813057	0.0985939974982198	0.474982980602465	0.25823236370392	0.378811169890582	0.0221377848070674	0.277356302470514	0.00133566660479104	0.153076884463931	0.203477767146502	0.397897939791987	0.318631012468652	0.607248318764897	0.379623154386883	0.205451508653956	0.00258949219378359	0.0916296570598589	0.0332439593478138	0.517379246731512	0.0847807913630299	0.0220633553127319	0.380726582864073	0.208091556276005	0.229392839727214	0.38398337381875	0.128685551379674	0.0716312204820817	0.213662160763853	0.239404606448198	0.0642222773079533	0.735294427284472	0.163694573296511	0.277676272667563	0.522936203861142	0.0817622078258308	0.310597911937834	0.221545491268182	0.283388723623082	0.025059203260425	0.241810310558897	0.00300516387689124	0.220610991971289	0.219920836529783	0.302890929618202	0.400529390277059	0.691619101301744	0.370362607163447	0.242481052027666	0.0848312515209113	0.00270342987196418	0.0224025755704768	0.543898960400864	0.047002738392017	0.0601201965921578	0.383510954214933	0.151190961410969	0.185092447632655	0.422380701463358	0.107938337131397	0.0985965346250933	0.224138407145775	0.507449108076174	0.0990730619810254	0.804793351857952	0.202872190093535	0.343280538107818	0.497400840865093	0.0682303748934013	0.0980720053153267	0.0540110913381999	0.432739001168379	0.0427353883072344	0.42247283317426	0.168104998968159	0.255878836799204	0.337976664962926	0.243819785196643	0.398605691537254	0.598532482039154	0.320120648788042	0.153818102831235	0.198083787821261	0.155642373579671	0.00546767883799815	0.286897492259556	0.00286939648761414	0.0244198145663576	0.166284230094389	0.421541831568766	0.268522257420146	0.482549382266234	0.169942394178909	0.51320160787758	0.240900281126256	0.354324701142967	0.0987927822219265	0.585592425862349	0.234622139958833	0.295471318829639	0.500841075836299	0.0956146250953363	0.133138039877436	0.058073761893514	0.421160318237948	0.0668013130955654	0.442101343298399	0.166732477275333	0.224351752336822	0.324134506826645	0.23657117044947	0.334580577885996	0.575861053383775	0.307236387561184	0.162885682815903	0.135658811034741	0.14226665138343	0.00540012385275846	0.297171858516742	0.0525091347053872	0.0212186378735495	0.217887818493213	0.478666239078463	0.350650355835699	0.53065631372705	0.130978014372146	0.565446201662035	0.22394600612776	0.316447470026093	0.0608269125894883	0.576215672724409	0.183770025863283	0.226625935047247	0.540920712764893	0.237245034134845	0.173048435683301	0.105454155437407	0.251190448703621	0.0460442398860926	0.468627607951616	0.00173689379835661	0.369915915165189	0.572222859883562	0.0063652291782995	0.0601867319578347	0.481002406605043	0.0699310471016334	0.21265235454446	0.151929383606423	0.19339736911853	0.115193555282213	0.34570482957124	0.188684775872814	0.0196990979018217	0.164326314730152	0.492113674623361	0.0019810028369222	0.314295706933279	0.0662516627389103	0.623643332131801	0.810139877759739	0.20093775765851	0.149937438055118	0.289197487780427	0.206432051975153	0.439281955581355	0.293943653480774	0.284689279068909	0.107140446715511	0.00133392423132624	0.14599381862483	0.118266882163936	0.531258813384646	0.038016954166119	0.398787843823159	0.740341439882755	0.0570011324770817	0.00106990010460967	0.422983538492172	0.102572997006435	0.0552905654793744	0.299321930176575	0.167335728684102	0.17579797623595	0.115679384661183	0.316378619492047	0.0011313553682576	0.0798121535027077	0.552082567376172	0.0283830965137882	0.267586826397931	0.0400423741514118	0.946975896883919	0.838872108163107	0.117117932154921	0.195187744222016	0.252467701358317	0.135910752208073	0.577809820297138	0.134996999721349	0.21594120081781	0.172985012532836	0.136125799318112	0.214742600287672	0.0098615336939877	0.306631289447737	0.0670840701042956	0.259825753648626	0.571789650935692	0.00105754155064661	0.11641400230997	0.527268196801124	0.227677267155355	0.0677260797425733	0.169301741991902	0.244819702145884	0.102208240572063	0.469053192500635	0.209624144170194	0.0157425758662732	0.114054313837019	0.522456113709493	0.0340458563085541	0.306350162728677	0.00116015177686496	0.611337318613284	0.750582146556241	0.238274652847142	0.163100966616158	0.293246766329177	0.243689214191322	0.39360933126453	0.00185750654364375	0.224699337236468	0.130596089035903	0.110048342256684	0.242425674984342	0.0443528525751253	0.21653583764709	0.0888490088815112	0.29634051197958	0.553931848138906	0.131412228913104	0.342141503811529	0.48185658847381	0.180300588825249	0.155147746132312	0.286061173593424	0.23665467350126	0.0416706204478906	0.415472832976916	0.189892395744269	0.00114434018295292	0.175471219351193	0.427805822997452	0.039352472054274	0.365377682932493	0.139262921407444	0.594985632832388	0.584844735395451	0.329183518575277	0.0854561415799885	0.389961813644614	0.229826920300294	0.516752764708247	0.387043688139982	0.270005771808321	0.0662773935407279	0.0454828213333167	0.147225569216364	0.0511455036298213	0.393234848765175	0.0326496034712452	0.295786031125746	0.401108458231923	0.0745032813652422	0.402613525884545	0.455120145167045	0.142136026660314	0.121031760662005	0.416773618463761	0.115821894385462	0.0245316633149957	0.498737087952223	0.208300478920858	0.0145874882144595	0.0316106959639317	0.45178337557878	0.0262227555518665	0.356734019509003	0.146841625202674	0.493601306230465	0.443023751914424	0.371643280722122	0.0769253731719664	0.402337833712895	0.177545315542513	0.533496200857448	0.261323099662876	0.551144649361846	0.0253300402650687	0.0684840006480729	0.0577886479886327	0.0574674564177815	0.417621150784294	0.00145273750915418	0.327545060849199	0.662159226763339	0.00205312576368194	0.11785481106863	0.874321464483213	0.286861037215877	0.00170876689120894	0.272946767006175	0.255573773154762	0.00846964939129015	0.559543783578987	0.00125428066567725	0.0392072693152401	0.14271146937548	0.330652351860714	0.00198444234108781	0.418392358145358	0.199563507840443	0.0513126314806084	0.183548641989785	0.614166040066954	0.00165324424751688	0.524916194587071	0.180848166391046	0.737236574944761	0.484045257670821	0.354533756611234	0.00112791415809289	0.110334505312302	0.137629122392537	0.00447134053542332	0.234565664671026	0.00146073448588785	0.239496456060234	0.782135270670355	0.0772149306140192	0.266580096084182	0.674095282497881	0.0595067491352062	0.103950822201076	0.449037279253536	0.194251169362525	0.00496803400169176	0.317597470548247	0.190636307554933	0.0120212596199209	0.0818422066865865	0.205751874085246	0.00143220389054738	0.45612544134149	0.189502293456839	0.0022551828881079	0.606282210605591	0.353127076048399	0.00191344714123384	0.427978324991722	0.254715369501493	0.731331945520328	0.00187215202954972	0.381394935228779	0.0786092758352493	0.0294327867045553	0.12893589326565	0.0106234796961507	0.526969028334263	0.0059544565663759	0.313556334034668	0.78826064774648	0.000975072827295165	0.391060970534657	0.212463149142109	0.236330363120894	0.0213531230830406	0.374511884293011	0.161347490507559	0.00099210386589529	0.598798174897691	0.156904019782898	0.011156437170735	0.306116981331098	0.492171184585536	0.0195863938814871	0.3845241465966	0.219043585387101	0.134323589523571	0.782844787155373	0.306950242877601	0.0990503967534516	0.473016041996826	0.204606749181621	0.711225341811187	0.397774016615388	0.27000261678369	0.00744406236818698	0.0837048150095218	0.360372407497733	0.00717622372207679	0.411186338635444	0.0828231954130516	0.287127272167168	0.673270340050473	0.189832551770668	0.255305897661883	0.370421050476932	0.167661345696787	0.165648407591342	0.345599553675794	0.180356718734061	0.0602143553747838	0.464059911335733	0.193955631752954	0.0240825353775306	0.212204952400897	0.465949951622168	0.00149104927192029	0.245873535189	0.161490306228403	0.53049625085972	0.5500408166336	0.240469562836849	0.0999853449975029	0.344202561314631	0.256022975068034	0.52176615858286	0.422213541075973	0.237856474748587	0.0884128284762559	0.0990591710002025	0.343220549408913	0.0250030368206874	0.30145937363467	0.103420113394349	0.311499144080827	0.59541035528177	0.236934577367589	0.238981858392073	0.412920318820929	0.232782886995136	0.152707711348663	0.278960505511154	0.181236890023614	0.0527520037141041	0.43539761561966	0.201009319674731	0.00916018799255041	0.206593078198074	0.401488030400239	0.0510719775183579	0.298903433561874	0.140745236292464	0.643745575134543	0.537449828198513	0.255547786460853	0.0909452806890636	0.400204890624753	0.276241453083107	0.392729387646011	0.455407572744043	0.248206336056464	0.179620312109308	0.101323606683408	0.354938237389656	0.070218276366371	0.491222429974953	0.10804910532508	0.226273912392503	0.618187999247513	0.266290959269873	0.302876148367053	0.331239566696897	0.186219458113572	0.0913042390959174	0.317639488086361	0.277975645836364	0.0482844785327099	0.432655822082237	0.292944815863181	0.00496556272507603	0.224168087493817	0.526370948652647	0.0860943523777013	0.364990805253823	0.0226765333916609	0.708819244711057	0.465411961768186	0.240088140594428	0.0880097728880393	0.489620374196174	0.355287209903796	0.497367427306882	0.280129896295553	0.31240495706889	0.0659577012243946	0.0908918837218231	0.273729567705948	0.0390071247653732	0.367811711582185	0.0705078640671817	0.277368959769551	0.617995383083611	0.0956223116032085	0.209979861222333	0.474106919791889	0.213533935440671	0.0909943321020137	0.321398105174685	0.174711627505922	0.0567765590962653	0.43416172175501	0.233699916291883	0.0173174862989366	0.129416228397038	0.489612118370446	0.0232804935188011	0.350344464229512	0.13010635623939	0.417352583641501	0.600788951886465	0.335907215607063	0.0971055683953528	0.348662834557266	0.211128627741264	0.510314242335282	0.391021420239652	0.00690045448737086	0.207071099021875	0.0305387278708655	0.356737986092984	0.101135181039082	0.520828608201306	0.226052105962805	0.187792140951106	0.421685751152095	0.167375881844786	0.336451666413311	0.169921100466165	0.275643694994284	0.129752484080379	0.130728806279588	0.270570487916777	0.0315372776783828	0.540741142415169	0.0633468646503106	0.0699213330565209	0.243527689368467	0.344245870053288	0.0953896724803189	0.334159511357877	0.0227238173388455	0.269079095586377	0.397179176770052	0.251085995427228	0.0925725980075861	0.710887294378605	0.145181574228764	0.513023168081372	0.260940800566203	0.00124423176523673	0.190022451485018	0.0010948031175551	0.231018136184628	0.173045085125774	0.504872244284558	0.337627160437896	0.229434808727193	0.348424942132889	0.142324929896447	0.384287437577196	0.216589271452842	0.297294487806323	0.151402622910567	0.00220008394578049	0.322078662825888	0.0366259643677124	0.588998774316848	0.00199123490170333	0.148337338929654	0.0974254442372695	0.484728780676769	0.128396145224726	0.274210324329998	0.068586729557735	0.00186486389704912	0.262858284174956	0.241370817695554	0.0943577457843191	0.781828440294214	0.109207744978506	0.607181468535278	0.0952292788582955	0.110265878837867	0.302239459510487	0.27740295368672	0.447453819207388	0.00255927803007392	0.313544038888268	0.199626573075759	0.0141704067746675	0.423207758055975	0.430519974200466	0.504079136313954	0.469476994071998	0.435806962942914	0.373355029817512	0.0299244376958964	0.527097073041044	0.0337825047836152	0.759376239764709	0.0116948447184228	0.0357655431372251	0.235929296078577	0.113046102654449	0.396029478479573	0.768065686086475	0.25566859987515	0.340675527278015	0.0951328246715322	0.606205927759002	0.00999567957437777	0.75857568431092	0.545043443586395	0.424017363846323	0.719698448032838	0.258802396754046	0.0928461307634246	0.104882887225252	0.309382424013688	0.0270909949337176	0.328388614929717	0.10622654023179	0.280015410308412	0.576048030700099	0.22834448417443	0.276438353910166	0.383243463777756	0.206393517090808	0.155257301026126	0.28644078505548	0.208247683750834	0.0498603330671744	0.454901350729051	0.193962984395367	0.00714192220909977	0.215570985714684	0.41689935663911	0.0582880958408909	0.309654233035585	0.13105398656774	0.626723738055561	0.549139062893388	0.270601567425288	0.0866750396489267	0.422938326807463	0.305561713421142	0.428474397940756	0.46018795208573	0.0891249863395768	0.144804135357758	0.106145739924974	0.355848891827552	0.0540131593783677	0.418785891829396	0.154269233190421	0.226823315499393	0.386420282510721	0.203519628722968	0.339015198613349	0.3579250790018	0.314743816554438	0.154015307691263	0.139760957153038	0.317338875081673	0.0218802845568015	0.429107813541397	0.08270803164191	0.0295707352797707	0.233101463110789	0.367320127341555	0.11326217480384	0.42844078807104	0.0584795127503646	0.35025076481292	0.413603754047161	0.298937336711354	0.0994505687561742	0.631925442128265	0.215549843024557	0.49402960980067	0.356960053896062	0.249080503691322	0.0839113027196912	0.0929098612420904	0.262613590151706	0.0286154893833219	0.33192617017334	0.0786900951941218	0.273411100831772	0.597245861365598	0.157690176580795	0.234099404406063	0.376183372517092	0.194621831999643	0.134980777155495	0.320806822000218	0.17648425335347	0.0431291828268414	0.430433377899143	0.208281931852984	0.0155085201789366	0.201332353585371	0.451314115502923	0.04896979778839	0.28532978424205	0.127887352369698	0.582524878941032	0.583148111097007	0.26542977398115	0.0987048290135936	0.401446344793923	0.253799194388747	0.505268625663689	0.423138921647936	0.0583445355756047	0.0609815326398382	0.101642598400197	0.607111135136601	0.00481103515765114	0.334320209435329	0.176936948352946	0.039962456302908	0.462500462450671	0.511380094164334	0.513955724865603	0.572440982855949	0.454998735915312	0.398259449664018	0.0548197193755603	0.40839840866458	0.0173087967513217	0.833475592387052	0.0179309453205043	0.0177463392527371	0.159451606977305	0.0474933956148976	0.398786383378079	0.75444124769147	0.215625038970509	0.351299192873038	0.130901506453942	0.575263787998947	0.00973322166501903	0.760067608642091	0.647665155331125	0.417382596371674	0.713320962915483	0.281253012849438	0.0920004955459247	0.0854013572371099	0.228532755292354	0.0374658274073452	0.369770392149173	0.0713231679024025	0.27782371518883	0.58235512966762	0.123097449593794	0.231216178438079	0.399236337762369	0.180117535599944	0.117550874754748	0.320357460415786	0.183887049958207	0.0595479238508955	0.449570879385897	0.221584293897895	0.0206728801040058	0.175051754646944	0.42697644836832	0.0424987067154492	0.311663517635314	0.135946316540124	0.553817072454964	0.613580906472489	0.28934248313583	0.101931430601147	0.393521149461606	0.205389529367692	0.487815265433224	0.35619290046409	0.312119139482675	0.0719461827909126	0.0928706410021278	0.249571190865454	0.0385354342908298	0.372274150369533	0.0539036818026315	0.262109670011261	0.569941381667533	0.0775202896659969	0.235199237743064	0.424208270880309	0.230770569455497	0.11010070184691	0.345464062657806	0.174293106703291	0.0403552745743243	0.463799994913098	0.225023537403891	0.019490609462853	0.140194956266494	0.440471927013772	0.0330444904517632	0.352466272950599	0.133345721713389	0.456533837242819	0.562104632419882	0.361044480839692	0.0886381640803185	0.365928282254569	0.243028509803204	0.531532547958588	0.341007247678904	0.30080534615937	0.0644929626938371	0.0792234947684496	0.243905058107784	0.0299509582535416	0.400765568697241	0.0345179166766868	0.250253818854451	0.580597829988201	0.0803249308532723	0.278150315180828	0.481394913998648	0.211607747173056	0.080342022432638	0.375013761374243	0.172004170031218	0.0209139769143679	0.458246903908956	0.233346613531071	0.0183594626725594	0.148932661720239	0.43588439988412	0.0149041038633589	0.371605642554418	0.157020235675348	0.367998472870648	0.508182712493306	0.356439421580236	0.0594715860743123	0.385285226657884	0.233311214717989	0.530476609384205	0.34848984882554	0.0895969154856732	0.112620644555387	0.0617594719052436	0.400953393704261	0.0608844938183548	0.441337876766374	0.160660630432753	0.256632677770665	0.355673789624451	0.251058006346428	0.370845047714448	0.605821843034298	0.309920571303913	0.160231985367406	0.175625695390963	0.152633620020372	0.00629873478412061	0.334262415588242	0.0430811742840094	0.0275998876205723	0.188816349765534	0.428934567272121	0.291820431991326	0.453443740284433	0.14667154683852	0.482084854811892	0.242199807188844	0.308075573895754	0.081984048733335	0.580941255077617	0.240207162328998	0.268218892412724	0.522555535787645	0.108845367728682	0.241744247230938	0.233327133427068	0.487953171447955	0.00546303478106394	0.330831465959071	0.196817284538919	0.0233757027872943	0.435743157806418	0.478781737198897	0.453871261869988	0.490559136368038	0.436583544529197	0.392965509888154	0.0432401396980855	0.545101742439827	0.0246648972681634	0.792256272963641	0.0226854949276921	0.034282239285065	0.218481693501198	0.0993298579824898	0.360811439184722	0.749583062167643	0.264194412517611	0.326705337701301	0.107682105641326	0.574130546587164	0.00901636953481632	0.795733481873105	0.611601754704701	0.392746754405742	0.712025857964023	0.187644904636031	0.157208487870742	0.124989114271938	0.291298271327656	0.0338034471155507	0.313827617971132	0.0843657859578497	0.239589623399566	0.4847890670699	0.138838133251272	0.275765671221018	0.510954174738851	0.251676910279759	0.161455587837845	0.190212610125804	0.258689116357003	0.0598983962148876	0.47315823256425	0.16018372964426	0.0245328589232674	0.193290814467476	0.346859168359163	0.0888103685349043	0.430269955904139	0.109218991160315	0.507388297226497	0.540035434734341	0.329805045906228	0.097662084910559	0.480544604743175	0.244861904269344	0.408667295489267	0.348578901411655	0.351745621523747	0.04846177378666	0.0666472914947143	0.224012569287345	0.0306542197543208	0.43418164995382	0.0105796885745064	0.23542368284999	0.680826795254492	0.0683684372575828	0.252427768244677	0.497239567447369	0.206842582302416	0.0774671596640638	0.381256871100484	0.162847807201789	0.0115978968410988	0.506564530639567	0.21589993300916	0.0138565793120749	0.161678797931454	0.419946888549298	0.0128275111380517	0.412573080487954	0.184345956528493	0.312729083629345	0.506471090430897	0.377154792260959	0.054160548628308	0.377995689841415	0.256203949825703	0.590999865159474	0.344996747528771	0.241807782232338	0.134953883578952	0.100344531853212	0.223803372972027	0.0512935383243783	0.42521657589194	0.0374686017890489	0.305406708248406	0.570669730175677	0.0652261381558671	0.137499971441625	0.485782115333419	0.149463293065973	0.11354906139641	0.239506070492113	0.216101473947978	0.0906623454812815	0.353010572348863	0.216753970966097	0.0165556015917744	0.147564834104144	0.434862049626974	0.0462074556228855	0.347400521236162	0.0616413417679753	0.622243888972848	0.720182730064495	0.227494989384662	0.143692429224208	0.386464011480537	0.183468564495656	0.462655732003539	0.284736116400622	0.134053806390371	0.190691152119807	0.142417434937437	0.337433292919566	0.0409824343241515	0.31960379072197	0.0940181671748389	0.231776525251529	0.395892565138019	0.18835099216394	0.323013915872456	0.495815175582084	0.286032468598905	0.200901676454015	0.162549786167259	0.270755220394267	0.0462098844343158	0.486216130333317	0.101476159754132	0.0291676429012613	0.212803758994467	0.34028385543389	0.115821965029455	0.420899234924616	0.0935521647353283	0.373166358015864	0.431074076095944	0.360487079950919	0.103119842800878	0.562052350203588	0.216801113567252	0.378225592994366	0.395928860134535	0.0843914378342281	0.306473993169739	0.280287115436399	0.612466497817898	0.00878742357599167	0.190307420672113	0.311120148163929	0.0185596860254926	0.323513286902275	0.656405960076043	0.518359488708026	0.584365709963572	0.517933135807239	0.476151777560313	0.00338239580858823	0.66685900723329	0.00829119879150279	0.877885784176492	0.0250480762004003	0.0315486604174699	0.237767599996046	0.0295774267723347	0.497944023865862	0.870456997787396	0.294506093116986	0.253336471966872	0.0689734891568803	0.681490338472726	0.00126623609813928	0.870177751361871	0.714155028747098	0.298256052383547	0.802198623268139	0.119356953026722	0.16077796668223	0.13615937208379	0.353659213882499	0.0484754736238173	0.376103734493048	0.133390140764908	0.237547140730103	0.40168958254453	0.18620735749145	0.327752096714411	0.428846997884101	0.309671199004109	0.202570972631185	0.141584472817656	0.297514152887539	0.037268919499022	0.471263095443804	0.103954129829125	0.0276398256710695	0.22466609419723	0.337110770795876	0.10829363751833	0.44622939707099	0.0736677847529568	0.338939627303629	0.445027721102806	0.341903793875379	0.103432536954642	0.636302834667678	0.203954081408358	0.42098843633247	0.382594178781434	0.0919197343632936	0.358342620357789	0.232720722780289	0.388000666370033	0.0170062578529554	0.264086725977371	0.0422846341135185	0.186290826755292	0.240551953975082	0.300709031617711	0.405179066533788	0.590770661451576	0.412167272586032	0.291514236061293	0.0466044497773719	0.129319011722136	0.0371407241670474	0.51506186050168	0.0983337297432615	0.0516380740637534	0.361169446224957	0.205061944667306	0.235486079816457	0.496687473399342	0.166053070587332	0.159298745982574	0.183718039542095	0.386222718351387	0.0573223311038806	0.784525645394596	0.209749952012883	0.341554673267311	0.530094328769687	0.260282533335455	0.129560227671413	0.0908222541013766	0.200758996945623	0.058880303503305	0.448491089120501	0.0356405180793931	0.324967873346181	0.621174338130677	0.0708004400878344	0.0761021536468999	0.473174108103169	0.116145356526825	0.130805633546504	0.229873054818418	0.187881616787015	0.125999315484512	0.287059535485297	0.249012764061622	0.0126002558556458	0.133885860309315	0.487179294579455	0.0244092188546784	0.290645733397051	0.0667670125292102	0.671002644612878	0.762292124207437	0.175000554739329	0.152112190033117	0.318423020528759	0.172761102617066	0.470560586057262	0.237593284327864	0.0883568713531617	0.327604654761549	0.216558129656962	0.38641463306827	0.0228390324917748	0.250793963697012	0.0472871618642864	0.203508335724601	0.257011066102478	0.311369674212655	0.379327966989044	0.606050846804271	0.390025565804533	0.274288773283779	0.0672849923717474	0.132656490808447	0.0421991661502815	0.530877147164565	0.0842738792413742	0.0452525655628582	0.339759549326237	0.164531377609062	0.202620081972908	0.464720097279823	0.139668359672185	0.168027585008569	0.173689188780727	0.418787293894702	0.0645143860073254	0.774528769160802	0.213724479543217	0.336065936691894	0.486499087299045	0.0164821228707382	0.231284096051602	0.0525317441628723	0.366905433410278	0.0925657758308377	0.487350909321921	0.206699003869328	0.189202222907617	0.420765651309415	0.133076856783804	0.349636327865582	0.188402785730905	0.270232730882283	0.125181213927018	0.114635891823731	0.26620981586667	0.0237101144056035	0.513366452719516	0.0763811299473918	0.0582879867267705	0.236840615450672	0.360195373474747	0.115236992302286	0.324946758945562	0.0342529416362332	0.249397861071001	0.370467379522148	0.228996037183253	0.0910044842031981	0.729007827057729	0.146218009004982	0.514083567583006	0.264513756432001	0.231498964203195	0.132267161292298	0.106416461817329	0.255669065760634	0.0338050573331317	0.325615448298844	0.0920087015304067	0.277843327516541	0.538786382041146	0.136777831340478	0.285218101653279	0.477053002887546	0.200148121211058	0.146873386811766	0.265495282625226	0.216444087124251	0.0591495724611821	0.485476585265871	0.187720731654393	0.0196369344947302	0.178511020179887	0.398416863155636	0.0645191909913693	0.356491440129105	0.131313742015127	0.543211902408364	0.581730706423965	0.317623973432883	0.0899000964590805	0.421892936109611	0.222914149580028	0.465868567750449	0.352975985007585	0.118563796571	0.505414440904458	0.294264641705153	0.3593111394463	0.00867508557171172	0.197982250142947	0.142598257743374	0.144772098363385	0.342124544870354	0.341522033615867	0.651707521794757	0.445890130071934	0.518837255389465	0.231689912450136	0.0407581860418879	0.327573953270002	0.0262594072645563	0.691010140256004	0.012339062476909	0.0961629461557711	0.257626888271671	0.172538186826749	0.287783823173786	0.755689265555688	0.270995370606514	0.296979002576374	0.13210924761756	0.585179230600111	0.0873216476086175	0.818487411518697	0.386537460946125	0.262224389928985	0.611571188250516	0.376394069862435	0.0332296084879875	0.0768462780691597	0.176331123881013	0.0193651547098146	0.375086432049557	0.0011550419121072	0.246092063869858	0.734366812909946	0.0498179774703959	0.21847831420569	0.566093901866629	0.219860366429647	0.0728234102572169	0.39858510774831	0.197035886990087	0.00932911768846424	0.527823188459332	0.222825800039367	0.0112108032286061	0.167105982874654	0.35617291311487	0.0013645606800947	0.425055435098652	0.181634566088702	0.224747276405008	0.518819463609289	0.376986417288826	0.00115186839911913	0.368707174392797	0.254662958970914	0.658234792296654	0.33997943122722	0.231147679890533	0.0951711450414284	0.0892515696569431	0.27267438155699	0.0468167116055897	0.265758602282203	0.107604980582298	0.240131540216438	0.576108876146712	0.248265592860537	0.318243508342808	0.354522381818306	0.194815238292512	0.177305554754977	0.287081455840849	0.242570067567346	0.0436901206314792	0.388355880633275	0.237343331177041	0.00399729988017403	0.249776094318385	0.477375713769787	0.0892853981325608	0.340359416853241	0.125738971155616	0.662263311997709	0.500949388108172	0.266623622563045	0.0894743884307806	0.445130455690599	0.366425392358424	0.459832890691711	0.509686990488263	0.0882703191819637	0.108594493349203	0.0637617561031143	0.428485878128465	0.0585415844329679	0.439020630569436	0.178104758438096	0.279356637726167	0.344396065485248	0.252812000798618	0.338569892238923	0.585050606965981	0.307854415990932	0.182469996387455	0.153007997485439	0.146028962913298	0.00403583623534645	0.307984637918857	0.0472325899254618	0.0260191898690267	0.175135504822257	0.474509163900767	0.301656442193377	0.484025761492224	0.149495094405473	0.509492161436113	0.235064776332971	0.320401408375394	0.075368900828738	0.601888992045594	0.200576745524658	0.249194024832138	0.523356202266189	0.095310011364745	0.135420313282946	0.0722186272645182	0.428620243603872	0.0563438598053867	0.441150022905044	0.178707950289224	0.240678685386534	0.30797814799405	0.240502245678665	0.34746119585327	0.567060382029567	0.321098699210601	0.15271712471714	0.155583501836677	0.153804973829597	0.00409335698506924	0.289375590594955	0.0457909170652861	0.0241805377505942	0.177201667366656	0.458108902165479	0.325278601528189	0.490875322181455	0.154111160274431	0.524181708824967	0.247961346938744	0.284210950378357	0.0668962587091768	0.572237975108839	0.183268808401354	0.253242104802732	0.508574469296325	0.0971599167116892	0.468538054275543	0.233903582831904	0.39116648113178	0.0223788922597059	0.303823752597575	0.0211093336376826	0.178333906761177	0.219798795871879	0.36477578050756	0.35129381931031	0.600647090551935	0.40895155979865	0.249729820734973	0.0187933194652771	0.12112833019755	0.0285321316817643	0.520507081075354	0.0857243889087229	0.0214270735224833	0.364057695169196	0.174770618643714	0.242070463737113	0.389376264525055	0.153483435831842	0.0652074831542995	0.21835082692131	0.282197908866547	0.056344793370092	0.748369374934479	0.180504056697973	0.281000821365851	0.509601907625064	0.0553887974076335	0.424950241296683	0.257566019973243	0.448737980247037	0.0230333199165876	0.200247723485989	0.0480833465912651	0.151629919263383	0.180587768684578	0.349543371250537	0.478214534978692	0.665832255966191	0.498599706079521	0.34367602600511	0.0316622809809052	0.1560982491152	0.0135362218292841	0.626437457185236	0.0533401004245049	0.0750931048901998	0.415257233680526	0.167864427791235	0.26264571176991	0.613850564328324	0.228373458422565	0.12539227226642	0.135149595291314	0.46229338422925	0.0549136840608161	0.793213903415647	0.250170096196471	0.308197342388992	0.606495810323142	0.0813560111692097	0.191708387812584	0.0578722211799342	0.359321455984949	0.0689956027659511	0.456892364634607	0.170452834493976	0.229463199231447	0.429674457723366	0.15448538746614	0.322708215765835	0.270891109280187	0.301708387651248	0.143366168452738	0.136856361169134	0.297592828845073	0.0197425255044154	0.451680843607097	0.0674316985393244	0.0393764744572909	0.257954146042453	0.346806185480289	0.105297663466261	0.416712319233038	0.02199282448598	0.331924260250789	0.402524904402725	0.24789239192295	0.104513907731608	0.675170405245187	0.192250497003904	0.479935471642022	0.291967012279669	-65.9070927301589	-57.7941602801753	-125.785464071172	-103.380596896283	-77.0263800053904	-74.1841489366339	-66.4024181659814	-54.3891028763641	-51.907602002311	-25.6533410882314	-26.9093135627927	19.9897262870507	46.6726168289322	16.9690924118832	1.14537077837464	6.92590413821148	-11.0529998363851	6.0531369879443	8.23835460280218	7.65852512754385	-0.073465554785879	3.93503727604105	7.25972038672072	-17.7540727269033	-22.5453156840228	-77.4540202515642	-0.826425027080038	-19.2383336945019	5.68768921193478	-73.4148520955816	7.70676689514713	5.55957500063226	3.40255657884211	-25.9714116817722	-76.8032909630148	-9.95938347322822	3.66174807770855	14.8793592970635	-21.9099416081006	-102.292981671887	-22.0196740596223	-55.5828705874847	23.7646461002126	-52.7627425189162	-18.8969139845211	-0.818727841556772	-74.6871243497815	2.99928388512358	-3.08922345776856	-25.6185542729401	-25.7007626521316	-55.9586718281279	-72.4168084484243	-17.1720077143987	321.426700793464	331.940826983275	273.549750466788	312.319764360535	354.458410355835	364.763573357524	354.992677702438	340.887900410816	343.266313118	373.122606626262	371.105512613755	300.701047236529	237.267844308808	287.757118855863	353.598091240977	329.894938745893	265.162451930959	242.415650402321	303.776747012377	339.138877033571	357.627781935321	356.717110730868	335.810504562517	336.498710542471	285.85881657511	358.139973354472	359.908649080157	360.145487572522	348.751243719519	329.726807852522	343.313509636242	341.362504538244	335.267276735774	375.586546725721	352.783840760115	362.158757093452	327.246273731267	321.727292859195	371.639850849717	321.204458119131	366.098763939442	363.681730712858	302.068330165403	357.324210005157	335.847224613941	357.587730375112	368.396080468425	312.117034924811	364.042745216	375.087103687897	375.291866492073	349.056092940874	357.752753731765	349.896000170745	-0.00137001241910871	0.108031836587945	0.0157094201826508	0	0	0	-0.163956133902804	0	0	0	0.0263604180730976	0	0	0	0	0	-0.159582817315436	0.391067298599217	-0.189182556174171	0	0.147059186875802	-0.364290761000696	0	-0.072765103391701	0	0.39040065207554	0	-0.0402097646232751	0	-0.278790442709838	0	0.0608394461291443	0.10448150648549	0.107521258378721	0	0	0	0	-0.245082228224777	-0.140749602186068	0	0	0	0	0	0	0	0.00659243813491008	0.00378940920636307	-0.432253967561306	0	-0.426700689522808	-0.00134480092018109	0	0	0	0	0	594.697331420141	108.192611220352	0.635534953093156	0.00542929292929293	0.538653846153846
15900	0.00104805599966709	0.00159643099816311	0.00117683573091362	0.695216504732727	0.00387172545896029	0.440434439117199	0.225799953527684	0.00116218358671483	0.492782243774777	0.545859484216296	0.496026408014567	0.804995665408709	0.650622765542311	0.292335941491634	0.157636722582293	0.412759951434995	0.037733272705883	0.690979822318734	0.0539632774606013	0.0289047380532484	0.137952900189267	0.444781756296066	0.467590354527905	0.518922232123986	0.26962889248022	0.286502068383306	0.140458048208647	0.297591764449427	0.00279387650905618	0.726236672308321	0.216378753780332	0.260689945157465	0.998480810081003	0.0624479727154331	0.0609483714881164	0.054322545287356	0.612757152009397	0.0645951408621516	0.441519533373323	0.168915251147444	0.262260540786878	0.437482147944993	0.262118469973851	0.511372938249163	0.581029109139511	0.401926386195863	0.174672810045373	0.0617059999787097	0.157089411978638	0.00244867876512587	0.860438299919602	0.00185903556478515	0.0107739481377947	0.165314211993384	0.00103284133072031	0.428741228436745	0.74684350002481	0.216866606727044	0.360538483531498	0.122986791124854	0.597997522422877	0.079192410511641	0.761530371511895	0.642387014418264	0.501137490595477	0.561846424500653	0.0576517213025346	0.451295434659381	0.396233166246004	0.669613129782073	0.0031292354042351	0.101774994602166	0.380201692016826	0.000999102566760088	0.280127171866399	0.998051001873728	0.552541239002318	0.635742306409769	0.644166999286948	0.543139852379848	0.00120805447950932	0.791781925524657	0.00412914926441179	0.994817205796118	0.00224619138992538	0.0361442104447591	0.279879665725678	0.0411091962007084	0.645258005716303	0.893119429598437	0.376061193492295	0.186008450631931	0.000982801489407776	0.71759310960817	0.00131707999553798	0.888975183132856	0.814604734910162	0.246629582517962	0.898227900820018	0.0667599167202891	0.293397822138318	0.278817039284103	0.629469445203083	0.00927097613269133	0.149303854067059	0.305818807404111	0.0163672887765679	0.261323810069199	0.68824273188542	0.499686962705941	0.528464501976797	0.493290246019265	0.502294486049338	0.00110656939920613	0.684612440751633	0.00271901748833299	0.854299812428084	0.0274761116779854	0.0179603790853003	0.222395355372781	0.0379203174101213	0.502636541377342	0.873218896095305	0.277078369781247	0.235259587386815	0.0681003378790899	0.665154687261405	0.00134388822128747	0.952449618666919	0.722604659414498	0.297007789052172	0.782017144372281	0.110043696373725	0.295886573066205	0.267501194158837	0.450047413104337	0.00112217534686233	0.333159600796161	0.215263617906952	0.00146217560055356	0.433849820296807	0.424462306811441	0.520602970941122	0.503932664025722	0.446089847467947	0.427433563897616	0.000921628386623501	0.562085441081599	0.0297765998053816	0.777701189885832	0.00187372664926857	0.034903296717131	0.227896424559554	0.0941593116582939	0.397533130134326	0.764799087487893	0.246311498256009	0.393780542593061	0.0913932657782703	0.578049996595993	0.00116818502426909	0.743120212201117	0.547087463449999	0.435340549913503	0.737734826477739	0.117191530246339	0.4767362797117	0.278107260976036	0.318791397414643	0.00270027000846234	0.210496377271717	0.152364471694693	0.125614359236936	0.332660134356112	0.345272662467354	0.638942572924679	0.473503554085917	0.480455034363379	0.196068382560389	0.033113923094305	0.294421136645601	0.0196116182231317	0.675005602091641	0.00392074361080659	0.114349972393746	0.237472111482519	0.195118890330111	0.298695005886802	0.754843939553035	0.270922942953183	0.280979913910053	0.112458222343141	0.6019496429553	0.0945383111875282	0.805807913324387	0.379761369386464	0.249540802012937	0.624114731448302	0.0672990307097948	0.4109868614129	0.233730720982798	0.433952582887769	0.0225142016049702	0.226387017923456	0.0362702481616722	0.152111307386627	0.223876151415982	0.314771112902353	0.478417929822474	0.630648329423844	0.442013783903244	0.336984317645349	0.0319447519466715	0.128158914296977	0.0243591487381656	0.639934733113406	0.0615573975706661	0.0851077656193748	0.34472579605317	0.155061752575504	0.210410518876899	0.553741149275866	0.210122405712304	0.119362350252145	0.158371361935768	0.440265134697278	0.0711705671994056	0.790791642583192	0.213428808044652	0.353511998747286	0.629195839813057	0.0985939974982198	0.474982980602465	0.25823236370392	0.378811169890582	0.0227088028126744	0.277356302470514	0.00122913562476635	0.153076884463931	0.207573538709125	0.397897939791987	0.318631012468652	0.607248318764897	0.379623154386883	0.208987075110563	0.00258949219378359	0.0916296570598589	0.0276099595460677	0.517379246731512	0.0847807913630299	0.0198690503838297	0.380726582864073	0.208091556276005	0.242047148654154	0.38398337381875	0.128685551379674	0.0716312204820817	0.220585834885758	0.257232937884367	0.0642222773079533	0.735294427284472	0.146436234568005	0.277676272667563	0.522936203861142	0.0817622078258308	0.310597911937834	0.221545491268182	0.283388723623082	0.0193270678102012	0.241810310558897	0.00282304678471509	0.220610991971289	0.213317712046901	0.302890929618202	0.400529390277059	0.691619101301744	0.370362607163447	0.244031977806142	0.0848312515209113	0.00270342987196418	0.0351193882196064	0.543898960400864	0.047002738392017	0.077647873833836	0.383510954214933	0.151190961410969	0.190677989217479	0.422380701463358	0.107938337131397	0.0985965346250933	0.205352757619256	0.491218327134917	0.0990730619810254	0.804793351857952	0.207645961184373	0.343280538107818	0.497400840865093	0.0682303748934013	0.0980720053153267	0.0540110913381999	0.432739001168379	0.0532937956595571	0.42247283317426	0.158735937391135	0.255878836799204	0.294813566460347	0.243819785196643	0.398605691537254	0.598532482039154	0.320120648788042	0.154628731006893	0.198083787821261	0.155642373579671	0.00722694862156762	0.286897492259556	0.00286939648761414	0.0308753463592011	0.166284230094389	0.421541831568766	0.243325402096048	0.482549382266234	0.169942394178909	0.51320160787758	0.241633738881663	0.360573381381484	0.0987927822219265	0.585592425862349	0.228138723906493	0.295471318829639	0.500841075836299	0.0956146250953363	0.133138039877436	0.058073761893514	0.421160318237948	0.0555233182001404	0.442101343298399	0.161801451796873	0.224351752336822	0.343268957272897	0.23657117044947	0.334580577885996	0.575861053383775	0.307236387561184	0.156705237227803	0.135658811034741	0.14226665138343	0.00445018631995353	0.297171858516742	0.0525091347053872	0.0260176002130673	0.217887818493213	0.478666239078463	0.335094099028994	0.53065631372705	0.130978014372146	0.565446201662035	0.242781746579736	0.316827276861038	0.0608269125894883	0.576215672724409	0.185184147278734	0.226625935047247	0.540920712764893	0.237245034134845	0.173048435683301	0.105454155437407	0.251190448703621	0.0477077733530838	0.468627607951616	0.00191520382630494	0.369915915165189	0.546692866156361	0.0063652291782995	0.0601867319578347	0.481002406605043	0.0699310471016334	0.192645930431295	0.151929383606423	0.19339736911853	0.131030610697598	0.34570482957124	0.188684775872814	0.0247092495675077	0.164326314730152	0.492113674623361	0.00193837575924105	0.314295706933279	0.0662516627389103	0.623643332131801	0.801108095578951	0.217683154916864	0.149937438055118	0.289197487780427	0.208999133665039	0.439281955581355	0.293943653480774	0.284689279068909	0.107140446715511	0.00133392423132624	0.14599381862483	0.101973641615866	0.531258813384646	0.0373363128100792	0.398787843823159	0.752965279077251	0.0570011324770817	0.00106990010460967	0.422983538492172	0.102572997006435	0.0606421657994035	0.299321930176575	0.167335728684102	0.14573467848096	0.115679384661183	0.316378619492047	0.00115436863286282	0.0798121535027077	0.552082567376172	0.0265235052849818	0.267586826397931	0.0400423741514118	0.946975896883919	0.840934483118582	0.110165157641536	0.195187744222016	0.252467701358317	0.128436363129418	0.577809820297138	0.134996999721349	0.21594120081781	0.172985012532836	0.136125799318112	0.214742600287672	0.00999642302210779	0.306631289447737	0.0674426260136748	0.259825753648626	0.563235384944869	0.00105754155064661	0.11641400230997	0.527268196801124	0.227677267155355	0.0705509617663521	0.169301741991902	0.244819702145884	0.10980660345757	0.469053192500635	0.209624144170194	0.0191791892687569	0.114054313837019	0.522456113709493	0.0371565181978867	0.306350162728677	0.00116015177686496	0.611337318613284	0.720527804507945	0.229696327348251	0.163100966616158	0.293246766329177	0.236172242424537	0.39360933126453	0.00185750654364375	0.224699337236468	0.130596089035903	0.110048342256684	0.242425674984342	0.0399540905761936	0.21653583764709	0.0757839428028443	0.29634051197958	0.525900660962221	0.131412228913104	0.342141503811529	0.48185658847381	0.180300588825249	0.156905234201427	0.286061173593424	0.23665467350126	0.0527307389420461	0.415472832976916	0.189892395744269	0.00100224537241342	0.175471219351193	0.427805822997452	0.0412825902732597	0.365377682932493	0.139262921407444	0.594985632832388	0.58786388504229	0.320405150742643	0.0854561415799885	0.389961813644614	0.242411174923056	0.516752764708247	0.387043688139982	0.270005771808321	0.0662773935407279	0.0454828213333167	0.147225569216364	0.0518626568774748	0.393234848765175	0.0362859137368811	0.295786031125746	0.42333070777309	0.0745032813652422	0.402613525884545	0.455120145167045	0.142136026660314	0.124084211837673	0.416773618463761	0.115821894385462	0.0351703873322222	0.498737087952223	0.208300478920858	0.0192263895609434	0.0316106959639317	0.45178337557878	0.0262005808653251	0.356734019509003	0.146841625202674	0.493601306230465	0.518373051215713	0.360629624756956	0.0769253731719664	0.402337833712895	0.1909906776622	0.533496200857448	0.261323099662876	0.551144649361846	0.0253300402650687	0.0684840006480729	0.0577886479886327	0.0604224117282376	0.417621150784294	0.00151415698362568	0.327545060849199	0.691897860757329	0.00205312576368194	0.11785481106863	0.874321464483213	0.286861037215877	0.00185030462315021	0.272946767006175	0.255573773154762	0.0111043645822774	0.559543783578987	0.00125428066567725	0.0359954115483902	0.14271146937548	0.330652351860714	0.00214033065766479	0.418392358145358	0.199563507840443	0.0513126314806084	0.180465818070871	0.628783240932203	0.00165324424751688	0.524916194587071	0.17740562675719	0.737236574944761	0.484045257670821	0.354533756611234	0.00112791415809289	0.110334505312302	0.137629122392537	0.00392539698358424	0.234565664671026	0.001540482680379	0.239496456060234	0.771677007990637	0.0772149306140192	0.266580096084182	0.674095282497881	0.0595067491352062	0.10153074268037	0.449037279253536	0.194251169362525	0.0056248726641901	0.317597470548247	0.190636307554933	0.00961970168769617	0.0818422066865865	0.205751874085246	0.00140497668965849	0.45612544134149	0.189502293456839	0.0022551828881079	0.595034425569281	0.351094693908106	0.00191344714123384	0.427978324991722	0.262423027111698	0.731331945520328	0.00187215202954972	0.381394935228779	0.0786092758352493	0.0294327867045553	0.12893589326565	0.0105292987548465	0.526969028334263	0.00542206618346884	0.313556334034668	0.782446444215544	0.000975072827295165	0.391060970534657	0.212463149142109	0.236330363120894	0.0243854279262971	0.374511884293011	0.161347490507559	0.000992174450360094	0.598798174897691	0.156904019782898	0.0108489245875005	0.306116981331098	0.492171184585536	0.0193538132262323	0.3845241465966	0.219043585387101	0.134323589523571	0.76610918058784	0.322595548649358	0.0990503967534516	0.473016041996826	0.186049442278381	0.711225341811187	0.397774016615388	0.27000261678369	0.00744406236818698	0.0837048150095218	0.360372407497733	0.00707150555525446	0.411186338635444	0.0872068721822391	0.287127272167168	0.621954689092686	0.189832551770668	0.255305897661883	0.370421050476932	0.167661345696787	0.169765051843392	0.345599553675794	0.180356718734061	0.0353967623912888	0.464059911335733	0.193955631752954	0.019770279838639	0.212204952400897	0.465949951622168	0.00151888518986358	0.245873535189	0.161490306228403	0.53049625085972	0.601979839855456	0.25196956114142	0.0999853449975029	0.344202561314631	0.270201651789516	0.52176615858286	0.422213541075973	0.237856474748587	0.0884128284762559	0.0990591710002025	0.343220549408913	0.0218272683539114	0.30145937363467	0.0981422147129455	0.311499144080827	0.593836546205356	0.236934577367589	0.238981858392073	0.412920318820929	0.232782886995136	0.165315805007862	0.278960505511154	0.181236890023614	0.0384864256298161	0.43539761561966	0.201009319674731	0.0105067102013786	0.206593078198074	0.401488030400239	0.0465282996154516	0.298903433561874	0.140745236292464	0.643745575134543	0.543183281092592	0.275118171394583	0.0909452806890636	0.400204890624753	0.293707956421171	0.392729387646011	0.455407572744043	0.248206336056464	0.179620312109308	0.101323606683408	0.354938237389656	0.0632135040222486	0.491222429974953	0.105370349209056	0.226273912392503	0.582367693469463	0.266290959269873	0.302876148367053	0.331239566696897	0.186219458113572	0.0907223671993918	0.317639488086361	0.277975645836364	0.0424221235078815	0.432655822082237	0.292944815863181	0.00377898481057323	0.224168087493817	0.526370948652647	0.0761950582026282	0.364990805253823	0.0226765333916609	0.708819244711057	0.395459397308489	0.22663471019679	0.0880097728880393	0.489620374196174	0.335024191118849	0.497367427306882	0.280129896295553	0.31240495706889	0.0659577012243946	0.0908918837218231	0.273729567705948	0.0415161258662454	0.367811711582185	0.0749875981424241	0.277368959769551	0.605338003059628	0.0956223116032085	0.209979861222333	0.474106919791889	0.213533935440671	0.0894728009391526	0.321398105174685	0.174711627505922	0.0678424541507316	0.43416172175501	0.233699916291883	0.0181112161948025	0.129416228397038	0.489612118370446	0.0259270416689791	0.350344464229512	0.13010635623939	0.417352583641501	0.644660434982172	0.331347590888585	0.0971055683953528	0.348662834557266	0.236040553693979	0.510314242335282	0.391021420239652	0.00690045448737086	0.207071099021875	0.0305387278708655	0.356737986092984	0.0980343347643595	0.520828608201306	0.219775166052038	0.187792140951106	0.421667378515087	0.167375881844786	0.336451666413311	0.169921100466165	0.275643694994284	0.127139261511128	0.130728806279588	0.270570487916777	0.0267344938324819	0.540741142415169	0.0633468646503106	0.0541537298869864	0.243527689368467	0.344245870053288	0.101774949082581	0.334159511357877	0.0227238173388455	0.269079095586377	0.361055555868737	0.220699205807568	0.0925725980075861	0.710887294378605	0.153946745867352	0.513023168081372	0.260940800566203	0.00124423176523673	0.190022451485018	0.0010948031175551	0.231018136184628	0.183089270286992	0.504872244284558	0.306860739570558	0.229434808727193	0.3846290585726	0.142324929896447	0.384287437577196	0.216589271452842	0.297294487806323	0.153343684225977	0.00220008394578049	0.322078662825888	0.0411450989724794	0.588998774316848	0.00199123490170333	0.111893319431475	0.0974254442372695	0.484728780676769	0.132285477360111	0.274210324329998	0.068586729557735	0.00186486389704912	0.284940722213398	0.261395242737727	0.0943577457843191	0.781828440294214	0.131679926056722	0.607181468535278	0.0952292788582955	0.110265878837867	0.302239459510487	0.27740295368672	0.447453819207388	0.00223509390865628	0.313544038888268	0.206541762642585	0.0141704067746675	0.422212182516466	0.430519974200466	0.504079136313954	0.469476994071998	0.435806962942914	0.392470091508251	0.0299244376958964	0.527097073041044	0.0213040388552789	0.759376239764709	0.0116948447184228	0.0419034556887001	0.235929296078577	0.113046102654449	0.401457057262746	0.768065686086475	0.25566859987515	0.340675527278015	0.120607430337775	0.594649037556808	0.00999567957437777	0.75857568431092	0.560252281557812	0.424017363846323	0.719698448032838	0.258802396754046	0.0928461307634246	0.104882887225252	0.309382424013688	0.0340256909423869	0.328388614929717	0.0994735978226924	0.280015410308412	0.585683392185172	0.22834448417443	0.276438353910166	0.383243463777756	0.206393517090808	0.150677595140784	0.28644078505548	0.208247683750834	0.038627576385037	0.454901350729051	0.193962984395367	0.00999096875317324	0.215570985714684	0.41689935663911	0.0571630009818848	0.309654233035585	0.13105398656774	0.626723738055561	0.561009011634638	0.261427439736756	0.0866750396489267	0.422938326807463	0.294337208915409	0.428474397940756	0.46018795208573	0.0891249863395768	0.144804135357758	0.106145739924974	0.355848891827552	0.0482416345193128	0.418785891829396	0.15377598858775	0.226823315499393	0.415771837829526	0.203519628722968	0.339015198613349	0.3579250790018	0.314743816554438	0.169273666957452	0.139760957153038	0.317338875081673	0.021838851910863	0.429107813541397	0.08270803164191	0.0258493298338497	0.233101463110789	0.367320127341555	0.115668852361286	0.42844078807104	0.0584795127503646	0.35025076481292	0.40344222898954	0.297109340598936	0.0994505687561742	0.631925442128265	0.20950117466308	0.49402960980067	0.356960053896062	0.249080503691322	0.0839113027196912	0.0929098612420904	0.262613590151706	0.0294173433039767	0.33192617017334	0.0770765455045194	0.273411100831772	0.598655951697618	0.157690176580795	0.234099404406063	0.376183372517092	0.194621831999643	0.13628053211092	0.320806822000218	0.17648425335347	0.04584847392888	0.430433377899143	0.208281931852984	0.0153193447235621	0.201332353585371	0.451314115502923	0.0501898693214151	0.28532978424205	0.127887352369698	0.582524878941032	0.599982244918148	0.26267982756507	0.0987048290135936	0.401446344793923	0.254109300391934	0.505268625663689	0.423138921647936	0.0583445355756047	0.0609815326398382	0.101642598400197	0.607111135136601	0.0050265266132115	0.334320209435329	0.175141092092664	0.039962456302908	0.475238262243139	0.511380094164334	0.513955724865603	0.572440982855949	0.454998735915312	0.385916446976264	0.0548197193755603	0.40839840866458	0.0235704941152909	0.833475592387052	0.0179309453205043	0.0152997350703056	0.159451606977305	0.0474933956148976	0.402605891279963	0.75444124769147	0.215625038970509	0.351299192873038	0.113708624243882	0.547392744512737	0.00973322166501903	0.760067608642091	0.667702766639139	0.417382596371674	0.713320962915483	0.281253012849438	0.0920004955459247	0.0854013572371099	0.228532755292354	0.0338333783597265	0.369770392149173	0.0673137139727342	0.27782371518883	0.615971579864742	0.123097449593794	0.231216178438079	0.399236337762369	0.180117535599944	0.127870011978187	0.320357460415786	0.183887049958207	0.0479075826093946	0.449570879385897	0.221584293897895	0.0203449521941735	0.175051754646944	0.42697644836832	0.0439316081653644	0.311663517635314	0.135946316540124	0.553817072454964	0.598046473014551	0.294787107315798	0.101931430601147	0.393521149461606	0.22530693106816	0.487815265433224	0.35619290046409	0.312119139482675	0.0719461827909126	0.0928706410021278	0.249571190865454	0.034546990523451	0.372274150369533	0.0603428207640259	0.262109670011261	0.589832329703599	0.0775202896659969	0.235199237743064	0.424208270880309	0.230770569455497	0.0894633457587375	0.345464062657806	0.174293106703291	0.0545401487685749	0.463799994913098	0.225023537403891	0.0185640476404593	0.140194956266494	0.440471927013772	0.031975836893342	0.352466272950599	0.133345721713389	0.456533837242819	0.54986124120757	0.358988359170992	0.0886381640803185	0.365928282254569	0.238168262654388	0.531532547958588	0.341007247678904	0.30080534615937	0.0644929626938371	0.0792234947684496	0.243905058107784	0.0305311597293857	0.400765568697241	0.0363975648143889	0.250253818854451	0.610543994466403	0.0803249308532723	0.278150315180828	0.481394913998648	0.211607747173056	0.0879984012353442	0.375013761374243	0.172004170031218	0.0269626570852039	0.458246903908956	0.233346613531071	0.0172097211418344	0.148932661720239	0.43588439988412	0.0167772170054531	0.371605642554418	0.157020235675348	0.367998472870648	0.549724750610036	0.375620578799905	0.0594715860743123	0.385285226657884	0.236192083132312	0.530476609384205	0.34848984882554	0.0895969154856732	0.112620644555387	0.0617594719052436	0.400953393704261	0.0585585208804094	0.441337876766374	0.171686871408342	0.256632677770665	0.34155784377745	0.251058006346428	0.370845047714448	0.605821843034298	0.309920571303913	0.165353117663035	0.175625695390963	0.152633620020372	0.00340376761508584	0.334262415588242	0.0430811742840094	0.0281104426747254	0.188816349765534	0.428934567272121	0.263304696814228	0.453443740284433	0.14667154683852	0.482084854811892	0.253081142639626	0.319038774719661	0.081984048733335	0.580941255077617	0.230323367740901	0.268218892412724	0.522555535787645	0.108845367728682	0.241744247230938	0.233327133427068	0.487953171447955	0.00605082230529922	0.330831465959071	0.207490606727282	0.0233757027872943	0.422946006246159	0.478781737198897	0.453871261869988	0.490559136368038	0.436583544529197	0.392032455547628	0.0432401396980855	0.545101742439827	0.0178219105118618	0.792256272963641	0.0226854949276921	0.0352469889519639	0.218481693501198	0.0993298579824898	0.385464530754839	0.749583062167643	0.264194412517611	0.326705337701301	0.129497060887194	0.559462138545794	0.00901636953481632	0.795733481873105	0.571858097656635	0.392746754405742	0.712025857964023	0.187644904636031	0.157208487870742	0.124989114271938	0.291298271327656	0.0294092211354515	0.313827617971132	0.0886608199410955	0.239589623399566	0.484652292670893	0.138838133251272	0.275765671221018	0.510954174738851	0.251676910279759	0.16334441818304	0.190212610125804	0.258689116357003	0.0604190760654197	0.47315823256425	0.16018372964426	0.023439502301351	0.193290814467476	0.346859168359163	0.0977560323161539	0.430269955904139	0.109218991160315	0.507388297226497	0.569431708578041	0.301943438329026	0.097662084910559	0.480544604743175	0.279250184277517	0.408667295489267	0.348578901411655	0.351745621523747	0.04846177378666	0.0666472914947143	0.224012569287345	0.0285956831489856	0.43418164995382	0.0097585358068953	0.23542368284999	0.679955785218472	0.0683684372575828	0.252427768244677	0.497239567447369	0.206842582302416	0.0689395318238408	0.381256871100484	0.162847807201789	0.0147858282532448	0.506564530639567	0.21589993300916	0.0162580649273393	0.161678797931454	0.419946888549298	0.0108081238682299	0.412573080487954	0.184345956528493	0.312729083629345	0.554226537224143	0.372218614931784	0.054160548628308	0.377995689841415	0.23613127616495	0.590999865159474	0.344996747528771	0.241807782232338	0.134953883578952	0.100344531853212	0.223803372972027	0.0425590965274224	0.42521657589194	0.0403900555789292	0.305406708248406	0.597363747954738	0.0652261381558671	0.137499971441625	0.485782115333419	0.149463293065973	0.122185197905466	0.239506070492113	0.216101473947978	0.0909623917105342	0.353010572348863	0.216753970966097	0.0111927245632595	0.147564834104144	0.434862049626974	0.0476028455773552	0.347400521236162	0.0616413417679753	0.622243888972848	0.689055891338367	0.238727089177512	0.143692429224208	0.386464011480537	0.196725275656398	0.462655732003539	0.284736116400622	0.134053806390371	0.190691152119807	0.142417434937437	0.337433292919566	0.0388075642720988	0.31960379072197	0.111858327448176	0.231776525251529	0.420522208748985	0.18835099216394	0.323013915872456	0.495815175582084	0.286032468598905	0.196765850286715	0.162549786167259	0.270755220394267	0.0480069438471688	0.486216130333317	0.101476159754132	0.0239607949519893	0.212803758994467	0.34028385543389	0.130585994798856	0.420899234924616	0.0935521647353283	0.373166358015864	0.446865375584134	0.339525398676344	0.103119842800878	0.562052350203588	0.216794520929573	0.378225592994366	0.395928860134535	0.0843914378342281	0.306473993169739	0.280287115436399	0.612466497817898	0.00990182706094964	0.190307420672113	0.311029159872566	0.0185596860254926	0.305925969857457	0.656405960076043	0.518359488708026	0.584365709963572	0.517933135807239	0.483568636836352	0.00338239580858823	0.66685900723329	0.00678178042224661	0.877885784176492	0.0250480762004003	0.0268529504324006	0.237767599996046	0.0295774267723347	0.521968516584479	0.870456997787396	0.294506093116986	0.253336471966872	0.0606875941350773	0.664459290030081	0.00126623609813928	0.870177751361871	0.710539790933371	0.298256052383547	0.802198623268139	0.119356953026722	0.16077796668223	0.13615937208379	0.353659213882499	0.0474145550711063	0.376103734493048	0.139114617546783	0.237547140730103	0.390301585160557	0.18620735749145	0.327752096714411	0.428846997884101	0.309671199004109	0.196425271129618	0.141584472817656	0.297514152887539	0.0376634981269531	0.471263095443804	0.103954129829125	0.022127051743459	0.22466609419723	0.337110770795876	0.113606359939233	0.44622939707099	0.0736677847529568	0.338939627303629	0.427856555175121	0.350511553664675	0.103432536954642	0.636302834667678	0.212479000358581	0.42098843633247	0.382594178781434	0.0919197343632936	0.358342620357789	0.232720722780289	0.388000666370033	0.016882653024771	0.264086725977371	0.0376434844094223	0.186290826755292	0.249037755158221	0.300709031617711	0.405179066533788	0.590770661451576	0.412167272586032	0.306236261904102	0.0466044497773719	0.129319011722136	0.0257465520741039	0.51506186050168	0.0983337297432615	0.0530140350194745	0.361169446224957	0.205061944667306	0.227503260284086	0.496687473399342	0.166053070587332	0.159298745982574	0.16981828213718	0.391421987519253	0.0573223311038806	0.784525645394596	0.197411199033754	0.341554673267311	0.530094328769687	0.260282533335455	0.129560227671413	0.0908222541013766	0.200758996945623	0.0610719544494959	0.448491089120501	0.039786974718633	0.324967873346181	0.627421794348379	0.0708004400878344	0.0761021536468999	0.473174108103169	0.116145356526825	0.121131707343533	0.229873054818418	0.187881616787015	0.109900432240007	0.287059535485297	0.249012764061622	0.0135129733199077	0.133885860309315	0.487179294579455	0.0244692854377911	0.290645733397051	0.0667670125292102	0.671002644612878	0.737086809171589	0.189433165244608	0.152112190033117	0.318423020528759	0.183060297558071	0.470560586057262	0.237593284327864	0.0883568713531617	0.327604654761549	0.216558129656962	0.38641463306827	0.0203070714044597	0.250793963697012	0.0540740310106952	0.203508335724601	0.253801904594035	0.311369674212655	0.379327966989044	0.606050846804271	0.390025565804533	0.256238305349026	0.0672849923717474	0.132656490808447	0.0261654336552808	0.530877147164565	0.0842738792413742	0.0516611634596654	0.339759549326237	0.164531377609062	0.201225173107855	0.464720097279823	0.139668359672185	0.168027585008569	0.186228639572831	0.421291611809452	0.0645143860073254	0.774528769160802	0.206505155246546	0.336065936691894	0.486499087299045	0.0164821228707382	0.231284096051602	0.0525317441628723	0.366905433410278	0.0983543412834643	0.487350909321921	0.189059368543896	0.189202222907617	0.411850292510082	0.133076856783804	0.349636327865582	0.188402785730905	0.270232730882283	0.13124322316976	0.114635891823731	0.26620981586667	0.0167515960628356	0.513366452719516	0.0763811299473918	0.0546579944199774	0.236840615450672	0.360195373474747	0.10382061480864	0.324946758945562	0.0342529416362332	0.249397861071001	0.362899138711139	0.254050297048283	0.0910044842031981	0.729007827057729	0.156991417781733	0.514083567583006	0.264513756432001	0.231498964203195	0.132267161292298	0.106416461817329	0.255669065760634	0.0398822401424549	0.325615448298844	0.0831870562418748	0.277843327516541	0.536425383904353	0.136777831340478	0.285218101653279	0.477053002887546	0.200148121211058	0.157600384657401	0.265495282625226	0.216444087124251	0.0515387692970541	0.485476585265871	0.187720731654393	0.0200005904430137	0.178511020179887	0.398416863155636	0.0678063267752372	0.356491440129105	0.131313742015127	0.543211902408364	0.584456223831125	0.315071028151554	0.0899000964590805	0.421892936109611	0.239211671620368	0.465868567750449	0.352975985007585	0.118563796571	0.505414440904458	0.294264641705153	0.3593111394463	0.0103565247598284	0.197982250142947	0.148089270817122	0.144772098363385	0.35737029006712	0.341522033615867	0.651707521794757	0.445890130071934	0.518837255389465	0.224535387775632	0.0407581860418879	0.327573953270002	0.0144205654037904	0.691010140256004	0.012339062476909	0.118134680043118	0.257626888271671	0.172538186826749	0.273020212591412	0.755689265555688	0.270995370606514	0.296979002576374	0.125485362655612	0.585541531756062	0.0873216476086175	0.818487411518697	0.346704319135331	0.262224389928985	0.611571188250516	0.376394069862435	0.0332296084879875	0.0768462780691597	0.176331123881013	0.0219602192729541	0.375086432049557	0.00130936574406039	0.246092063869858	0.713286671788679	0.0498179774703959	0.21847831420569	0.566093901866629	0.219860366429647	0.0667811104558613	0.39858510774831	0.197035886990087	0.0162563752198648	0.527823188459332	0.222825800039367	0.0192257575890999	0.167105982874654	0.35617291311487	0.00143134817273166	0.425055435098652	0.181634566088702	0.224747276405008	0.5519676997235	0.394263159222106	0.00115186839911913	0.368707174392797	0.248791161364136	0.658234792296654	0.33997943122722	0.231147679890533	0.0951711450414284	0.0892515696569431	0.27267438155699	0.043941926099079	0.265758602282203	0.103480162944072	0.240131540216438	0.609089064521317	0.248265592860537	0.318243508342808	0.354522381818306	0.194815238292512	0.167879497398909	0.287081455840849	0.242570067567346	0.0418776816944151	0.388355880633275	0.237343331177041	0.00468457634975626	0.249776094318385	0.477375713769787	0.0878916038753045	0.340359416853241	0.125738971155616	0.662263311997709	0.485445580477744	0.281016287640793	0.0894743884307806	0.445130455690599	0.338910779477464	0.459832890691711	0.509686990488263	0.0882703191819637	0.108594493349203	0.0637617561031143	0.428485878128465	0.0553393905857005	0.439020630569436	0.181783785277633	0.279356637726167	0.328316984718715	0.252812000798618	0.338569892238923	0.585050606965981	0.307854415990932	0.174638035466811	0.153007997485439	0.146028962913298	0.00370687985146892	0.307984637918857	0.0472325899254618	0.0269834446653683	0.175135504822257	0.474509163900767	0.282303647717607	0.484025761492224	0.149495094405473	0.509492161436113	0.233876952844682	0.309759805418784	0.075368900828738	0.601888992045594	0.196735518680887	0.249194024832138	0.523356202266189	0.095310011364745	0.135420313282946	0.0722186272645182	0.428620243603872	0.0654875749671708	0.441150022905044	0.190020953366286	0.240678685386534	0.319701070039321	0.240502245678665	0.34746119585327	0.567060382029567	0.321098699210601	0.170118513932545	0.155583501836677	0.153804973829597	0.00516892394297187	0.289375590594955	0.0457909170652861	0.0251925554793781	0.177201667366656	0.458108902165479	0.322791769118039	0.490875322181455	0.154111160274431	0.524181708824967	0.267066008456066	0.321178000235463	0.0668962587091768	0.572237975108839	0.176133804481925	0.253242104802732	0.508574469296325	0.0971599167116892	0.468538054275543	0.233903582831904	0.39116648113178	0.0236870774289438	0.303823752597575	0.0207034595073234	0.178333906761177	0.252772225571296	0.36477578050756	0.35129381931031	0.600647090551935	0.40895155979865	0.252556280601075	0.0187933194652771	0.12112833019755	0.02431871597334	0.520507081075354	0.0857243889087229	0.0197164498755308	0.364057695169196	0.174770618643714	0.262770448124321	0.389376264525055	0.153483435831842	0.0652074831542995	0.238205016750619	0.257147949775496	0.056344793370092	0.748369374934479	0.178892719420494	0.281000821365851	0.509601907625064	0.0553887974076335	0.424950241296683	0.257566019973243	0.448737980247037	0.018684492541564	0.200247723485989	0.0432595873584127	0.151629919263383	0.187215685149168	0.349543371250537	0.478214534978692	0.665832255966191	0.498599706079521	0.376388898299265	0.0316622809809052	0.1560982491152	0.0242782156699685	0.626437457185236	0.0533401004245049	0.0801475567588129	0.415257233680526	0.167864427791235	0.25081057397147	0.613850564328324	0.228373458422565	0.12539227226642	0.145206496682271	0.437667817742605	0.0549136840608161	0.793213903415647	0.259524129634982	0.308197342388992	0.606495810323142	0.0813560111692097	0.191708387812584	0.0578722211799342	0.359321455984949	0.0646174144471199	0.456892364634607	0.186111002064514	0.229463199231447	0.436600735958945	0.15448538746614	0.322708215765835	0.270891109280187	0.301708387651248	0.130167900555398	0.136856361169134	0.297592828845073	0.0170247810683953	0.451680843607097	0.0674316985393244	0.0347895019638248	0.257954146042453	0.346806185480289	0.0929199830042048	0.416712319233038	0.02199282448598	0.331924260250789	0.35770886166914	0.274483959833263	0.104513907731608	0.675170405245187	0.201472748273312	0.479935471642022	0.291967012279669	-65.6081851674668	-58.3802382458572	-127.439463297784	-103.588277962608	-78.2911088306322	-73.4694557209914	-66.2925732585648	-54.5664780501898	-52.378643700632	-25.5740786550905	-26.1641041768316	19.7375360851566	46.7475111434338	16.4620602436825	1.00144595537342	8.24351580420327	-10.9298553577079	5.81051685687473	7.86161755012196	7.68998754431054	-0.456693699819227	2.97103402955434	7.69568885712435	-17.9846210031142	-21.770040028192	-77.5573986028519	-0.293437203358863	-19.3286436977716	5.97367327628741	-73.2629288371268	7.36482319001639	5.90558859626382	3.97154891233496	-25.6511340687158	-76.6424926486445	-9.6638570126611	4.7375121720222	14.2654125215047	-21.4965420937754	-102.844547994145	-22.5251529701063	-55.7906637172294	23.2648450376052	-52.4441989536056	-19.1735812597255	-1.0430081349337	-74.2970565317788	3.24600498015986	-2.83978612738853	-25.2447894163475	-25.8860142155497	-55.4772191158897	-72.2837242924951	-17.8362547079339	319.882375421426	330.096119761262	271.623924746975	310.764212196478	354.473271406389	362.991166099805	352.54804553326	342.693800085903	343.082901637871	371.080735144662	371.526001664124	301.054021607931	236.513453478513	290.039222946237	353.784638425784	330.987277368388	264.240412498917	242.670238136541	305.301978000142	339.28675257267	358.442825820222	353.879326794799	335.24360818365	334.599234537137	287.673263629511	361.550840004158	358.872918842836	361.167140019156	348.532402538919	327.924443322342	344.709071907976	339.586615458336	336.00878253743	374.898192427713	356.052641722254	362.802440215721	325.631792640247	324.31218883444	373.131276789586	320.207275982808	366.0790357327	362.5342098427	303.524263451088	357.44870173755	335.248934667378	358.744852383261	367.101940920438	312.140613534957	363.066296852653	372.955692139962	378.583402592635	351.910765885645	359.019531400301	347.009798047894	-0.00455395865316812	0.114471067069246	0.0519464054196004	0	0	0	-0.146373555103368	0	0	0	0.0108648176773205	0	0	0	0	0	-0.149171229065472	0.390434337031542	-0.169510257079024	0	0.1594426613405	-0.36901064302213	0	-0.0854243342820649	0	0.422070964056676	0	-0.00454369647154565	0	-0.272263689674077	0	-0.00121858653561921	0.104714985396428	0.0986998000410448	0	0	0	0	-0.280033370560485	-0.135115500309295	0	0	0	0	0	0	0	0.000772431512964205	-0.00160890332058503	-0.394155374814084	0	-0.404176485915118	-0.00134480092018109	0	0	0	0	0	629.611723023077	118.109721211732	0.762693047849461	0.00538021726700972	0.538176100628931
16200	0.00104805599966709	0.00159643099816311	0.00117683573091362	0.695216504732727	0.00404780808654264	0.440434439117199	0.225799953527684	0.00116218358671483	0.492782243774777	0.545859484216296	0.496026408014567	0.804995665408709	0.650622765542311	0.292335941491634	0.157636722582293	0.412759951434995	0.0313988173382214	0.690979822318734	0.0539632774606013	0.0289289932383036	0.137952900189267	0.444781756296066	0.483061286452159	0.518922232123986	0.26962889248022	0.286502068383306	0.140458048208647	0.297591764449427	0.00292658781893537	0.726236672308321	0.216378753780332	0.237938431967352	0.998480810081003	0.0624479727154331	0.0609483714881164	0.054322545287356	0.612757152009397	0.064126108563418	0.441519533373323	0.168915251147444	0.262260540786878	0.437482147944993	0.262118469973851	0.511372938249163	0.581029109139511	0.401926386195863	0.174672810045373	0.0617059999787097	0.157089411978638	0.0024457626194273	0.860438299919602	0.00185903556478515	0.0125861124659558	0.165314211993384	0.00103284133072031	0.405710878243182	0.74684350002481	0.216866606727044	0.360538483531498	0.122986791124854	0.597997522422877	0.0813316320946992	0.761530371511895	0.642387014418264	0.5104424471279	0.561846424500653	0.0576517213025346	0.451295434659381	0.396233166246004	0.669613129782073	0.00266041692491362	0.101774994602166	0.380201692016826	0.000999102566760088	0.280127171866399	0.998051001873728	0.552541239002318	0.635742306409769	0.644166999286948	0.543139852379848	0.00120805447950932	0.791781925524657	0.00398021720212316	0.994817205796118	0.00224619138992538	0.04029859315029	0.279879665725678	0.0411091962007084	0.62246548459438	0.893119429598437	0.376061193492295	0.186008450631931	0.000982801489407776	0.71759310960817	0.00148226664359359	0.888975183132856	0.814604734910162	0.245085745918521	0.898227900820018	0.0667599167202891	0.293397822138318	0.278817039284103	0.629469445203083	0.00734862219162182	0.149303854067059	0.305818807404111	0.0163672887765679	0.261323810069199	0.68824273188542	0.499686962705941	0.528464501976797	0.493290246019265	0.502294486049338	0.00110656939920613	0.684612440751633	0.0026391192848701	0.854299812428084	0.0274761116779854	0.0234536867317056	0.222395355372781	0.0379203174101213	0.488361340511549	0.873218896095305	0.277078369781247	0.235259587386815	0.0681003378790899	0.665154687261405	0.00142659462481418	0.952449618666919	0.722604659414498	0.28164492940512	0.782017144372281	0.110043696373725	0.295886573066205	0.267501194158837	0.450047413104337	0.00115299099656419	0.333159600796161	0.215263617906952	0.00146217560055356	0.433849820296807	0.424462306811441	0.520602970941122	0.503932664025722	0.446089847467947	0.427433563897616	0.000921628386623501	0.562085441081599	0.0314171628995451	0.777701189885832	0.00187372664926857	0.0332156357758217	0.227896424559554	0.0941593116582939	0.38516091177488	0.764799087487893	0.246311498256009	0.393780542593061	0.0913932657782703	0.578049996595993	0.00114731500566445	0.743120212201117	0.547087463449999	0.462563570209268	0.737734826477739	0.117191530246339	0.4767362797117	0.278107260976036	0.318791397414643	0.00216923778886923	0.210496377271717	0.152364471694693	0.125614359236936	0.332660134356112	0.345272662467354	0.638942572924679	0.473503554085917	0.480455034363379	0.196068382560389	0.033113923094305	0.294421136645601	0.0230220871069337	0.675005602091641	0.00392074361080659	0.129985953695172	0.237472111482519	0.195118890330111	0.299252520086342	0.754843939553035	0.270922942953183	0.280979913910053	0.112458222343141	0.6019496429553	0.0923629864782748	0.805807913324387	0.379761369386464	0.242824954940609	0.624114731448302	0.0672990307097948	0.4109868614129	0.233730720982798	0.433952582887769	0.0218964544016961	0.226387017923456	0.0362702481616722	0.152111307386627	0.223876151415982	0.314771112902353	0.478417929822474	0.630648329423844	0.442013783903244	0.336984317645349	0.0319447519466715	0.128158914296977	0.0277289495362332	0.639934733113406	0.0615573975706661	0.0758691902756623	0.34472579605317	0.155061752575504	0.210374478456078	0.553741149275866	0.210122405712304	0.119362350252145	0.158371361935768	0.440265134697278	0.0648778281458383	0.790791642583192	0.213428808044652	0.341579685854034	0.629195839813057	0.0985939974982198	0.474982980602465	0.25823236370392	0.378811169890582	0.0203458612268939	0.277356302470514	0.00122913562476635	0.153076884463931	0.207573538709125	0.397897939791987	0.318631012468652	0.607248318764897	0.379623154386883	0.208987075110563	0.00258949219378359	0.0916296570598589	0.0374695509429238	0.517379246731512	0.0847807913630299	0.0132621095458459	0.380726582864073	0.208091556276005	0.247576236850113	0.38398337381875	0.128685551379674	0.0716312204820817	0.220585834885758	0.257232937884367	0.0644914679287271	0.735294427284472	0.146436234568005	0.312163962714878	0.522936203861142	0.0817622078258308	0.310597911937834	0.221545491268182	0.283388723623082	0.0194720509734111	0.241810310558897	0.00282304678471509	0.220610991971289	0.213317712046901	0.302890929618202	0.400529390277059	0.691619101301744	0.370362607163447	0.244031977806142	0.0848312515209113	0.00270342987196418	0.037630262362625	0.543898960400864	0.047002738392017	0.0570206326353801	0.383510954214933	0.151190961410969	0.214152181393222	0.422380701463358	0.107938337131397	0.0985965346250933	0.205352757619256	0.491218327134917	0.095197544808094	0.804793351857952	0.207645961184373	0.328429084288895	0.497400840865093	0.0682303748934013	0.0980720053153267	0.0540110913381999	0.432739001168379	0.041819245999353	0.42247283317426	0.158735937391135	0.255878836799204	0.294813566460347	0.243819785196643	0.398605691537254	0.598532482039154	0.320120648788042	0.154628731006893	0.198083787821261	0.155642373579671	0.00549164143658081	0.286897492259556	0.00286939648761414	0.0361231553834174	0.166284230094389	0.421541831568766	0.275959364625566	0.482549382266234	0.169942394178909	0.51320160787758	0.241633738881663	0.360573381381484	0.102933262415828	0.585592425862349	0.228138723906493	0.312859950163024	0.500841075836299	0.0956146250953363	0.133138039877436	0.058073761893514	0.421160318237948	0.0513702949581671	0.442101343298399	0.161801451796873	0.224351752336822	0.343268957272897	0.23657117044947	0.334580577885996	0.575861053383775	0.307236387561184	0.156705237227803	0.135658811034741	0.14226665138343	0.00582785259598297	0.297171858516742	0.0525091347053872	0.0341424714829114	0.217887818493213	0.478666239078463	0.333600754319549	0.53065631372705	0.130978014372146	0.565446201662035	0.242781746579736	0.316827276861038	0.0583026953386661	0.576215672724409	0.185184147278734	0.246529776284065	0.540920712764893	0.237245034134845	0.173048435683301	0.105454155437407	0.251190448703621	0.0515571935435955	0.468627607951616	0.00191520382630494	0.369915915165189	0.546692866156361	0.0063652291782995	0.0601867319578347	0.481002406605043	0.0699310471016334	0.192645930431295	0.151929383606423	0.19339736911853	0.157648208116787	0.34570482957124	0.188684775872814	0.0176045225475789	0.164326314730152	0.492113674623361	0.00168484042734412	0.314295706933279	0.0662516627389103	0.623643332131801	0.801108095578951	0.217683154916864	0.1486013531343	0.289197487780427	0.208999133665039	0.429857395572357	0.293943653480774	0.284689279068909	0.107140446715511	0.00133392423132624	0.14599381862483	0.0855912342584316	0.531258813384646	0.0373363128100792	0.398787843823159	0.752965279077251	0.0570011324770817	0.00106990010460967	0.422983538492172	0.102572997006435	0.0606421657994035	0.299321930176575	0.167335728684102	0.186080349532219	0.115679384661183	0.316378619492047	0.000946710941186076	0.0798121535027077	0.552082567376172	0.025861695212379	0.267586826397931	0.0400423741514118	0.946975896883919	0.840934483118582	0.110165157641536	0.191677455528566	0.252467701358317	0.128436363129418	0.600997923904416	0.134996999721349	0.21594120081781	0.172985012532836	0.136125799318112	0.214742600287672	0.00791946995856612	0.306631289447737	0.0674426260136748	0.259825753648626	0.563235384944869	0.00105754155064661	0.11641400230997	0.527268196801124	0.227677267155355	0.0705509617663521	0.169301741991902	0.244819702145884	0.112650731259902	0.469053192500635	0.209624144170194	0.0204792536874948	0.114054313837019	0.522456113709493	0.0375139251669789	0.306350162728677	0.00116015177686496	0.611337318613284	0.720527804507945	0.229696327348251	0.186083302266059	0.293246766329177	0.236172242424537	0.393606068521618	0.00185750654364375	0.224699337236468	0.130596089035903	0.110048342256684	0.242425674984342	0.0369633434081671	0.21653583764709	0.0757839428028443	0.29634051197958	0.525900660962221	0.131412228913104	0.342141503811529	0.48185658847381	0.180300588825249	0.156905234201427	0.286061173593424	0.23665467350126	0.0732573342457916	0.415472832976916	0.189892395744269	0.00130939068191109	0.175471219351193	0.427805822997452	0.0398140492555807	0.365377682932493	0.139262921407444	0.594985632832388	0.58786388504229	0.320405150742643	0.100423351045936	0.389961813644614	0.242411174923056	0.524573339348245	0.387043688139982	0.270005771808321	0.0662773935407279	0.0454828213333167	0.147225569216364	0.0370432249187419	0.393234848765175	0.0362859137368811	0.295786031125746	0.42333070777309	0.0745032813652422	0.402613525884545	0.455120145167045	0.142136026660314	0.124084211837673	0.416773618463761	0.115821894385462	0.0337070944731352	0.498737087952223	0.208300478920858	0.0178702823433721	0.0316106959639317	0.45178337557878	0.0279080787289356	0.356734019509003	0.146841625202674	0.493601306230465	0.518373051215713	0.360629624756956	0.0721837950559648	0.402337833712895	0.1909906776622	0.560611302291601	0.261323099662876	0.551144649361846	0.0253300402650687	0.0684840006480729	0.0577886479886327	0.0528120233348431	0.417621150784294	0.00151415698362568	0.327545060849199	0.691897860757329	0.00205312576368194	0.11785481106863	0.874321464483213	0.286861037215877	0.00185030462315021	0.272946767006175	0.255573773154762	0.0109358660410822	0.559543783578987	0.00125428066567725	0.056919676335188	0.14271146937548	0.330652351860714	0.00210796948661994	0.418392358145358	0.199563507840443	0.0513126314806084	0.180465818070871	0.628783240932203	0.00177302862820121	0.524916194587071	0.17740562675719	0.731306906729018	0.484045257670821	0.354533756611234	0.00112791415809289	0.110334505312302	0.137629122392537	0.00490134236356456	0.234565664671026	0.001540482680379	0.239496456060234	0.771677007990637	0.0772149306140192	0.266580096084182	0.674095282497881	0.0595067491352062	0.10153074268037	0.449037279253536	0.194251169362525	0.00624948933676177	0.317597470548247	0.190636307554933	0.0105057116712347	0.0818422066865865	0.205751874085246	0.00132511150857396	0.45612544134149	0.189502293456839	0.0022551828881079	0.595034425569281	0.351094693908106	0.00192105352531487	0.427978324991722	0.262423027111698	0.733147449067669	0.00187215202954972	0.381394935228779	0.0786092758352493	0.0294327867045553	0.12893589326565	0.0132100342409736	0.526969028334263	0.00542206618346884	0.313556334034668	0.782446444215544	0.000975072827295165	0.391060970534657	0.212463149142109	0.236330363120894	0.0243854279262971	0.374511884293011	0.161347490507559	0.00100214872134307	0.598798174897691	0.156904019782898	0.0141097671447306	0.306116981331098	0.492171184585536	0.0202848784986845	0.3845241465966	0.219043585387101	0.134323589523571	0.76610918058784	0.322595548649358	0.102717623861768	0.473016041996826	0.186049442278381	0.723376692346311	0.397774016615388	0.27000261678369	0.00744406236818698	0.0837048150095218	0.360372407497733	0.0158477239132186	0.411186338635444	0.0872068721822391	0.287127272167168	0.621954689092686	0.189832551770668	0.255305897661883	0.370421050476932	0.167661345696787	0.169765051843392	0.345599553675794	0.180356718734061	0.0333626999137091	0.464059911335733	0.193955631752954	0.0147855805690785	0.212204952400897	0.465949951622168	0.0014927471019811	0.245873535189	0.161490306228403	0.53049625085972	0.601979839855456	0.25196956114142	0.0978203387799838	0.344202561314631	0.270201651789516	0.509717049736013	0.422213541075973	0.237856474748587	0.0884128284762559	0.0990591710002025	0.343220549408913	0.0257701315976371	0.30145937363467	0.0981422147129455	0.311499144080827	0.593836546205356	0.236934577367589	0.238981858392073	0.412920318820929	0.232782886995136	0.165315805007862	0.278960505511154	0.181236890023614	0.0387298777430539	0.43539761561966	0.201009319674731	0.0129371329252468	0.206593078198074	0.401488030400239	0.0477723381163215	0.298903433561874	0.140745236292464	0.643745575134543	0.543183281092592	0.275118171394583	0.0770269591858547	0.400204890624753	0.293707956421171	0.420905407361953	0.455407572744043	0.248206336056464	0.179620312109308	0.101323606683408	0.354938237389656	0.0637730822129884	0.491222429974953	0.105370349209056	0.226273912392503	0.582367693469463	0.266290959269873	0.302876148367053	0.331239566696897	0.186219458113572	0.0907223671993918	0.317639488086361	0.277975645836364	0.0614392473824466	0.432655822082237	0.292944815863181	0.00570135517946099	0.224168087493817	0.526370948652647	0.0725413647423388	0.364990805253823	0.0226765333916609	0.708819244711057	0.395459397308489	0.22663471019679	0.0899574233268629	0.489620374196174	0.335024191118849	0.515151884460017	0.280129896295553	0.31240495706889	0.0659577012243946	0.0908918837218231	0.273729567705948	0.0342026813070767	0.367811711582185	0.0749875981424241	0.277368959769551	0.605338003059628	0.0956223116032085	0.209979861222333	0.474106919791889	0.213533935440671	0.0894728009391526	0.321398105174685	0.174711627505922	0.0735936334079466	0.43416172175501	0.233699916291883	0.0156886633045208	0.129416228397038	0.489612118370446	0.0262814435545098	0.350344464229512	0.13010635623939	0.417352583641501	0.644660434982172	0.331347590888585	0.101761815831124	0.348662834557266	0.236040553693979	0.50204457471626	0.391021420239652	0.00690045448737086	0.207071099021875	0.0305387278708655	0.356737986092984	0.114561243914786	0.520828608201306	0.219775166052038	0.187792140951106	0.421667378515087	0.167375881844786	0.336451666413311	0.169921100466165	0.275643694994284	0.127139261511128	0.130728806279588	0.270570487916777	0.0233685092114367	0.540741142415169	0.0633468646503106	0.0696365307406049	0.243527689368467	0.344245870053288	0.105681943875992	0.334159511357877	0.0227238173388455	0.269079095586377	0.361055555868737	0.220699205807568	0.0823053289783974	0.710887294378605	0.153946745867352	0.546406712381611	0.260940800566203	0.00124423176523673	0.190022451485018	0.0010948031175551	0.231018136184628	0.198731168921752	0.504872244284558	0.306860739570558	0.229434808727193	0.3846290585726	0.142324929896447	0.384287437577196	0.216589271452842	0.297294487806323	0.153343684225977	0.00220008394578049	0.322078662825888	0.0733677346719388	0.588998774316848	0.00199123490170333	0.123896679665708	0.0974254442372695	0.484728780676769	0.1142052026248	0.274210324329998	0.068586729557735	0.00186486389704912	0.284940722213398	0.261395242737727	0.0924360970964683	0.781828440294214	0.131679926056722	0.602322186541009	0.0952292788582955	0.110265878837867	0.302239459510487	0.27740295368672	0.447453819207388	0.00270609147907386	0.313544038888268	0.206541762642585	0.0141704067746675	0.422212182516466	0.430519974200466	0.504079136313954	0.469476994071998	0.435806962942914	0.392470091508251	0.0299244376958964	0.527097073041044	0.0264268047683783	0.759376239764709	0.0116948447184228	0.0344819017518349	0.235929296078577	0.113046102654449	0.380349866716062	0.768065686086475	0.25566859987515	0.340675527278015	0.120607430337775	0.594649037556808	0.010583954962853	0.75857568431092	0.560252281557812	0.406710885718223	0.719698448032838	0.258802396754046	0.0928461307634246	0.104882887225252	0.309382424013688	0.0260059892932098	0.328388614929717	0.0994735978226924	0.280015410308412	0.585683392185172	0.22834448417443	0.276438353910166	0.383243463777756	0.206393517090808	0.150677595140784	0.28644078505548	0.208247683750834	0.0414270792113979	0.454901350729051	0.193962984395367	0.00955483651072	0.215570985714684	0.41689935663911	0.0613837105679721	0.309654233035585	0.13105398656774	0.626723738055561	0.561009011634638	0.261427439736756	0.0872143968127295	0.422938326807463	0.294337208915409	0.43442577930559	0.46018795208573	0.0891249863395768	0.144804135357758	0.106145739924974	0.355848891827552	0.0427208168416052	0.418785891829396	0.15377598858775	0.226823315499393	0.415771837829526	0.203519628722968	0.339015198613349	0.3579250790018	0.314743816554438	0.169273666957452	0.139760957153038	0.317338875081673	0.0309577781636707	0.429107813541397	0.08270803164191	0.0281314320183179	0.233101463110789	0.367320127341555	0.122807596585595	0.42844078807104	0.0584795127503646	0.35025076481292	0.40344222898954	0.297109340598936	0.0983407150174768	0.631925442128265	0.20950117466308	0.470011834594879	0.356960053896062	0.249080503691322	0.0839113027196912	0.0929098612420904	0.262613590151706	0.0312643838484512	0.33192617017334	0.0770765455045194	0.273411100831772	0.598655951697618	0.157690176580795	0.234099404406063	0.376183372517092	0.194621831999643	0.13628053211092	0.320806822000218	0.17648425335347	0.0441156137165178	0.430433377899143	0.208281931852984	0.0114960503464421	0.201332353585371	0.451314115502923	0.0476730182842549	0.28532978424205	0.127887352369698	0.582524878941032	0.599982244918148	0.26267982756507	0.0960573434811384	0.401446344793923	0.254109300391934	0.494053100597528	0.423138921647936	0.0583445355756047	0.0609815326398382	0.101642598400197	0.607111135136601	0.00608174023303178	0.334320209435329	0.175141092092664	0.039962456302908	0.475238262243139	0.511380094164334	0.513955724865603	0.572440982855949	0.454998735915312	0.385916446976264	0.0548197193755603	0.40839840866458	0.0303340304225941	0.833475592387052	0.0179309453205043	0.0143719166394798	0.159451606977305	0.0474933956148976	0.391570434403475	0.75444124769147	0.215625038970509	0.351299192873038	0.113708624243882	0.547392744512737	0.00996544868477085	0.760067608642091	0.667702766639139	0.451198011342529	0.713320962915483	0.281253012849438	0.0920004955459247	0.0854013572371099	0.228532755292354	0.0358266709608664	0.369770392149173	0.0673137139727342	0.27782371518883	0.615971579864742	0.123097449593794	0.231216178438079	0.399236337762369	0.180117535599944	0.127870011978187	0.320357460415786	0.183887049958207	0.0513029160615279	0.449570879385897	0.221584293897895	0.016888787312728	0.175051754646944	0.42697644836832	0.0447554352353384	0.311663517635314	0.135946316540124	0.553817072454964	0.598046473014551	0.294787107315798	0.102017226001789	0.393521149461606	0.22530693106816	0.522394720628368	0.35619290046409	0.312119139482675	0.0719461827909126	0.0928706410021278	0.249571190865454	0.0442300454642989	0.372274150369533	0.0603428207640259	0.262109670011261	0.589832329703599	0.0775202896659969	0.235199237743064	0.424208270880309	0.230770569455497	0.0894633457587375	0.345464062657806	0.174293106703291	0.0507332277279087	0.463799994913098	0.225023537403891	0.0164833951024103	0.140194956266494	0.440471927013772	0.0337433031673434	0.352466272950599	0.133345721713389	0.456533837242819	0.54986124120757	0.358988359170992	0.0848253502768867	0.365928282254569	0.238168262654388	0.52057321324176	0.341007247678904	0.30080534615937	0.0644929626938371	0.0792234947684496	0.243905058107784	0.0275621663737201	0.400765568697241	0.0363975648143889	0.250253818854451	0.610543994466403	0.0803249308532723	0.278150315180828	0.481394913998648	0.211607747173056	0.0879984012353442	0.375013761374243	0.172004170031218	0.0232689251609319	0.458246903908956	0.233346613531071	0.0155443235793162	0.148932661720239	0.43588439988412	0.0176731853257853	0.371605642554418	0.157020235675348	0.367998472870648	0.549724750610036	0.375620578799905	0.0662968603095704	0.385285226657884	0.236192083132312	0.551121873583249	0.34848984882554	0.0895969154856732	0.112620644555387	0.0617594719052436	0.400953393704261	0.0551275397546271	0.441337876766374	0.171686871408342	0.256632677770665	0.34155784377745	0.251058006346428	0.370845047714448	0.605821843034298	0.309920571303913	0.165353117663035	0.175625695390963	0.152633620020372	0.00380815564574629	0.334262415588242	0.0430811742840094	0.0225723298170829	0.188816349765534	0.428934567272121	0.280586661322836	0.453443740284433	0.14667154683852	0.482084854811892	0.253081142639626	0.319038774719661	0.0810450592618388	0.580941255077617	0.230323367740901	0.284692012762985	0.522555535787645	0.108845367728682	0.241744247230938	0.233327133427068	0.487953171447955	0.00632593436779961	0.330831465959071	0.207490606727282	0.0233757027872943	0.422946006246159	0.478781737198897	0.453871261869988	0.490559136368038	0.436583544529197	0.392032455547628	0.0432401396980855	0.545101742439827	0.0198184511497471	0.792256272963641	0.0226854949276921	0.0235696950908594	0.218481693501198	0.0993298579824898	0.414794593487534	0.749583062167643	0.264194412517611	0.326705337701301	0.129497060887194	0.559462138545794	0.0095328718929631	0.795733481873105	0.571858097656635	0.384231369025423	0.712025857964023	0.187644904636031	0.157208487870742	0.124989114271938	0.291298271327656	0.0403981793985099	0.313827617971132	0.0886608199410955	0.239589623399566	0.484652292670893	0.138838133251272	0.275765671221018	0.510954174738851	0.251676910279759	0.16334441818304	0.190212610125804	0.258689116357003	0.0588352867678958	0.47315823256425	0.16018372964426	0.0231744766118657	0.193290814467476	0.346859168359163	0.0933671498164561	0.430269955904139	0.109218991160315	0.507388297226497	0.569431708578041	0.301943438329026	0.105013971034569	0.480544604743175	0.279250184277517	0.436066005301377	0.348578901411655	0.351745621523747	0.04846177378666	0.0666472914947143	0.224012569287345	0.0255734383596522	0.43418164995382	0.0097585358068953	0.23542368284999	0.679955785218472	0.0683684372575828	0.252427768244677	0.497239567447369	0.206842582302416	0.0689395318238408	0.381256871100484	0.162847807201789	0.0211682444490579	0.506564530639567	0.21589993300916	0.0180256259276241	0.161678797931454	0.419946888549298	0.00894848128221233	0.412573080487954	0.184345956528493	0.312729083629345	0.554226537224143	0.372218614931784	0.0510229119246104	0.377995689841415	0.23613127616495	0.571783820683058	0.344996747528771	0.241807782232338	0.134953883578952	0.100344531853212	0.223803372972027	0.0453379679455388	0.42521657589194	0.0403900555789292	0.305406708248406	0.597363747954738	0.0652261381558671	0.137499971441625	0.485782115333419	0.149463293065973	0.122185197905466	0.239506070492113	0.216101473947978	0.0934110010872417	0.353010572348863	0.216753970966097	0.0147261102983722	0.147564834104144	0.434862049626974	0.0470724839877218	0.347400521236162	0.0616413417679753	0.622243888972848	0.689055891338367	0.238727089177512	0.13865463275601	0.386464011480537	0.196725275656398	0.454799085903064	0.284736116400622	0.134053806390371	0.190691152119807	0.142417434937437	0.337433292919566	0.0337013489989495	0.31960379072197	0.111858327448176	0.231776525251529	0.420522208748985	0.18835099216394	0.323013915872456	0.495815175582084	0.286032468598905	0.196765850286715	0.162549786167259	0.270755220394267	0.0477116392403356	0.486216130333317	0.101476159754132	0.0252315551155639	0.212803758994467	0.34028385543389	0.120859378184752	0.420899234924616	0.0935521647353283	0.373166358015864	0.446865375584134	0.339525398676344	0.10066288726294	0.562052350203588	0.216794520929573	0.397174877606767	0.395928860134535	0.0843914378342281	0.306473993169739	0.280287115436399	0.612466497817898	0.0104915638792072	0.190307420672113	0.311029159872566	0.0185596860254926	0.305925969857457	0.656405960076043	0.518359488708026	0.584365709963572	0.517933135807239	0.483568636836352	0.00338239580858823	0.66685900723329	0.00598314864980878	0.877885784176492	0.0250480762004003	0.0253609366734783	0.237767599996046	0.0295774267723347	0.535847550135125	0.870456997787396	0.294506093116986	0.253336471966872	0.0606875941350773	0.664459290030081	0.00106822848413236	0.870177751361871	0.710539790933371	0.305299627982639	0.802198623268139	0.119356953026722	0.16077796668223	0.13615937208379	0.353659213882499	0.040718660324745	0.376103734493048	0.139114617546783	0.237547140730103	0.390301585160557	0.18620735749145	0.327752096714411	0.428846997884101	0.309671199004109	0.196425271129618	0.141584472817656	0.297514152887539	0.0436953874449395	0.471263095443804	0.103954129829125	0.0231579574463164	0.22466609419723	0.337110770795876	0.114710572026449	0.44622939707099	0.0736677847529568	0.338939627303629	0.427856555175121	0.350511553664675	0.0940675372763028	0.636302834667678	0.212479000358581	0.438902900630257	0.382594178781434	0.0919197343632936	0.358342620357789	0.232720722780289	0.388000666370033	0.0135264870652146	0.264086725977371	0.0376434844094223	0.186290826755292	0.249037755158221	0.300709031617711	0.405179066533788	0.590770661451576	0.412167272586032	0.306236261904102	0.0466044497773719	0.129319011722136	0.033738766360944	0.51506186050168	0.0983337297432615	0.0616504077488568	0.361169446224957	0.205061944667306	0.214126794620774	0.496687473399342	0.166053070587332	0.159298745982574	0.16981828213718	0.391421987519253	0.0622497232840339	0.784525645394596	0.197411199033754	0.32321580123156	0.530094328769687	0.260282533335455	0.129560227671413	0.0908222541013766	0.200758996945623	0.0528240885516071	0.448491089120501	0.039786974718633	0.324967873346181	0.627421794348379	0.0708004400878344	0.0761021536468999	0.473174108103169	0.116145356526825	0.121131707343533	0.229873054818418	0.187881616787015	0.130126232092409	0.287059535485297	0.249012764061622	0.0120707458796318	0.133885860309315	0.487179294579455	0.0266375569159088	0.290645733397051	0.0667670125292102	0.671002644612878	0.737086809171589	0.189433165244608	0.15186275162898	0.318423020528759	0.183060297558071	0.458853236708228	0.237593284327864	0.0883568713531617	0.327604654761549	0.216558129656962	0.38641463306827	0.0197279260630142	0.250793963697012	0.0540740310106952	0.203508335724601	0.253801904594035	0.311369674212655	0.379327966989044	0.606050846804271	0.390025565804533	0.256238305349026	0.0672849923717474	0.132656490808447	0.0311348500316605	0.530877147164565	0.0842738792413742	0.0562232129360576	0.339759549326237	0.164531377609062	0.186670123814183	0.464720097279823	0.139668359672185	0.168027585008569	0.186228639572831	0.421291611809452	0.0683820073893884	0.774528769160802	0.206505155246546	0.34024325727245	0.486499087299045	0.0164821228707382	0.231284096051602	0.0525317441628723	0.366905433410278	0.100387828912565	0.487350909321921	0.189059368543896	0.189202222907617	0.411850292510082	0.133076856783804	0.349636327865582	0.188402785730905	0.270232730882283	0.13124322316976	0.114635891823731	0.26620981586667	0.021997025891869	0.513366452719516	0.0763811299473918	0.0552285318963909	0.236840615450672	0.360195373474747	0.126368315870447	0.324946758945562	0.0342529416362332	0.249397861071001	0.362899138711139	0.254050297048283	0.0885958651759813	0.729007827057729	0.156991417781733	0.509544009167639	0.264513756432001	0.231498964203195	0.132267161292298	0.106416461817329	0.255669065760634	0.0344395049595381	0.325615448298844	0.0831870562418748	0.277843327516541	0.536425383904353	0.136777831340478	0.285218101653279	0.477053002887546	0.200148121211058	0.157600384657401	0.265495282625226	0.216444087124251	0.0555181437706333	0.485476585265871	0.187720731654393	0.0165580428645671	0.178511020179887	0.398416863155636	0.064070619801548	0.356491440129105	0.131313742015127	0.543211902408364	0.584456223831125	0.315071028151554	0.099570843187189	0.421892936109611	0.239211671620368	0.472340310844848	0.352975985007585	0.118563796571	0.505414440904458	0.294264641705153	0.3593111394463	0.011646160865367	0.197982250142947	0.148089270817122	0.144772098363385	0.35737029006712	0.341522033615867	0.651707521794757	0.445890130071934	0.518837255389465	0.224535387775632	0.0407581860418879	0.327573953270002	0.0171904530703242	0.691010140256004	0.012339062476909	0.122145545014383	0.257626888271671	0.172538186826749	0.28418915407274	0.755689265555688	0.270995370606514	0.296979002576374	0.125485362655612	0.585541531756062	0.0905368148878962	0.818487411518697	0.346704319135331	0.248156921986258	0.611571188250516	0.376394069862435	0.0332296084879875	0.0768462780691597	0.176331123881013	0.0253663488566666	0.375086432049557	0.00130936574406039	0.246092063869858	0.713286671788679	0.0498179774703959	0.21847831420569	0.566093901866629	0.219860366429647	0.0667811104558613	0.39858510774831	0.197035886990087	0.0206811659871231	0.527823188459332	0.222825800039367	0.0186572516279395	0.167105982874654	0.35617291311487	0.0012731983143147	0.425055435098652	0.181634566088702	0.224747276405008	0.5519676997235	0.394263159222106	0.00112846123649799	0.368707174392797	0.248791161364136	0.616143870229287	0.33997943122722	0.231147679890533	0.0951711450414284	0.0892515696569431	0.27267438155699	0.0512659521828351	0.265758602282203	0.103480162944072	0.240131540216438	0.609089064521317	0.248265592860537	0.318243508342808	0.354522381818306	0.194815238292512	0.167879497398909	0.287081455840849	0.242570067567346	0.0427986982168027	0.388355880633275	0.237343331177041	0.00406974390865821	0.249776094318385	0.477375713769787	0.0824523419656625	0.340359416853241	0.125738971155616	0.662263311997709	0.485445580477744	0.281016287640793	0.101012086184758	0.445130455690599	0.338910779477464	0.428652200637368	0.509686990488263	0.0882703191819637	0.108594493349203	0.0637617561031143	0.428485878128465	0.059237640767884	0.439020630569436	0.181783785277633	0.279356637726167	0.328316984718715	0.252812000798618	0.338569892238923	0.585050606965981	0.307854415990932	0.174638035466811	0.153007997485439	0.146028962913298	0.00479876352137652	0.307984637918857	0.0472325899254618	0.0289833607865762	0.175135504822257	0.474509163900767	0.29373088563698	0.484025761492224	0.149495094405473	0.509492161436113	0.233876952844682	0.309759805418784	0.0738286438899622	0.601888992045594	0.196735518680887	0.242577179478501	0.523356202266189	0.095310011364745	0.135420313282946	0.0722186272645182	0.428620243603872	0.0681406413038439	0.441150022905044	0.190020953366286	0.240678685386534	0.319701070039321	0.240502245678665	0.34746119585327	0.567060382029567	0.321098699210601	0.170118513932545	0.155583501836677	0.153804973829597	0.00485818006426687	0.289375590594955	0.0457909170652861	0.0332066521252724	0.177201667366656	0.458108902165479	0.329699267654767	0.490875322181455	0.154111160274431	0.524181708824967	0.267066008456066	0.321178000235463	0.0667743134570341	0.572237975108839	0.176133804481925	0.229857586638447	0.508574469296325	0.0971599167116892	0.468538054275543	0.233903582831904	0.39116648113178	0.0209877131603755	0.303823752597575	0.0207034595073234	0.178333906761177	0.252772225571296	0.36477578050756	0.35129381931031	0.600647090551935	0.40895155979865	0.252556280601075	0.0187933194652771	0.12112833019755	0.0297276464592765	0.520507081075354	0.0857243889087229	0.0210422742369761	0.364057695169196	0.174770618643714	0.25659892872767	0.389376264525055	0.153483435831842	0.0652074831542995	0.238205016750619	0.257147949775496	0.0634311474752745	0.748369374934479	0.178892719420494	0.29582575840442	0.509601907625064	0.0553887974076335	0.424950241296683	0.257566019973243	0.448737980247037	0.0165794553377241	0.200247723485989	0.0432595873584127	0.151629919263383	0.187215685149168	0.349543371250537	0.478214534978692	0.665832255966191	0.498599706079521	0.376388898299265	0.0316622809809052	0.1560982491152	0.0248374485052689	0.626437457185236	0.0533401004245049	0.0882457538055236	0.415257233680526	0.167864427791235	0.247847240112671	0.613850564328324	0.228373458422565	0.12539227226642	0.145206496682271	0.437667817742605	0.0532700461128725	0.793213903415647	0.259524129634982	0.295059685194935	0.606495810323142	0.0813560111692097	0.191708387812584	0.0578722211799342	0.359321455984949	0.063489669097116	0.456892364634607	0.186111002064514	0.229463199231447	0.436600735958945	0.15448538746614	0.322708215765835	0.270891109280187	0.301708387651248	0.130167900555398	0.136856361169134	0.297592828845073	0.0151921916605994	0.451680843607097	0.0674316985393244	0.0547705608772053	0.257954146042453	0.346806185480289	0.100540032501373	0.416712319233038	0.02199282448598	0.331924260250789	0.35770886166914	0.274483959833263	0.0948307057198138	0.675170405245187	0.201472748273312	0.496018826018937	0.291967012279669	-66.1083791936148	-57.9093664095356	-127.108865110766	-103.552507410847	-77.7980032656149	-73.6857667103463	-66.3470306171007	-54.2417540028966	-52.7441463885109	-26.0260992708962	-26.0401149357412	19.8023020266552	47.0380110979352	16.556143397974	1.22416212259764	8.41324846492562	-11.1997790862706	5.82681325597472	7.96140631549369	7.63089827383483	-0.278268635163206	3.25789614907917	7.64642880243103	-17.8685821156907	-21.4774678918917	-77.2833105800539	-0.318621826841216	-19.6985336192474	5.92954888604917	-72.7146761337457	7.73540680674644	5.79058085271575	4.18325484227365	-25.7474952131401	-77.1053365805739	-9.25403811488024	4.56077545231092	14.1591598696026	-21.1897853642787	-102.998027525986	-22.4277404077926	-55.7838811916367	23.1607597103648	-52.1673573587803	-19.5912435586421	-0.846154317856252	-74.6295640830826	2.86978675143352	-2.96286280842783	-25.5104081924921	-26.2939404923215	-55.199590596332	-72.4471568882099	-18.0430286317222	319.427878844429	329.639007842094	272.60530530848	310.641291142312	354.167043176862	363.327648463453	352.01231605782	343.539561593318	344.096836158283	373.796039716494	372.216585697655	300.785895004066	236.248027176472	290.306433823611	353.799014792666	330.91464009992	265.089732386645	242.662402926556	305.355440136136	339.127856800829	358.835330132366	353.605409999385	335.230164121016	335.450131579289	286.32695811819	360.516594893806	359.396980306296	361.986788539003	348.038624661269	327.814521945464	344.691430087554	339.765814510608	336.02345018077	376.129700578856	356.370703867508	362.607635372694	325.569834383259	324.333704416048	372.29657319575	320.165789191229	366.263425899144	361.55706288839	303.750387195722	356.468415559632	337.748583355513	358.248609251038	367.651052477281	312.679661099778	362.385751172919	373.569957216888	378.666312525682	351.917849472654	358.806680530734	348.526439783965	0.00560220662762946	0.0845431106458358	0.0350866723258893	0	0	0	-0.169413336577811	0	0	0	-0.00210878268501316	0	0	0	0	0	-0.138826794634651	0.360829781846008	-0.160546014275775	0	0.151879118866414	-0.43593702053009	0	-0.0621697110106885	0	0.437536431828851	0	-0.0403054582714666	0	-0.264748201707737	0	0.00117400632378133	0.10146124827002	0.0937243153193825	0	0	0	0	-0.215895504989252	-0.101361017264301	0	0	0	0	0	0	0	-0.0777208941410782	0.00647093179564244	-0.431554510658014	0	-0.377341633617084	-0.000633603857779171	0	0	0	0	0	628.635672308144	112.088649658447	0.612946498487145	0.00531612420501309	0.538888888888889
16500	0.00104805599966709	0.00159643099816311	0.00117683573091362	0.695216504732727	0.00424429180663928	0.440434439117199	0.215181688660772	0.00116218358671483	0.492782243774777	0.545859484216296	0.496026408014567	0.804995665408709	0.650622765542311	0.292335941491634	0.157636722582293	0.412759951434995	0.038674165456727	0.690979822318734	0.0539632774606013	0.0217402999470669	0.137952900189267	0.444781756296066	0.438295006490287	0.518922232123986	0.26962889248022	0.286502068383306	0.140458048208647	0.297591764449427	0.00292658781893537	0.726236672308321	0.216378753780332	0.237938431967352	0.998480810081003	0.0624479727154331	0.0609483714881164	0.054322545287356	0.612757152009397	0.0705915108952657	0.441519533373323	0.175360214978736	0.262260540786878	0.437482147944993	0.262118469973851	0.511372938249163	0.581029109139511	0.401926386195863	0.174672810045373	0.0617059999787097	0.157089411978638	0.00202858325649448	0.860438299919602	0.00185903556478515	0.0164444430595171	0.165314211993384	0.00103284133072031	0.41713960106147	0.74684350002481	0.216866606727044	0.360538483531498	0.122986791124854	0.597997522422877	0.0813316320946992	0.761530371511895	0.642387014418264	0.5104424471279	0.561846424500653	0.0576517213025346	0.451295434659381	0.396233166246004	0.669613129782073	0.00228018570535505	0.101774994602166	0.374592214666586	0.000999102566760088	0.280127171866399	0.998051001873728	0.552541239002318	0.635742306409769	0.644166999286948	0.543139852379848	0.00120805447950932	0.791781925524657	0.00522273626615954	0.994817205796118	0.00224619138992538	0.0422306343305926	0.279879665725678	0.0411091962007084	0.66365530405889	0.893119429598437	0.376061193492295	0.186008450631931	0.000982801489407776	0.71759310960817	0.00148226664359359	0.888975183132856	0.814604734910162	0.245085745918521	0.898227900820018	0.0667599167202891	0.293397822138318	0.278817039284103	0.629469445203083	0.00696716906629973	0.149303854067059	0.29456896756771	0.0163672887765679	0.261323810069199	0.68824273188542	0.499686962705941	0.528464501976797	0.493290246019265	0.502294486049338	0.00110656939920613	0.684612440751633	0.00279458588473762	0.854299812428084	0.0274761116779854	0.0231370456261921	0.222395355372781	0.0379203174101213	0.516647523526092	0.873218896095305	0.277078369781247	0.235259587386815	0.0681003378790899	0.665154687261405	0.00142659462481418	0.952449618666919	0.722604659414498	0.28164492940512	0.782017144372281	0.110043696373725	0.295886573066205	0.267501194158837	0.450047413104337	0.00129091043249314	0.333159600796161	0.209853316887399	0.00146217560055356	0.433849820296807	0.424462306811441	0.520602970941122	0.503932664025722	0.446089847467947	0.427433563897616	0.000921628386623501	0.562085441081599	0.0352213207198259	0.777701189885832	0.00187372664926857	0.0281428407820363	0.227896424559554	0.0941593116582939	0.381250476230095	0.764799087487893	0.246311498256009	0.393780542593061	0.0913932657782703	0.578049996595993	0.00114731500566445	0.743120212201117	0.547087463449999	0.462563570209268	0.737734826477739	0.117191530246339	0.4767362797117	0.278107260976036	0.318791397414643	0.00226571482159918	0.210496377271717	0.161281528484256	0.125614359236936	0.332660134356112	0.345272662467354	0.638942572924679	0.473503554085917	0.480455034363379	0.196068382560389	0.033113923094305	0.294421136645601	0.0217788931559548	0.675005602091641	0.00392074361080659	0.127095729855257	0.237472111482519	0.195118890330111	0.310340011274696	0.754843939553035	0.270922942953183	0.280979913910053	0.112458222343141	0.6019496429553	0.0923629864782748	0.805807913324387	0.379761369386464	0.242824954940609	0.624114731448302	0.0672990307097948	0.4109868614129	0.233730720982798	0.433952582887769	0.0178193509105782	0.226387017923456	0.0344669867996556	0.152111307386627	0.223876151415982	0.314771112902353	0.478417929822474	0.630648329423844	0.442013783903244	0.336984317645349	0.0319447519466715	0.128158914296977	0.0332390265743205	0.639934733113406	0.0615573975706661	0.0838789314534641	0.34472579605317	0.155061752575504	0.229319885020974	0.553741149275866	0.210122405712304	0.119362350252145	0.158371361935768	0.440265134697278	0.0648778281458383	0.790791642583192	0.213428808044652	0.341579685854034	0.629195839813057	0.0985939974982198	0.474982980602465	0.25823236370392	0.378811169890582	0.0154817554103434	0.277356302470514	0.0013441454864929	0.153076884463931	0.207573538709125	0.397897939791987	0.318631012468652	0.607248318764897	0.379623154386883	0.208987075110563	0.00258949219378359	0.0916296570598589	0.0354116558349291	0.517379246731512	0.0847807913630299	0.0159207623607829	0.380726582864073	0.208091556276005	0.214349345012209	0.38398337381875	0.128685551379674	0.0716312204820817	0.220585834885758	0.257232937884367	0.0644914679287271	0.735294427284472	0.146436234568005	0.312163962714878	0.522936203861142	0.0817622078258308	0.310597911937834	0.221545491268182	0.283388723623082	0.0178985303016155	0.241810310558897	0.00266503331839481	0.220610991971289	0.213317712046901	0.302890929618202	0.400529390277059	0.691619101301744	0.370362607163447	0.244031977806142	0.0848312515209113	0.00270342987196418	0.0307532551615959	0.543898960400864	0.047002738392017	0.0551508808741915	0.383510954214933	0.151190961410969	0.217812006677633	0.422380701463358	0.107938337131397	0.0985965346250933	0.205352757619256	0.491218327134917	0.095197544808094	0.804793351857952	0.207645961184373	0.328429084288895	0.497400840865093	0.0682303748934013	0.0980720053153267	0.0540110913381999	0.432739001168379	0.05676884860219	0.42247283317426	0.165652329056663	0.255878836799204	0.294813566460347	0.243819785196643	0.398605691537254	0.598532482039154	0.320120648788042	0.154628731006893	0.198083787821261	0.155642373579671	0.00524965926433543	0.286897492259556	0.00286939648761414	0.0274474949781863	0.166284230094389	0.421541831568766	0.259011718194012	0.482549382266234	0.169942394178909	0.51320160787758	0.241633738881663	0.360573381381484	0.102933262415828	0.585592425862349	0.228138723906493	0.312859950163024	0.500841075836299	0.0956146250953363	0.133138039877436	0.058073761893514	0.421160318237948	0.0599503664103681	0.442101343298399	0.191101194870623	0.224351752336822	0.343268957272897	0.23657117044947	0.334580577885996	0.575861053383775	0.307236387561184	0.156705237227803	0.135658811034741	0.14226665138343	0.0067080340342116	0.297171858516742	0.0525091347053872	0.0382696915546099	0.217887818493213	0.478666239078463	0.366935327470744	0.53065631372705	0.130978014372146	0.565446201662035	0.242781746579736	0.316827276861038	0.0583026953386661	0.576215672724409	0.185184147278734	0.246529776284065	0.540920712764893	0.237245034134845	0.173048435683301	0.105454155437407	0.251190448703621	0.0520214069228901	0.468627607951616	0.00173484163768871	0.369915915165189	0.546692866156361	0.0063652291782995	0.0601867319578347	0.481002406605043	0.0699310471016334	0.192645930431295	0.151929383606423	0.19339736911853	0.111493388782839	0.34570482957124	0.188684775872814	0.0177354348009375	0.164326314730152	0.492113674623361	0.00181928726010848	0.314295706933279	0.0662516627389103	0.623643332131801	0.801108095578951	0.217683154916864	0.1486013531343	0.289197487780427	0.208999133665039	0.429857395572357	0.293943653480774	0.284689279068909	0.107140446715511	0.00133392423132624	0.14599381862483	0.0940088463173117	0.531258813384646	0.0358017391827089	0.398787843823159	0.752965279077251	0.0570011324770817	0.00106990010460967	0.422983538492172	0.102572997006435	0.0606421657994035	0.299321930176575	0.167335728684102	0.186144203384225	0.115679384661183	0.316378619492047	0.000978911695450042	0.0798121535027077	0.552082567376172	0.0253599832233947	0.267586826397931	0.0400423741514118	0.946975896883919	0.840934483118582	0.110165157641536	0.191677455528566	0.252467701358317	0.128436363129418	0.600997923904416	0.134996999721349	0.21594120081781	0.172985012532836	0.136125799318112	0.214742600287672	0.00998034105850274	0.306631289447737	0.0621068560275075	0.259825753648626	0.563235384944869	0.00105754155064661	0.11641400230997	0.527268196801124	0.227677267155355	0.0705509617663521	0.169301741991902	0.244819702145884	0.10154800573266	0.469053192500635	0.209624144170194	0.0255157776835566	0.114054313837019	0.522456113709493	0.0353612774884599	0.306350162728677	0.00116015177686496	0.611337318613284	0.720527804507945	0.229696327348251	0.186083302266059	0.293246766329177	0.236172242424537	0.393606068521618	0.00185750654364375	0.224699337236468	0.130596089035903	0.110048342256684	0.242425674984342	0.0331521036836084	0.21653583764709	0.0914321104264847	0.29634051197958	0.525900660962221	0.131412228913104	0.342141503811529	0.48185658847381	0.180300588825249	0.156905234201427	0.286061173593424	0.23665467350126	0.0501589346795923	0.415472832976916	0.189892395744269	0.00139247425802129	0.175471219351193	0.427805822997452	0.0419586047851073	0.365377682932493	0.139262921407444	0.594985632832388	0.58786388504229	0.320405150742643	0.100423351045936	0.389961813644614	0.242411174923056	0.524573339348245	0.387043688139982	0.270005771808321	0.0662773935407279	0.0454828213333167	0.147225569216364	0.0338721208549314	0.393234848765175	0.0411927401661302	0.295786031125746	0.42333070777309	0.0745032813652422	0.402613525884545	0.455120145167045	0.142136026660314	0.124084211837673	0.416773618463761	0.115821894385462	0.0282313911456099	0.498737087952223	0.208300478920858	0.0167090704509637	0.0316106959639317	0.45178337557878	0.0259948275192844	0.356734019509003	0.146841625202674	0.493601306230465	0.518373051215713	0.360629624756956	0.0721837950559648	0.402337833712895	0.1909906776622	0.560611302291601	0.261323099662876	0.551144649361846	0.0253300402650687	0.0684840006480729	0.0577886479886327	0.0400513353083312	0.417621150784294	0.00173334251238919	0.327545060849199	0.691897860757329	0.00205312576368194	0.11785481106863	0.874321464483213	0.286861037215877	0.00185030462315021	0.272946767006175	0.255573773154762	0.00852677632694875	0.559543783578987	0.00125428066567725	0.0556061476329926	0.14271146937548	0.330652351860714	0.00246447818536868	0.418392358145358	0.199563507840443	0.0513126314806084	0.180465818070871	0.628783240932203	0.00177302862820121	0.524916194587071	0.17740562675719	0.731306906729018	0.484045257670821	0.354533756611234	0.00112791415809289	0.110334505312302	0.137629122392537	0.00640465412136987	0.234565664671026	0.00166222685563357	0.239496456060234	0.771677007990637	0.0772149306140192	0.266580096084182	0.674095282497881	0.0595067491352062	0.10153074268037	0.449037279253536	0.194251169362525	0.0038700499694669	0.317597470548247	0.190636307554933	0.0112431554550305	0.0818422066865865	0.205751874085246	0.00126296799110053	0.45612544134149	0.189502293456839	0.0022551828881079	0.595034425569281	0.351094693908106	0.00192105352531487	0.427978324991722	0.262423027111698	0.733147449067669	0.00187215202954972	0.381394935228779	0.0786092758352493	0.0294327867045553	0.12893589326565	0.0152542628080393	0.526969028334263	0.00490153151364857	0.313556334034668	0.782446444215544	0.000975072827295165	0.391060970534657	0.212463149142109	0.236330363120894	0.0243854279262971	0.374511884293011	0.161347490507559	0.000972231896914762	0.598798174897691	0.156904019782898	0.0134146898645461	0.306116981331098	0.492171184585536	0.0216139830550722	0.3845241465966	0.219043585387101	0.134323589523571	0.76610918058784	0.322595548649358	0.102717623861768	0.473016041996826	0.186049442278381	0.723376692346311	0.397774016615388	0.27000261678369	0.00744406236818698	0.0837048150095218	0.360372407497733	0.0239426592554781	0.411186338635444	0.0866314961450763	0.287127272167168	0.621954689092686	0.189832551770668	0.255305897661883	0.370421050476932	0.167661345696787	0.169765051843392	0.345599553675794	0.180356718734061	0.0451530179051012	0.464059911335733	0.193955631752954	0.0131010543674211	0.212204952400897	0.465949951622168	0.00140761933357014	0.245873535189	0.161490306228403	0.53049625085972	0.601979839855456	0.25196956114142	0.0978203387799838	0.344202561314631	0.270201651789516	0.509717049736013	0.422213541075973	0.237856474748587	0.0884128284762559	0.0990591710002025	0.343220549408913	0.0322392363511758	0.30145937363467	0.0958455775797919	0.311499144080827	0.593836546205356	0.236934577367589	0.238981858392073	0.412920318820929	0.232782886995136	0.165315805007862	0.278960505511154	0.181236890023614	0.0338171840846416	0.43539761561966	0.201009319674731	0.00794173006469745	0.206593078198074	0.401488030400239	0.0441392042897722	0.298903433561874	0.140745236292464	0.643745575134543	0.543183281092592	0.275118171394583	0.0770269591858547	0.400204890624753	0.293707956421171	0.420905407361953	0.455407572744043	0.248206336056464	0.179620312109308	0.101323606683408	0.354938237389656	0.0626365971323695	0.491222429974953	0.120911997512663	0.226273912392503	0.582367693469463	0.266290959269873	0.302876148367053	0.331239566696897	0.186219458113572	0.0907223671993918	0.317639488086361	0.277975645836364	0.0612144935338595	0.432655822082237	0.292944815863181	0.00614264798075083	0.224168087493817	0.526370948652647	0.0792717916305136	0.364990805253823	0.0226765333916609	0.708819244711057	0.395459397308489	0.22663471019679	0.0899574233268629	0.489620374196174	0.335024191118849	0.515151884460017	0.280129896295553	0.31240495706889	0.0659577012243946	0.0908918837218231	0.273729567705948	0.038547645753975	0.367811711582185	0.0650692718035709	0.277368959769551	0.605338003059628	0.0956223116032085	0.209979861222333	0.474106919791889	0.213533935440671	0.0894728009391526	0.321398105174685	0.174711627505922	0.0728346741436312	0.43416172175501	0.233699916291883	0.0171156831741191	0.129416228397038	0.489612118370446	0.0270440536820715	0.350344464229512	0.13010635623939	0.417352583641501	0.644660434982172	0.331347590888585	0.101761815831124	0.348662834557266	0.236040553693979	0.50204457471626	0.391021420239652	0.00690045448737086	0.207071099021875	0.0305387278708655	0.356737986092984	0.0925164991866351	0.520828608201306	0.212232227500435	0.187792140951106	0.421667378515087	0.167375881844786	0.336451666413311	0.169921100466165	0.275643694994284	0.127139261511128	0.130728806279588	0.270570487916777	0.023893290957788	0.540741142415169	0.0633468646503106	0.065648780850661	0.243527689368467	0.344245870053288	0.11655026533992	0.334159511357877	0.0227238173388455	0.269079095586377	0.361055555868737	0.220699205807568	0.0823053289783974	0.710887294378605	0.153946745867352	0.546406712381611	0.260940800566203	0.00124423176523673	0.190022451485018	0.0010948031175551	0.231018136184628	0.170185988737254	0.504872244284558	0.28522128505072	0.229434808727193	0.3846290585726	0.142324929896447	0.384287437577196	0.216589271452842	0.297294487806323	0.153343684225977	0.00220008394578049	0.322078662825888	0.0464669719702659	0.588998774316848	0.00199123490170333	0.133809308239819	0.0974254442372695	0.484728780676769	0.108936489834934	0.274210324329998	0.068586729557735	0.00186486389704912	0.284940722213398	0.261395242737727	0.0924360970964683	0.781828440294214	0.131679926056722	0.602322186541009	0.0952292788582955	0.110265878837867	0.302239459510487	0.27740295368672	0.447453819207388	0.00329570319740748	0.313544038888268	0.197296750602525	0.0141704067746675	0.422212182516466	0.430519974200466	0.504079136313954	0.469476994071998	0.435806962942914	0.392470091508251	0.0299244376958964	0.527097073041044	0.0252813365907405	0.759376239764709	0.0116948447184228	0.0293181843632488	0.235929296078577	0.113046102654449	0.377908622005296	0.768065686086475	0.25566859987515	0.340675527278015	0.120607430337775	0.594649037556808	0.010583954962853	0.75857568431092	0.560252281557812	0.406710885718223	0.719698448032838	0.258802396754046	0.0928461307634246	0.104882887225252	0.309382424013688	0.0319787970315896	0.328388614929717	0.0906963598257749	0.280015410308412	0.585683392185172	0.22834448417443	0.276438353910166	0.383243463777756	0.206393517090808	0.150677595140784	0.28644078505548	0.208247683750834	0.0304231235136537	0.454901350729051	0.193962984395367	0.0124340732755346	0.215570985714684	0.41689935663911	0.0629147190696164	0.309654233035585	0.13105398656774	0.626723738055561	0.561009011634638	0.261427439736756	0.0872143968127295	0.422938326807463	0.294337208915409	0.43442577930559	0.46018795208573	0.0891249863395768	0.144804135357758	0.106145739924974	0.355848891827552	0.0375921846773535	0.418785891829396	0.160658692251217	0.226823315499393	0.415771837829526	0.203519628722968	0.339015198613349	0.3579250790018	0.314743816554438	0.169273666957452	0.139760957153038	0.317338875081673	0.0305831362240895	0.429107813541397	0.08270803164191	0.038844553922316	0.233101463110789	0.367320127341555	0.110789422925289	0.42844078807104	0.0584795127503646	0.35025076481292	0.40344222898954	0.297109340598936	0.0983407150174768	0.631925442128265	0.20950117466308	0.470011834594879	0.356960053896062	0.249080503691322	0.0839113027196912	0.0929098612420904	0.262613590151706	0.036335508693151	0.33192617017334	0.0874848111353957	0.273411100831772	0.598655951697618	0.157690176580795	0.234099404406063	0.376183372517092	0.194621831999643	0.13628053211092	0.320806822000218	0.17648425335347	0.0459482463943892	0.430433377899143	0.208281931852984	0.0119595946668272	0.201332353585371	0.451314115502923	0.0500065169835531	0.28532978424205	0.127887352369698	0.582524878941032	0.599982244918148	0.26267982756507	0.0960573434811384	0.401446344793923	0.254109300391934	0.494053100597528	0.423138921647936	0.0583445355756047	0.0609815326398382	0.101642598400197	0.607111135136601	0.00640166914020919	0.334320209435329	0.180842427470215	0.039962456302908	0.475238262243139	0.511380094164334	0.513955724865603	0.572440982855949	0.454998735915312	0.385916446976264	0.0548197193755603	0.40839840866458	0.0306580545902671	0.833475592387052	0.0179309453205043	0.0173796637925284	0.159451606977305	0.0474933956148976	0.38843629334366	0.75444124769147	0.215625038970509	0.351299192873038	0.113708624243882	0.547392744512737	0.00996544868477085	0.760067608642091	0.667702766639139	0.451198011342529	0.713320962915483	0.281253012849438	0.0920004955459247	0.0854013572371099	0.228532755292354	0.032013201309508	0.369770392149173	0.0715981419126439	0.27782371518883	0.615971579864742	0.123097449593794	0.231216178438079	0.399236337762369	0.180117535599944	0.127870011978187	0.320357460415786	0.183887049958207	0.0539110671638964	0.449570879385897	0.221584293897895	0.0159895908038536	0.175051754646944	0.42697644836832	0.0478861479660988	0.311663517635314	0.135946316540124	0.553817072454964	0.598046473014551	0.294787107315798	0.102017226001789	0.393521149461606	0.22530693106816	0.522394720628368	0.35619290046409	0.312119139482675	0.0719461827909126	0.0928706410021278	0.249571190865454	0.0325345953012999	0.372274150369533	0.0578000966802637	0.262109670011261	0.589832329703599	0.0775202896659969	0.235199237743064	0.424208270880309	0.230770569455497	0.0894633457587375	0.345464062657806	0.174293106703291	0.058071515875612	0.463799994913098	0.225023537403891	0.0193534739812981	0.140194956266494	0.440471927013772	0.0315602201576238	0.352466272950599	0.133345721713389	0.456533837242819	0.54986124120757	0.358988359170992	0.0848253502768867	0.365928282254569	0.238168262654388	0.52057321324176	0.341007247678904	0.30080534615937	0.0644929626938371	0.0792234947684496	0.243905058107784	0.0256805550015481	0.400765568697241	0.0388799553920534	0.250253818854451	0.610543994466403	0.0803249308532723	0.278150315180828	0.481394913998648	0.211607747173056	0.0879984012353442	0.375013761374243	0.172004170031218	0.0372612190183291	0.458246903908956	0.233346613531071	0.0179174011614334	0.148932661720239	0.43588439988412	0.0178683353969631	0.371605642554418	0.157020235675348	0.367998472870648	0.549724750610036	0.375620578799905	0.0662968603095704	0.385285226657884	0.236192083132312	0.551121873583249	0.34848984882554	0.0895969154856732	0.112620644555387	0.0617594719052436	0.400953393704261	0.0582934037730042	0.441337876766374	0.160849230646485	0.256632677770665	0.34155784377745	0.251058006346428	0.370845047714448	0.605821843034298	0.309920571303913	0.165353117663035	0.175625695390963	0.152633620020372	0.00357900999763926	0.334262415588242	0.0430811742840094	0.0273072644389529	0.188816349765534	0.428934567272121	0.287475034203796	0.453443740284433	0.14667154683852	0.482084854811892	0.253081142639626	0.319038774719661	0.0810450592618388	0.580941255077617	0.230323367740901	0.284692012762985	0.522555535787645	0.108845367728682	0.241744247230938	0.233327133427068	0.487953171447955	0.00681716935360585	0.330831465959071	0.213724748311187	0.0233757027872943	0.422946006246159	0.478781737198897	0.453871261869988	0.490559136368038	0.436583544529197	0.392032455547628	0.0432401396980855	0.545101742439827	0.0192622547944402	0.792256272963641	0.0226854949276921	0.0248545101238038	0.218481693501198	0.0993298579824898	0.406318201833642	0.749583062167643	0.264194412517611	0.326705337701301	0.129497060887194	0.559462138545794	0.0095328718929631	0.795733481873105	0.571858097656635	0.384231369025423	0.712025857964023	0.187644904636031	0.157208487870742	0.124989114271938	0.291298271327656	0.0323841023042434	0.313827617971132	0.090635112326108	0.239589623399566	0.484652292670893	0.138838133251272	0.275765671221018	0.510954174738851	0.251676910279759	0.16334441818304	0.190212610125804	0.258689116357003	0.0602582034716331	0.47315823256425	0.16018372964426	0.0168367912720371	0.193290814467476	0.346859168359163	0.087804060748192	0.430269955904139	0.109218991160315	0.507388297226497	0.569431708578041	0.301943438329026	0.105013971034569	0.480544604743175	0.279250184277517	0.436066005301377	0.348578901411655	0.351745621523747	0.04846177378666	0.0666472914947143	0.224012569287345	0.0268167569029561	0.43418164995382	0.00999932504319614	0.23542368284999	0.679955785218472	0.0683684372575828	0.252427768244677	0.497239567447369	0.206842582302416	0.0689395318238408	0.381256871100484	0.162847807201789	0.0272130442691419	0.506564530639567	0.21589993300916	0.0149301067158355	0.161678797931454	0.419946888549298	0.00923849291450845	0.412573080487954	0.184345956528493	0.312729083629345	0.554226537224143	0.372218614931784	0.0510229119246104	0.377995689841415	0.23613127616495	0.571783820683058	0.344996747528771	0.241807782232338	0.134953883578952	0.100344531853212	0.223803372972027	0.0483715660398618	0.42521657589194	0.04595954604466	0.305406708248406	0.597363747954738	0.0652261381558671	0.137499971441625	0.485782115333419	0.149463293065973	0.122185197905466	0.239506070492113	0.216101473947978	0.0845424219578032	0.353010572348863	0.216753970966097	0.0123530976517836	0.147564834104144	0.434862049626974	0.0527394620110965	0.347400521236162	0.0616413417679753	0.622243888972848	0.689055891338367	0.238727089177512	0.13865463275601	0.386464011480537	0.196725275656398	0.454799085903064	0.284736116400622	0.134053806390371	0.190691152119807	0.142417434937437	0.337433292919566	0.0281513979970589	0.31960379072197	0.125514677073706	0.231776525251529	0.420522208748985	0.18835099216394	0.323013915872456	0.495815175582084	0.286032468598905	0.196765850286715	0.162549786167259	0.270755220394267	0.0511646184718953	0.486216130333317	0.101476159754132	0.0297211069355626	0.212803758994467	0.34028385543389	0.120060651179002	0.420899234924616	0.0935521647353283	0.373166358015864	0.446865375584134	0.339525398676344	0.10066288726294	0.562052350203588	0.216794520929573	0.397174877606767	0.395928860134535	0.0843914378342281	0.306473993169739	0.280287115436399	0.612466497817898	0.00672224699245991	0.190307420672113	0.300656613863056	0.0185596860254926	0.305925969857457	0.656405960076043	0.518359488708026	0.584365709963572	0.517933135807239	0.483568636836352	0.00338239580858823	0.66685900723329	0.00573133334273778	0.877885784176492	0.0250480762004003	0.0248728021972842	0.237767599996046	0.0295774267723347	0.525197714716515	0.870456997787396	0.294506093116986	0.253336471966872	0.0606875941350773	0.664459290030081	0.00106822848413236	0.870177751361871	0.710539790933371	0.305299627982639	0.802198623268139	0.119356953026722	0.16077796668223	0.13615937208379	0.353659213882499	0.0304553521798999	0.376103734493048	0.136241579159923	0.237547140730103	0.390301585160557	0.18620735749145	0.327752096714411	0.428846997884101	0.309671199004109	0.196425271129618	0.141584472817656	0.297514152887539	0.0488654432418436	0.471263095443804	0.103954129829125	0.0308288713327034	0.22466609419723	0.337110770795876	0.103588628161643	0.44622939707099	0.0736677847529568	0.338939627303629	0.427856555175121	0.350511553664675	0.0940675372763028	0.636302834667678	0.212479000358581	0.438902900630257	0.382594178781434	0.0919197343632936	0.358342620357789	0.232720722780289	0.388000666370033	0.0180075796487908	0.264086725977371	0.0428721057244395	0.186290826755292	0.249037755158221	0.300709031617711	0.405179066533788	0.590770661451576	0.412167272586032	0.306236261904102	0.0466044497773719	0.129319011722136	0.0369975558622551	0.51506186050168	0.0983337297432615	0.0676822376791316	0.361169446224957	0.205061944667306	0.20044908769294	0.496687473399342	0.166053070587332	0.159298745982574	0.16981828213718	0.391421987519253	0.0622497232840339	0.784525645394596	0.197411199033754	0.32321580123156	0.530094328769687	0.260282533335455	0.129560227671413	0.0908222541013766	0.200758996945623	0.0596992276051765	0.448491089120501	0.0411357885499453	0.324967873346181	0.627421794348379	0.0708004400878344	0.0761021536468999	0.473174108103169	0.116145356526825	0.121131707343533	0.229873054818418	0.187881616787015	0.109429365994903	0.287059535485297	0.249012764061622	0.0127663625462376	0.133885860309315	0.487179294579455	0.0267730352565534	0.290645733397051	0.0667670125292102	0.671002644612878	0.737086809171589	0.189433165244608	0.15186275162898	0.318423020528759	0.183060297558071	0.458853236708228	0.237593284327864	0.0883568713531617	0.327604654761549	0.216558129656962	0.38641463306827	0.015481939854043	0.250793963697012	0.0494003933076483	0.203508335724601	0.253801904594035	0.311369674212655	0.379327966989044	0.606050846804271	0.390025565804533	0.256238305349026	0.0672849923717474	0.132656490808447	0.0293669700471102	0.530877147164565	0.0842738792413742	0.0590248176565796	0.339759549326237	0.164531377609062	0.194156835677476	0.464720097279823	0.139668359672185	0.168027585008569	0.186228639572831	0.421291611809452	0.0683820073893884	0.774528769160802	0.206505155246546	0.34024325727245	0.486499087299045	0.0164821228707382	0.231284096051602	0.0525317441628723	0.366905433410278	0.0806520698262377	0.487350909321921	0.185265669613387	0.189202222907617	0.411850292510082	0.133076856783804	0.349636327865582	0.188402785730905	0.270232730882283	0.13124322316976	0.114635891823731	0.26620981586667	0.0213079654331382	0.513366452719516	0.0763811299473918	0.069719061749675	0.236840615450672	0.360195373474747	0.120131687679843	0.324946758945562	0.0342529416362332	0.249397861071001	0.362899138711139	0.254050297048283	0.0885958651759813	0.729007827057729	0.156991417781733	0.509544009167639	0.264513756432001	0.231498964203195	0.132267161292298	0.106416461817329	0.255669065760634	0.0383048477465068	0.325615448298844	0.081652952507185	0.277843327516541	0.536425383904353	0.136777831340478	0.285218101653279	0.477053002887546	0.200148121211058	0.157600384657401	0.265495282625226	0.216444087124251	0.0457750470837604	0.485476585265871	0.187720731654393	0.0141214877006569	0.178511020179887	0.398416863155636	0.0642586299774478	0.356491440129105	0.131313742015127	0.543211902408364	0.584456223831125	0.315071028151554	0.099570843187189	0.421892936109611	0.239211671620368	0.472340310844848	0.352975985007585	0.118563796571	0.505414440904458	0.294264641705153	0.3593111394463	0.0101655635683621	0.197982250142947	0.137301171766794	0.144772098363385	0.35737029006712	0.341522033615867	0.651707521794757	0.445890130071934	0.518837255389465	0.224535387775632	0.0407581860418879	0.327573953270002	0.0202221363703666	0.691010140256004	0.012339062476909	0.125512653772558	0.257626888271671	0.172538186826749	0.313408019379628	0.755689265555688	0.270995370606514	0.296979002576374	0.125485362655612	0.585541531756062	0.0905368148878962	0.818487411518697	0.346704319135331	0.248156921986258	0.611571188250516	0.376394069862435	0.0332296084879875	0.0768462780691597	0.176331123881013	0.019887710295657	0.375086432049557	0.0012430495158281	0.246092063869858	0.713286671788679	0.0498179774703959	0.21847831420569	0.566093901866629	0.219860366429647	0.0667811104558613	0.39858510774831	0.197035886990087	0.0201701118171087	0.527823188459332	0.222825800039367	0.0192185973041088	0.167105982874654	0.35617291311487	0.00125528674572211	0.425055435098652	0.181634566088702	0.224747276405008	0.5519676997235	0.394263159222106	0.00112846123649799	0.368707174392797	0.248791161364136	0.616143870229287	0.33997943122722	0.231147679890533	0.0951711450414284	0.0892515696569431	0.27267438155699	0.0505385640560224	0.265758602282203	0.113545225614858	0.240131540216438	0.609089064521317	0.248265592860537	0.318243508342808	0.354522381818306	0.194815238292512	0.167879497398909	0.287081455840849	0.242570067567346	0.0544430186449819	0.388355880633275	0.237343331177041	0.00388677755725299	0.249776094318385	0.477375713769787	0.0800336106867192	0.340359416853241	0.125738971155616	0.662263311997709	0.485445580477744	0.281016287640793	0.101012086184758	0.445130455690599	0.338910779477464	0.428652200637368	0.509686990488263	0.0882703191819637	0.108594493349203	0.0637617561031143	0.428485878128465	0.0601306371475376	0.439020630569436	0.182893401332578	0.279356637726167	0.328316984718715	0.252812000798618	0.338569892238923	0.585050606965981	0.307854415990932	0.174638035466811	0.153007997485439	0.146028962913298	0.00423269108726568	0.307984637918857	0.0472325899254618	0.0341676740160227	0.175135504822257	0.474509163900767	0.304538466287063	0.484025761492224	0.149495094405473	0.509492161436113	0.233876952844682	0.309759805418784	0.0738286438899622	0.601888992045594	0.196735518680887	0.242577179478501	0.523356202266189	0.095310011364745	0.135420313282946	0.0722186272645182	0.428620243603872	0.0708373106129219	0.441150022905044	0.199120132839288	0.240678685386534	0.319701070039321	0.240502245678665	0.34746119585327	0.567060382029567	0.321098699210601	0.170118513932545	0.155583501836677	0.153804973829597	0.00563245023260784	0.289375590594955	0.0457909170652861	0.0361887371337644	0.177201667366656	0.458108902165479	0.3364461315162	0.490875322181455	0.154111160274431	0.524181708824967	0.267066008456066	0.321178000235463	0.0667743134570341	0.572237975108839	0.176133804481925	0.229857586638447	0.508574469296325	0.0971599167116892	0.468538054275543	0.233903582831904	0.39116648113178	0.0183714348463933	0.303823752597575	0.0200343626726033	0.178333906761177	0.252772225571296	0.36477578050756	0.35129381931031	0.600647090551935	0.40895155979865	0.252556280601075	0.0187933194652771	0.12112833019755	0.0313312949272108	0.520507081075354	0.0857243889087229	0.0277015031125767	0.364057695169196	0.174770618643714	0.259975744550718	0.389376264525055	0.153483435831842	0.0652074831542995	0.238205016750619	0.257147949775496	0.0634311474752745	0.748369374934479	0.178892719420494	0.29582575840442	0.509601907625064	0.0553887974076335	0.424950241296683	0.257566019973243	0.448737980247037	0.0239033386073777	0.200247723485989	0.0494454423917561	0.151629919263383	0.187215685149168	0.349543371250537	0.478214534978692	0.665832255966191	0.498599706079521	0.376388898299265	0.0316622809809052	0.1560982491152	0.0286853914958598	0.626437457185236	0.0533401004245049	0.0820862789765024	0.415257233680526	0.167864427791235	0.253797574256489	0.613850564328324	0.228373458422565	0.12539227226642	0.145206496682271	0.437667817742605	0.0532700461128725	0.793213903415647	0.259524129634982	0.295059685194935	0.606495810323142	0.0813560111692097	0.191708387812584	0.0578722211799342	0.359321455984949	0.0600252263437909	0.456892364634607	0.178299506035579	0.229463199231447	0.436600735958945	0.15448538746614	0.322708215765835	0.270891109280187	0.301708387651248	0.130167900555398	0.136856361169134	0.297592828845073	0.0141555083499794	0.451680843607097	0.0674316985393244	0.0554735696325875	0.257954146042453	0.346806185480289	0.0971126125820029	0.416712319233038	0.02199282448598	0.331924260250789	0.35770886166914	0.274483959833263	0.0948307057198138	0.675170405245187	0.201472748273312	0.496018826018937	0.291967012279669	-65.19790146675	-58.1577589360618	-127.781266379023	-103.954161112219	-77.6394745873242	-73.9079998746614	-66.723019222787	-53.7291623428041	-52.8145062492114	-25.6581454722124	-26.7970172645582	19.659577344592	47.0846486166665	16.5546835849406	1.00196827461636	8.39655659365868	-11.2458089109784	5.81820819037613	7.95539576068489	7.71466367609275	-0.15079808255499	3.03530368906148	7.69737450757422	-18.0396999636898	-21.5160278468482	-77.1375794964788	-0.327062741499289	-19.6549570813128	5.8413332419428	-72.7236689309048	7.65812993265768	5.80136947728549	4.17935789777074	-25.8257525337703	-77.014480513167	-9.13896446473043	4.60482196072384	14.0317442880253	-21.3130757684553	-102.760456119257	-22.3090260641624	-55.6161966803082	23.1029632987842	-52.3080190850064	-19.6598286783726	-0.834539549572245	-75.0777486442265	2.84548205590992	-2.95232180985588	-25.7448388509258	-26.4818249387097	-55.3156298981247	-72.4958791969361	-17.9557967600082	318.563215718116	330.194949165293	270.978275771301	310.513274193473	353.798892082858	363.979504898366	353.755839330868	341.072037793204	344.283210225013	372.525207470364	374.23239892053	300.648864032994	236.191178377853	290.088263824559	354.239606345294	330.666855667928	265.021247339249	242.682323012768	305.509400749525	339.135675621714	358.145143352908	354.679171962775	335.228559889042	336.325226526202	285.641266672983	360.121577269123	359.534336105479	361.150552818333	348.57292369632	327.913669272285	345.128201357435	339.509752495677	336.242407714171	376.595167618159	356.280447186754	361.71518008338	325.529183231293	325.053238415464	372.584460729335	320.132747026339	365.244588175309	360.770766576642	303.781851232351	357.10664955929	337.445036194946	358.129190236478	369.265184864405	312.665427874727	362.302511230098	374.397426175027	379.230728052549	352.382763034445	359.197772814293	348.034924967257	-0.00180112923584827	0.105960907009103	0.0270520489256681	0	0	0	-0.132328697872608	0	0	0	-0.00414779279161196	0	0	0	0	0	-0.118039978438906	0.358065378635556	-0.136827552904087	0	0.162495619215918	-0.400007341064893	0	-0.0269969701673485	0	0.450751924480423	0	0.0025924740619184	0	-0.310564310023415	0	0.00280748099689109	0.111653651295968	0.101044516313487	0	0	0	0	-0.287781893227033	-0.128064131298095	0	0	0	0	0	0	0	-0.0592072549159403	0.00128513408059426	-0.396300092391381	0	-0.398158889558283	0.00296581691882046	0	0	0	0	0	639.687372940995	116.214825774399	0.703931331634521	0.00525068870523416	0.539575757575758
16800	0.00104805599966709	0.00159643099816311	0.00117683573091362	0.695216504732727	0.00555474746770343	0.440434439117199	0.215181688660772	0.00116218358671483	0.492782243774777	0.545859484216296	0.496026408014567	0.804995665408709	0.650622765542311	0.292335941491634	0.157636722582293	0.412759951434995	0.0444098716685089	0.690979822318734	0.0539632774606013	0.0236456105182812	0.137952900189267	0.444781756296066	0.438295006490287	0.518922232123986	0.26962889248022	0.286502068383306	0.140458048208647	0.297591764449427	0.00292658781893537	0.726236672308321	0.219001879238113	0.237938431967352	0.998480810081003	0.0624479727154331	0.0609483714881164	0.054322545287356	0.612757152009397	0.0745894852197902	0.441519533373323	0.175360214978736	0.262260540786878	0.437482147944993	0.262118469973851	0.511372938249163	0.581029109139511	0.401926386195863	0.174672810045373	0.0617059999787097	0.157089411978638	0.00238044561607718	0.860438299919602	0.00185903556478515	0.0144228515001307	0.165314211993384	0.00103284133072031	0.41713960106147	0.74684350002481	0.216866606727044	0.360538483531498	0.122986791124854	0.597997522422877	0.0813316320946992	0.761530371511895	0.64577356858569	0.5104424471279	0.561846424500653	0.0576517213025346	0.451295434659381	0.396233166246004	0.669613129782073	0.00146846613431336	0.101774994602166	0.374592214666586	0.000999102566760088	0.280127171866399	0.998051001873728	0.552541239002318	0.635742306409769	0.644166999286948	0.543139852379848	0.00120805447950932	0.791781925524657	0.00647775938424678	0.994817205796118	0.00224619138992538	0.0369712001336692	0.279879665725678	0.0411091962007084	0.66365530405889	0.893119429598437	0.376061193492295	0.186008450631931	0.000982801489407776	0.71759310960817	0.00148226664359359	0.888975183132856	0.827188357159995	0.245085745918521	0.898227900820018	0.0667599167202891	0.293397822138318	0.278817039284103	0.629469445203083	0.00551442121264045	0.149303854067059	0.29456896756771	0.0163672887765679	0.261323810069199	0.68824273188542	0.499686962705941	0.528464501976797	0.493290246019265	0.502294486049338	0.00110656939920613	0.684612440751633	0.00326468917628433	0.854299812428084	0.0274761116779854	0.0162156123944743	0.222395355372781	0.0379203174101213	0.516647523526092	0.873218896095305	0.277078369781247	0.235259587386815	0.0681003378790899	0.665154687261405	0.00142659462481418	0.952449618666919	0.695811316626021	0.28164492940512	0.782017144372281	0.110043696373725	0.295886573066205	0.267501194158837	0.450047413104337	0.00191255882071474	0.333159600796161	0.209853316887399	0.00146217560055356	0.433849820296807	0.424462306811441	0.520602970941122	0.503932664025722	0.446089847467947	0.427433563897616	0.000921628386623501	0.562085441081599	0.0277018542378104	0.777701189885832	0.00187372664926857	0.0230281567206293	0.227896424559554	0.0941593116582939	0.381250476230095	0.764799087487893	0.246311498256009	0.393780542593061	0.0913932657782703	0.578049996595993	0.00114731500566445	0.743120212201117	0.549203724534941	0.462563570209268	0.737734826477739	0.117191530246339	0.4767362797117	0.278107260976036	0.318791397414643	0.00261008869585114	0.210496377271717	0.161281528484256	0.125614359236936	0.332660134356112	0.345272662467354	0.638942572924679	0.473503554085917	0.480455034363379	0.196068382560389	0.033113923094305	0.294421136645601	0.0247165400577215	0.675005602091641	0.00392074361080659	0.108167642183855	0.237472111482519	0.195118890330111	0.310340011274696	0.754843939553035	0.270922942953183	0.280979913910053	0.112458222343141	0.6019496429553	0.0923629864782748	0.805807913324387	0.374312658329988	0.242824954940609	0.624114731448302	0.0672990307097948	0.4109868614129	0.233730720982798	0.433952582887769	0.0173066971265827	0.226387017923456	0.0344669867996556	0.152111307386627	0.223876151415982	0.314771112902353	0.478417929822474	0.630648329423844	0.442013783903244	0.336984317645349	0.0319447519466715	0.128158914296977	0.0328694306092384	0.639934733113406	0.0615573975706661	0.100899473981276	0.34472579605317	0.155061752575504	0.229319885020974	0.553741149275866	0.210122405712304	0.119362350252145	0.158371361935768	0.440265134697278	0.0648778281458383	0.790791642583192	0.226619916211879	0.341579685854034	0.629195839813057	0.0985939974982198	0.474982980602465	0.25823236370392	0.378811169890582	0.0187666035821574	0.277356302470514	0.0013441454864929	0.153076884463931	0.207573538709125	0.397897939791987	0.318631012468652	0.607248318764897	0.379623154386883	0.208987075110563	0.00258949219378359	0.0916296570598589	0.0263495100761181	0.517379246731512	0.0847807913630299	0.0179056205544903	0.380726582864073	0.208091556276005	0.214349345012209	0.38398337381875	0.128685551379674	0.0716312204820817	0.220585834885758	0.257232937884367	0.0644914679287271	0.735294427284472	0.139590999152582	0.312163962714878	0.522936203861142	0.0817622078258308	0.310597911937834	0.221545491268182	0.283388723623082	0.0144385921283995	0.241810310558897	0.00266503331839481	0.220610991971289	0.213317712046901	0.302890929618202	0.400529390277059	0.691619101301744	0.370362607163447	0.244031977806142	0.0848312515209113	0.00270342987196418	0.0352480045095814	0.543898960400864	0.047002738392017	0.0620353798989864	0.383510954214933	0.151190961410969	0.217812006677633	0.422380701463358	0.107938337131397	0.0985965346250933	0.205352757619256	0.491218327134917	0.095197544808094	0.804793351857952	0.203655627057865	0.328429084288895	0.497400840865093	0.0682303748934013	0.0980720053153267	0.0540110913381999	0.432739001168379	0.0619387166403173	0.42247283317426	0.165652329056663	0.255878836799204	0.294813566460347	0.243819785196643	0.398605691537254	0.598532482039154	0.320120648788042	0.154628731006893	0.198083787821261	0.155642373579671	0.00558979218343055	0.286897492259556	0.00286939648761414	0.0293283340736957	0.166284230094389	0.421541831568766	0.259011718194012	0.482549382266234	0.169942394178909	0.51320160787758	0.241633738881663	0.360573381381484	0.102933262415828	0.585592425862349	0.227958620177576	0.312859950163024	0.500841075836299	0.0956146250953363	0.133138039877436	0.058073761893514	0.421160318237948	0.0881960149108509	0.442101343298399	0.191101194870623	0.224351752336822	0.343268957272897	0.23657117044947	0.334580577885996	0.575861053383775	0.307236387561184	0.156705237227803	0.135658811034741	0.14226665138343	0.00533488333267203	0.297171858516742	0.0525091347053872	0.0385979781594295	0.217887818493213	0.478666239078463	0.366935327470744	0.53065631372705	0.130978014372146	0.565446201662035	0.242781746579736	0.316827276861038	0.0583026953386661	0.576215672724409	0.185995610657563	0.246529776284065	0.540920712764893	0.237245034134845	0.173048435683301	0.105454155437407	0.251190448703621	0.059362271826777	0.468627607951616	0.00173484163768871	0.369915915165189	0.546692866156361	0.0063652291782995	0.0601867319578347	0.481002406605043	0.0699310471016334	0.192645930431295	0.151929383606423	0.19339736911853	0.111695889795434	0.34570482957124	0.188684775872814	0.0135407713117967	0.164326314730152	0.492113674623361	0.00181928726010848	0.314295706933279	0.0662516627389103	0.623643332131801	0.801108095578951	0.217683154916864	0.1486013531343	0.289197487780427	0.212653868223526	0.429857395572357	0.293943653480774	0.284689279068909	0.107140446715511	0.00133392423132624	0.14599381862483	0.0819118379655983	0.531258813384646	0.0358017391827089	0.398787843823159	0.752965279077251	0.0570011324770817	0.00106990010460967	0.422983538492172	0.102572997006435	0.0606421657994035	0.299321930176575	0.167335728684102	0.160046645190993	0.115679384661183	0.316378619492047	0.000973350383928025	0.0798121535027077	0.552082567376172	0.0253599832233947	0.267586826397931	0.0400423741514118	0.946975896883919	0.840934483118582	0.110165157641536	0.191677455528566	0.252467701358317	0.131209761566613	0.600997923904416	0.134996999721349	0.21594120081781	0.172985012532836	0.136125799318112	0.214742600287672	0.014533037553873	0.306631289447737	0.0621068560275075	0.259825753648626	0.563235384944869	0.00105754155064661	0.11641400230997	0.527268196801124	0.227677267155355	0.0705509617663521	0.169301741991902	0.244819702145884	0.104020855620574	0.469053192500635	0.209624144170194	0.022525215988651	0.114054313837019	0.522456113709493	0.0353612774884599	0.306350162728677	0.00116015177686496	0.611337318613284	0.720527804507945	0.229696327348251	0.186083302266059	0.293246766329177	0.211116266465595	0.393606068521618	0.00185750654364375	0.224699337236468	0.130596089035903	0.110048342256684	0.242425674984342	0.0451008384931409	0.21653583764709	0.0914321104264847	0.29634051197958	0.525900660962221	0.131412228913104	0.342141503811529	0.48185658847381	0.180300588825249	0.156905234201427	0.286061173593424	0.23665467350126	0.0460625534818504	0.415472832976916	0.189892395744269	0.00156878631609459	0.175471219351193	0.427805822997452	0.0419586047851073	0.365377682932493	0.139262921407444	0.594985632832388	0.58786388504229	0.320405150742643	0.100423351045936	0.389961813644614	0.221228217431984	0.524573339348245	0.387043688139982	0.270005771808321	0.0662773935407279	0.0454828213333167	0.147225569216364	0.033829199963276	0.393234848765175	0.0411927401661302	0.295786031125746	0.42333070777309	0.0745032813652422	0.402613525884545	0.455120145167045	0.142136026660314	0.124084211837673	0.416773618463761	0.115821894385462	0.0348162823298124	0.498737087952223	0.208300478920858	0.0154822688521843	0.0316106959639317	0.45178337557878	0.0259948275192844	0.356734019509003	0.146841625202674	0.493601306230465	0.518373051215713	0.360629624756956	0.0721837950559648	0.402337833712895	0.201651039269385	0.560611302291601	0.261323099662876	0.551144649361846	0.0253300402650687	0.0684840006480729	0.0577886479886327	0.112479139861166	0.417621150784294	0.00173334251238919	0.327545060849199	0.691897860757329	0.00205312576368194	0.11785481106863	0.874321464483213	0.286861037215877	0.00185030462315021	0.272946767006175	0.255573773154762	0.00867502287151034	0.559543783578987	0.00125428066567725	0.0473564365326697	0.14271146937548	0.330652351860714	0.00246447818536868	0.418392358145358	0.199563507840443	0.0513126314806084	0.180465818070871	0.628783240932203	0.00177302862820121	0.524916194587071	0.183211041791871	0.731306906729018	0.484045257670821	0.354533756611234	0.00112791415809289	0.110334505312302	0.137629122392537	0.00897299924563638	0.234565664671026	0.00166222685563357	0.239496456060234	0.771677007990637	0.0772149306140192	0.266580096084182	0.674095282497881	0.0595067491352062	0.10153074268037	0.449037279253536	0.194251169362525	0.00556246870393519	0.317597470548247	0.190636307554933	0.012629661189859	0.0818422066865865	0.205751874085246	0.00126296799110053	0.45612544134149	0.189502293456839	0.0022551828881079	0.595034425569281	0.351094693908106	0.00192105352531487	0.427978324991722	0.257026280453705	0.733147449067669	0.00187215202954972	0.381394935228779	0.0786092758352493	0.0294327867045553	0.12893589326565	0.0106485852598748	0.526969028334263	0.00490153151364857	0.313556334034668	0.782446444215544	0.000975072827295165	0.391060970534657	0.212463149142109	0.236330363120894	0.0243854279262971	0.374511884293011	0.161347490507559	0.00149736553543846	0.598798174897691	0.156904019782898	0.0136887762010847	0.306116981331098	0.492171184585536	0.0216139830550722	0.3845241465966	0.219043585387101	0.134323589523571	0.76610918058784	0.322595548649358	0.102717623861768	0.473016041996826	0.18144871464521	0.723376692346311	0.397774016615388	0.27000261678369	0.00744406236818698	0.0837048150095218	0.360372407497733	0.0336617376379873	0.411186338635444	0.0866314961450763	0.287127272167168	0.621954689092686	0.189832551770668	0.255305897661883	0.370421050476932	0.167661345696787	0.169765051843392	0.345599553675794	0.180356718734061	0.073833078653452	0.464059911335733	0.193955631752954	0.0172053900453146	0.212204952400897	0.465949951622168	0.00140761933357014	0.245873535189	0.161490306228403	0.53049625085972	0.601979839855456	0.25196956114142	0.0978203387799838	0.344202561314631	0.28508203337008	0.509717049736013	0.422213541075973	0.237856474748587	0.0884128284762559	0.0990591710002025	0.343220549408913	0.0457018354293451	0.30145937363467	0.0958455775797919	0.311499144080827	0.593836546205356	0.236934577367589	0.238981858392073	0.412920318820929	0.232782886995136	0.165315805007862	0.278960505511154	0.181236890023614	0.0362791486554912	0.43539761561966	0.201009319674731	0.00985467642898145	0.206593078198074	0.401488030400239	0.0441392042897722	0.298903433561874	0.140745236292464	0.643745575134543	0.543183281092592	0.275118171394583	0.0770269591858547	0.400204890624753	0.275096643954336	0.420905407361953	0.455407572744043	0.248206336056464	0.179620312109308	0.101323606683408	0.354938237389656	0.0514872958993483	0.491222429974953	0.120911997512663	0.226273912392503	0.582367693469463	0.266290959269873	0.302876148367053	0.331239566696897	0.186219458113572	0.0907223671993918	0.317639488086361	0.277975645836364	0.0474500191594816	0.432655822082237	0.292944815863181	0.00622815288929669	0.224168087493817	0.526370948652647	0.0792717916305136	0.364990805253823	0.0226765333916609	0.708819244711057	0.395459397308489	0.22663471019679	0.0899574233268629	0.489620374196174	0.34189480759226	0.515151884460017	0.280129896295553	0.31240495706889	0.0659577012243946	0.0908918837218231	0.273729567705948	0.0303072372988083	0.367811711582185	0.0650692718035709	0.277368959769551	0.605338003059628	0.0956223116032085	0.209979861222333	0.474106919791889	0.213533935440671	0.0894728009391526	0.321398105174685	0.174711627505922	0.0712608975807331	0.43416172175501	0.233699916291883	0.0142212022060467	0.129416228397038	0.489612118370446	0.0270440536820715	0.350344464229512	0.13010635623939	0.417352583641501	0.644660434982172	0.331347590888585	0.101761815831124	0.348662834557266	0.26342448942694	0.50204457471626	0.391021420239652	0.00690045448737086	0.207071099021875	0.0305387278708655	0.356737986092984	0.0736865126542868	0.520828608201306	0.212232227500435	0.187792140951106	0.421667378515087	0.167375881844786	0.336451666413311	0.169921100466165	0.275643694994284	0.127139261511128	0.130728806279588	0.270570487916777	0.0255828901764674	0.540741142415169	0.0633468646503106	0.0687712378068107	0.243527689368467	0.344245870053288	0.11655026533992	0.334159511357877	0.0227238173388455	0.269079095586377	0.361055555868737	0.220699205807568	0.0823053289783974	0.710887294378605	0.146348703353407	0.546406712381611	0.260940800566203	0.00124423176523673	0.190022451485018	0.0010948031175551	0.231018136184628	0.136923893641659	0.504872244284558	0.28522128505072	0.229434808727193	0.3846290585726	0.142324929896447	0.384287437577196	0.216589271452842	0.297294487806323	0.153343684225977	0.00220008394578049	0.322078662825888	0.0477817366698624	0.588998774316848	0.00199123490170333	0.128198829907508	0.0974254442372695	0.484728780676769	0.108936489834934	0.274210324329998	0.068586729557735	0.00186486389704912	0.284940722213398	0.261395242737727	0.0924360970964683	0.781828440294214	0.131829792447193	0.602322186541009	0.0952292788582955	0.110265878837867	0.302239459510487	0.27740295368672	0.447453819207388	0.00341434325030424	0.313544038888268	0.197296750602525	0.0141704067746675	0.422212182516466	0.430519974200466	0.504079136313954	0.469476994071998	0.435806962942914	0.392470091508251	0.0299244376958964	0.527097073041044	0.0305381426187466	0.759376239764709	0.0116948447184228	0.0274101483133256	0.235929296078577	0.113046102654449	0.377908622005296	0.768065686086475	0.25566859987515	0.340675527278015	0.120607430337775	0.594649037556808	0.010583954962853	0.75857568431092	0.579389001760018	0.406710885718223	0.719698448032838	0.258802396754046	0.0928461307634246	0.104882887225252	0.309382424013688	0.0324011004063466	0.328388614929717	0.0906963598257749	0.280015410308412	0.585683392185172	0.22834448417443	0.276438353910166	0.383243463777756	0.206393517090808	0.150677595140784	0.28644078505548	0.208247683750834	0.0525191893113243	0.454901350729051	0.193962984395367	0.0128334320558426	0.215570985714684	0.41689935663911	0.0629147190696164	0.309654233035585	0.13105398656774	0.626723738055561	0.561009011634638	0.261427439736756	0.0872143968127295	0.422938326807463	0.276654603265321	0.43442577930559	0.46018795208573	0.0891249863395768	0.144804135357758	0.106145739924974	0.355848891827552	0.0388331149528635	0.418785891829396	0.160658692251217	0.226823315499393	0.415771837829526	0.203519628722968	0.339015198613349	0.3579250790018	0.314743816554438	0.169273666957452	0.139760957153038	0.317338875081673	0.0233521224163903	0.429107813541397	0.08270803164191	0.0394622399347842	0.233101463110789	0.367320127341555	0.110789422925289	0.42844078807104	0.0584795127503646	0.35025076481292	0.40344222898954	0.297109340598936	0.0983407150174768	0.631925442128265	0.217654047359626	0.470011834594879	0.356960053896062	0.249080503691322	0.0839113027196912	0.0929098612420904	0.262613590151706	0.0345120883194478	0.33192617017334	0.0874848111353957	0.273411100831772	0.598655951697618	0.157690176580795	0.234099404406063	0.376183372517092	0.194621831999643	0.13628053211092	0.320806822000218	0.17648425335347	0.0559838665976821	0.430433377899143	0.208281931852984	0.0120862966664458	0.201332353585371	0.451314115502923	0.0500065169835531	0.28532978424205	0.127887352369698	0.582524878941032	0.599982244918148	0.26267982756507	0.0960573434811384	0.401446344793923	0.243345288845284	0.494053100597528	0.423138921647936	0.0583445355756047	0.0609815326398382	0.101642598400197	0.607111135136601	0.00549640766209071	0.334320209435329	0.180842427470215	0.039962456302908	0.475238262243139	0.511380094164334	0.513955724865603	0.572440982855949	0.454998735915312	0.385916446976264	0.0548197193755603	0.40839840866458	0.0293116503147602	0.833475592387052	0.0179309453205043	0.015587995743997	0.159451606977305	0.0474933956148976	0.38843629334366	0.75444124769147	0.215625038970509	0.351299192873038	0.113708624243882	0.547392744512737	0.00996544868477085	0.760067608642091	0.660627018811429	0.451198011342529	0.713320962915483	0.281253012849438	0.0920004955459247	0.0854013572371099	0.228532755292354	0.0387140763130539	0.369770392149173	0.0715981419126439	0.27782371518883	0.615971579864742	0.123097449593794	0.231216178438079	0.399236337762369	0.180117535599944	0.127870011978187	0.320357460415786	0.183887049958207	0.0532444410557911	0.449570879385897	0.221584293897895	0.0122294511834848	0.175051754646944	0.42697644836832	0.0478861479660988	0.311663517635314	0.135946316540124	0.553817072454964	0.598046473014551	0.294787107315798	0.102017226001789	0.393521149461606	0.225967258822158	0.522394720628368	0.35619290046409	0.312119139482675	0.0719461827909126	0.0928706410021278	0.249571190865454	0.0342365204625575	0.372274150369533	0.0578000966802637	0.262109670011261	0.589832329703599	0.0775202896659969	0.235199237743064	0.424208270880309	0.230770569455497	0.0894633457587375	0.345464062657806	0.174293106703291	0.0529702090302602	0.463799994913098	0.225023537403891	0.0182048824516093	0.140194956266494	0.440471927013772	0.0315602201576238	0.352466272950599	0.133345721713389	0.456533837242819	0.54986124120757	0.358988359170992	0.0848253502768867	0.365928282254569	0.223587003720311	0.52057321324176	0.341007247678904	0.30080534615937	0.0644929626938371	0.0792234947684496	0.243905058107784	0.024744995443232	0.400765568697241	0.0388799553920534	0.250253818854451	0.610543994466403	0.0803249308532723	0.278150315180828	0.481394913998648	0.211607747173056	0.0879984012353442	0.375013761374243	0.172004170031218	0.0525902810947861	0.458246903908956	0.233346613531071	0.0194603019731948	0.148932661720239	0.43588439988412	0.0178683353969631	0.371605642554418	0.157020235675348	0.367998472870648	0.549724750610036	0.375620578799905	0.0662968603095704	0.385285226657884	0.238239614071095	0.551121873583249	0.34848984882554	0.0895969154856732	0.112620644555387	0.0617594719052436	0.400953393704261	0.0626311832396618	0.441337876766374	0.160849230646485	0.256632677770665	0.34155784377745	0.251058006346428	0.370845047714448	0.605821843034298	0.309920571303913	0.165353117663035	0.175625695390963	0.152633620020372	0.00394606736617862	0.334262415588242	0.0430811742840094	0.034579062468192	0.188816349765534	0.428934567272121	0.287475034203796	0.453443740284433	0.14667154683852	0.482084854811892	0.253081142639626	0.319038774719661	0.0810450592618388	0.580941255077617	0.21068301124124	0.284692012762985	0.522555535787645	0.108845367728682	0.241744247230938	0.233327133427068	0.487953171447955	0.00589887895544106	0.330831465959071	0.213724748311187	0.0233757027872943	0.422946006246159	0.478781737198897	0.453871261869988	0.490559136368038	0.436583544529197	0.392032455547628	0.0432401396980855	0.545101742439827	0.0206992192636213	0.792256272963641	0.0226854949276921	0.0245068625171585	0.218481693501198	0.0993298579824898	0.406318201833642	0.749583062167643	0.264194412517611	0.326705337701301	0.129497060887194	0.559462138545794	0.0095328718929631	0.795733481873105	0.576107943141262	0.384231369025423	0.712025857964023	0.187644904636031	0.157208487870742	0.124989114271938	0.291298271327656	0.0309628903851169	0.313827617971132	0.090635112326108	0.239589623399566	0.484652292670893	0.138838133251272	0.275765671221018	0.510954174738851	0.251676910279759	0.16334441818304	0.190212610125804	0.258689116357003	0.0560061546265184	0.47315823256425	0.16018372964426	0.0158986049331362	0.193290814467476	0.346859168359163	0.087804060748192	0.430269955904139	0.109218991160315	0.507388297226497	0.569431708578041	0.301943438329026	0.105013971034569	0.480544604743175	0.240493200829453	0.436066005301377	0.348578901411655	0.351745621523747	0.04846177378666	0.0666472914947143	0.224012569287345	0.0265558957966053	0.43418164995382	0.00999932504319614	0.23542368284999	0.679955785218472	0.0683684372575828	0.252427768244677	0.497239567447369	0.206842582302416	0.0689395318238408	0.381256871100484	0.162847807201789	0.029525440686662	0.506564530639567	0.21589993300916	0.0177064338360921	0.161678797931454	0.419946888549298	0.00923849291450845	0.412573080487954	0.184345956528493	0.312729083629345	0.554226537224143	0.372218614931784	0.0510229119246104	0.377995689841415	0.226411295991473	0.571783820683058	0.344996747528771	0.241807782232338	0.134953883578952	0.100344531853212	0.223803372972027	0.0402208159859362	0.42521657589194	0.04595954604466	0.305406708248406	0.597363747954738	0.0652261381558671	0.137499971441625	0.485782115333419	0.149463293065973	0.122185197905466	0.239506070492113	0.216101473947978	0.0887115404107061	0.353010572348863	0.216753970966097	0.0117751334364896	0.147564834104144	0.434862049626974	0.0527394620110965	0.347400521236162	0.0616413417679753	0.622243888972848	0.689055891338367	0.238727089177512	0.13865463275601	0.386464011480537	0.220400983445545	0.454799085903064	0.284736116400622	0.134053806390371	0.190691152119807	0.142417434937437	0.337433292919566	0.0258728109121437	0.31960379072197	0.125514677073706	0.231776525251529	0.420522208748985	0.18835099216394	0.323013915872456	0.495815175582084	0.286032468598905	0.196765850286715	0.162549786167259	0.270755220394267	0.0463945301907706	0.486216130333317	0.101476159754132	0.0245358210600959	0.212803758994467	0.34028385543389	0.120060651179002	0.420899234924616	0.0935521647353283	0.373166358015864	0.446865375584134	0.339525398676344	0.10066288726294	0.562052350203588	0.216782838114349	0.397174877606767	0.395928860134535	0.0843914378342281	0.306473993169739	0.280287115436399	0.612466497817898	0.00735267577237468	0.190307420672113	0.300656613863056	0.0185596860254926	0.305925969857457	0.656405960076043	0.518359488708026	0.584365709963572	0.517933135807239	0.483568636836352	0.00338239580858823	0.66685900723329	0.00404057964620828	0.877885784176492	0.0250480762004003	0.0260826910115416	0.237767599996046	0.0295774267723347	0.525197714716515	0.870456997787396	0.294506093116986	0.253336471966872	0.0606875941350773	0.664459290030081	0.00106822848413236	0.870177751361871	0.698141930889821	0.305299627982639	0.802198623268139	0.119356953026722	0.16077796668223	0.13615937208379	0.353659213882499	0.025748250841816	0.376103734493048	0.136241579159923	0.237547140730103	0.390301585160557	0.18620735749145	0.327752096714411	0.428846997884101	0.309671199004109	0.196425271129618	0.141584472817656	0.297514152887539	0.04050752467483	0.471263095443804	0.103954129829125	0.0328231448674827	0.22466609419723	0.337110770795876	0.103588628161643	0.44622939707099	0.0736677847529568	0.338939627303629	0.427856555175121	0.350511553664675	0.0940675372763028	0.636302834667678	0.224336251364788	0.438902900630257	0.382594178781434	0.0919197343632936	0.358342620357789	0.232720722780289	0.388000666370033	0.0200326539572656	0.264086725977371	0.0428721057244395	0.186290826755292	0.249037755158221	0.300709031617711	0.405179066533788	0.590770661451576	0.412167272586032	0.306236261904102	0.0466044497773719	0.129319011722136	0.0389326500337983	0.51506186050168	0.0983337297432615	0.0662638014377323	0.361169446224957	0.205061944667306	0.20044908769294	0.496687473399342	0.166053070587332	0.159298745982574	0.16981828213718	0.391421987519253	0.0622497232840339	0.784525645394596	0.214651949576952	0.32321580123156	0.530094328769687	0.260282533335455	0.129560227671413	0.0908222541013766	0.200758996945623	0.0502604907825663	0.448491089120501	0.0411357885499453	0.324967873346181	0.627421794348379	0.0708004400878344	0.0761021536468999	0.473174108103169	0.116145356526825	0.121131707343533	0.229873054818418	0.187881616787015	0.119466502481138	0.287059535485297	0.249012764061622	0.00959905819119418	0.133885860309315	0.487179294579455	0.0267730352565534	0.290645733397051	0.0667670125292102	0.671002644612878	0.737086809171589	0.189433165244608	0.15186275162898	0.318423020528759	0.187838406171445	0.458853236708228	0.237593284327864	0.0883568713531617	0.327604654761549	0.216558129656962	0.38641463306827	0.0186466288425484	0.250793963697012	0.0494003933076483	0.203508335724601	0.253801904594035	0.311369674212655	0.379327966989044	0.606050846804271	0.390025565804533	0.256238305349026	0.0672849923717474	0.132656490808447	0.0367288399024663	0.530877147164565	0.0842738792413742	0.0607049427306449	0.339759549326237	0.164531377609062	0.194156835677476	0.464720097279823	0.139668359672185	0.168027585008569	0.186228639572831	0.421291611809452	0.0683820073893884	0.774528769160802	0.18989331415182	0.34024325727245	0.486499087299045	0.0164821228707382	0.231284096051602	0.0525317441628723	0.366905433410278	0.0683611148576934	0.487350909321921	0.185265669613387	0.189202222907617	0.411850292510082	0.133076856783804	0.349636327865582	0.188402785730905	0.270232730882283	0.13124322316976	0.114635891823731	0.26620981586667	0.0232080471659082	0.513366452719516	0.0763811299473918	0.0763208892413906	0.236840615450672	0.360195373474747	0.120131687679843	0.324946758945562	0.0342529416362332	0.249397861071001	0.362899138711139	0.254050297048283	0.0885958651759813	0.729007827057729	0.160447223814515	0.509544009167639	0.264513756432001	0.231498964203195	0.132267161292298	0.106416461817329	0.255669065760634	0.0363011203241904	0.325615448298844	0.081652952507185	0.277843327516541	0.536425383904353	0.136777831340478	0.285218101653279	0.477053002887546	0.200148121211058	0.157600384657401	0.265495282625226	0.216444087124251	0.052289315558005	0.485476585265871	0.187720731654393	0.0123594957595632	0.178511020179887	0.398416863155636	0.0642586299774478	0.356491440129105	0.131313742015127	0.543211902408364	0.584456223831125	0.315071028151554	0.099570843187189	0.421892936109611	0.241718711851795	0.472340310844848	0.352975985007585	0.118563796571	0.505414440904458	0.294264641705153	0.3593111394463	0.0136437045524335	0.197982250142947	0.137301171766794	0.144772098363385	0.35737029006712	0.341522033615867	0.651707521794757	0.445890130071934	0.518837255389465	0.224535387775632	0.0407581860418879	0.327573953270002	0.0189615877108909	0.691010140256004	0.012339062476909	0.113190244837189	0.257626888271671	0.172538186826749	0.313408019379628	0.755689265555688	0.270995370606514	0.296979002576374	0.125485362655612	0.585541531756062	0.0905368148878962	0.818487411518697	0.369824745827715	0.248156921986258	0.611571188250516	0.376394069862435	0.0332296084879875	0.0768462780691597	0.176331123881013	0.0229375863863801	0.375086432049557	0.0012430495158281	0.246092063869858	0.713286671788679	0.0498179774703959	0.21847831420569	0.566093901866629	0.219860366429647	0.0667811104558613	0.39858510774831	0.197035886990087	0.0234742043734571	0.527823188459332	0.222825800039367	0.0203284815948	0.167105982874654	0.35617291311487	0.00125528674572211	0.425055435098652	0.181634566088702	0.224747276405008	0.5519676997235	0.394263159222106	0.00112846123649799	0.368707174392797	0.226071825846604	0.616143870229287	0.33997943122722	0.231147679890533	0.0951711450414284	0.0892515696569431	0.27267438155699	0.0514711907777999	0.265758602282203	0.113545225614858	0.240131540216438	0.609089064521317	0.248265592860537	0.318243508342808	0.354522381818306	0.194815238292512	0.167879497398909	0.287081455840849	0.242570067567346	0.0657608115620121	0.388355880633275	0.237343331177041	0.00397870890131927	0.249776094318385	0.477375713769787	0.0800336106867192	0.340359416853241	0.125738971155616	0.662263311997709	0.485445580477744	0.281016287640793	0.101012086184758	0.445130455690599	0.337706754610416	0.428652200637368	0.509686990488263	0.0882703191819637	0.108594493349203	0.0637617561031143	0.428485878128465	0.0705994384150324	0.439020630569436	0.182893401332578	0.279356637726167	0.328316984718715	0.252812000798618	0.338569892238923	0.585050606965981	0.307854415990932	0.174638035466811	0.153007997485439	0.146028962913298	0.00346381695612363	0.307984637918857	0.0472325899254618	0.0337089120424138	0.175135504822257	0.474509163900767	0.304538466287063	0.484025761492224	0.149495094405473	0.509492161436113	0.233876952844682	0.309759805418784	0.0738286438899622	0.601888992045594	0.202493392324105	0.242577179478501	0.523356202266189	0.095310011364745	0.135420313282946	0.0722186272645182	0.428620243603872	0.0835095289006379	0.441150022905044	0.199120132839288	0.240678685386534	0.319701070039321	0.240502245678665	0.34746119585327	0.567060382029567	0.321098699210601	0.170118513932545	0.155583501836677	0.153804973829597	0.00505508903176973	0.289375590594955	0.0457909170652861	0.0328641694962361	0.177201667366656	0.458108902165479	0.3364461315162	0.490875322181455	0.154111160274431	0.524181708824967	0.267066008456066	0.321178000235463	0.0667743134570341	0.572237975108839	0.193742981519476	0.229857586638447	0.508574469296325	0.0971599167116892	0.468538054275543	0.233903582831904	0.39116648113178	0.0136874398496449	0.303823752597575	0.0200343626726033	0.178333906761177	0.252772225571296	0.36477578050756	0.35129381931031	0.600647090551935	0.40895155979865	0.252556280601075	0.0187933194652771	0.12112833019755	0.0270554631019481	0.520507081075354	0.0857243889087229	0.0246927236309429	0.364057695169196	0.174770618643714	0.259975744550718	0.389376264525055	0.153483435831842	0.0652074831542995	0.238205016750619	0.257147949775496	0.0634311474752745	0.748369374934479	0.18974825262267	0.29582575840442	0.509601907625064	0.0553887974076335	0.424950241296683	0.257566019973243	0.448737980247037	0.0198223353340923	0.200247723485989	0.0494454423917561	0.151629919263383	0.187215685149168	0.349543371250537	0.478214534978692	0.665832255966191	0.498599706079521	0.376388898299265	0.0316622809809052	0.1560982491152	0.024475843189273	0.626437457185236	0.0533401004245049	0.0808700286536829	0.415257233680526	0.167864427791235	0.253797574256489	0.613850564328324	0.228373458422565	0.12539227226642	0.145206496682271	0.437667817742605	0.0532700461128725	0.793213903415647	0.251401397620452	0.295059685194935	0.606495810323142	0.0813560111692097	0.191708387812584	0.0578722211799342	0.359321455984949	0.0536765205309231	0.456892364634607	0.178299506035579	0.229463199231447	0.436600735958945	0.15448538746614	0.322708215765835	0.270891109280187	0.301708387651248	0.130167900555398	0.136856361169134	0.297592828845073	0.0195499571652474	0.451680843607097	0.0674316985393244	0.0585725835534626	0.257954146042453	0.346806185480289	0.0971126125820029	0.416712319233038	0.02199282448598	0.331924260250789	0.35770886166914	0.274483959833263	0.0948307057198138	0.675170405245187	0.184718392941284	0.496018826018937	0.291967012279669	-65.2112005865244	-58.1487550272218	-127.820862327828	-103.708692205153	-77.6295032310043	-73.6903506794624	-66.9702818762521	-53.7159942941084	-52.8461027621183	-25.6552784126237	-26.7147793143413	19.6969531429735	46.9443301881576	16.7792176164607	1.17580844193979	8.35327067934428	-10.968251389933	5.85730560931231	7.9711597108725	7.69505314429314	0.0148279212107894	2.90671959974947	7.49963069403448	-18.072808805595	-21.574754087922	-77.2374556727767	-0.137842597655426	-19.7354478555143	5.94004984754849	-72.6654483741027	7.70768194836011	5.90342570964932	4.19527878592473	-25.7380716780979	-77.0396917811975	-8.87799892305224	4.65403049744987	13.8571121492388	-21.2889254937079	-102.687858447023	-22.4511734096436	-55.711030552538	23.0970919488982	-52.1738424326504	-19.7785573869152	-0.822960037650104	-75.120946605857	3.01450711189306	-2.90677957889334	-25.7480409117003	-26.5340638618915	-55.3933651960327	-72.455002096316	-17.8713987991336	318.704385406118	330.11371531729	270.588941507377	310.513894814274	353.569658696643	363.38217116972	354.487115442013	341.007606917688	344.470427911211	372.621294265478	374.386814378354	300.575214864841	236.10370580407	289.671526363903	354.014910261189	330.805888939921	265.163458476624	242.695669372463	305.426313777587	339.627714371697	358.106196810594	354.622573600552	335.400072940709	336.222765001738	285.353179630898	360.008581591843	359.463421926374	361.261162271234	348.479260930828	327.889753791288	345.023079827607	339.261932656492	336.389123735314	376.624520948293	356.25329443313	361.200371435099	325.518533276959	325.34083312874	372.355245486304	320.297689761176	365.420773795335	360.987812883786	303.720033228654	356.9716644024	337.677678703828	358.109460841195	369.062398789314	312.449183717453	362.348568005223	374.512433311872	379.434843351783	352.390647601111	359.019305028307	347.887375522554	0.00247117915198989	0.119168565111728	0.0346170774504157	0	0	0	-0.171713547130986	0	0	0	0.000256200541007933	0	0	0	0	0	-0.110915110580111	0.374499698751344	-0.165682964352444	0	0.150294745339786	-0.44140856579937	0	-0.0838816740045871	0	0.431055362672359	0	-0.0103388543002913	0	-0.30958601074973	0	-0.000972459897612302	0.13521388740829	0.118481285779171	0	0	0	0	-0.27879480981136	-0.0856696995111824	0	0	0	0	0	0	0	-0.0062936433083655	-0.00353454833312256	-0.410157057527461	0	-0.433868347709469	-0.00144717519413474	0	0	0	0	0	645.97994414342	112.531182459167	0.750957729760557	0.00518759018759019	0.54047619047619
```
