## Supplementary Script for "Exploratory analysis of multiple traits co-adaptations in the population history": MCMC_trace_Yel25.txt (part 3 of 4)

```
17100	0.00104805599966709	0.00159643099816311	0.00117683573091362	0.695216504732727	0.00476920007044703	0.440434439117199	0.215181688660772	0.00116218358671483	0.492782243774777	0.545859484216296	0.496026408014567	0.804995665408709	0.650622765542311	0.292335941491634	0.157636722582293	0.412759951434995	0.0447053685280382	0.690979822318734	0.0539632774606013	0.0228579352004069	0.137952900189267	0.444781756296066	0.438295006490287	0.518922232123986	0.26962889248022	0.286502068383306	0.140458048208647	0.297591764449427	0.00292658781893537	0.726236672308321	0.219001879238113	0.237938431967352	0.998480810081003	0.0624479727154331	0.0609483714881164	0.054322545287356	0.612757152009397	0.0672306959721124	0.441519533373323	0.175360214978736	0.262260540786878	0.437482147944993	0.262118469973851	0.511372938249163	0.581029109139511	0.401926386195863	0.174672810045373	0.0617059999787097	0.157089411978638	0.00266398646447582	0.860438299919602	0.00185903556478515	0.0156450098580971	0.165314211993384	0.00103284133072031	0.41713960106147	0.74684350002481	0.216866606727044	0.360538483531498	0.122986791124854	0.597997522422877	0.0813316320946992	0.761530371511895	0.64577356858569	0.5104424471279	0.561846424500653	0.0576517213025346	0.451295434659381	0.396233166246004	0.669613129782073	0.00175421577573539	0.101774994602166	0.374592214666586	0.000999102566760088	0.280127171866399	0.998051001873728	0.552541239002318	0.635742306409769	0.644166999286948	0.543139852379848	0.00120805447950932	0.791781925524657	0.00664431066992214	0.994817205796118	0.00224619138992538	0.0381520005649819	0.279879665725678	0.0411091962007084	0.66365530405889	0.893119429598437	0.376061193492295	0.186008450631931	0.000982801489407776	0.71759310960817	0.00148226664359359	0.888975183132856	0.827188357159995	0.245085745918521	0.898227900820018	0.0667599167202891	0.293397822138318	0.278817039284103	0.629469445203083	0.00569658237486515	0.149303854067059	0.29456896756771	0.0163672887765679	0.261323810069199	0.68824273188542	0.499686962705941	0.528464501976797	0.493290246019265	0.502294486049338	0.00110656939920613	0.684612440751633	0.00333167341268577	0.854299812428084	0.0274761116779854	0.0168029113477663	0.222395355372781	0.0379203174101213	0.516647523526092	0.873218896095305	0.277078369781247	0.235259587386815	0.0681003378790899	0.665154687261405	0.00142659462481418	0.952449618666919	0.695811316626021	0.28164492940512	0.782017144372281	0.110043696373725	0.295886573066205	0.267501194158837	0.450047413104337	0.00252452736679787	0.333159600796161	0.209853316887399	0.00146217560055356	0.433849820296807	0.424462306811441	0.520602970941122	0.503932664025722	0.446089847467947	0.427433563897616	0.000921628386623501	0.562085441081599	0.0294577874340924	0.777701189885832	0.00187372664926857	0.0257229948532507	0.227896424559554	0.0941593116582939	0.381250476230095	0.764799087487893	0.246311498256009	0.393780542593061	0.0913932657782703	0.578049996595993	0.00114731500566445	0.743120212201117	0.549203724534941	0.462563570209268	0.737734826477739	0.117191530246339	0.4767362797117	0.278107260976036	0.318791397414643	0.00278231858820444	0.210496377271717	0.161281528484256	0.125614359236936	0.332660134356112	0.345272662467354	0.638942572924679	0.473503554085917	0.480455034363379	0.196068382560389	0.033113923094305	0.294421136645601	0.0209643939488221	0.675005602091641	0.00392074361080659	0.112065295854869	0.237472111482519	0.195118890330111	0.310340011274696	0.754843939553035	0.270922942953183	0.280979913910053	0.112458222343141	0.6019496429553	0.0923629864782748	0.805807913324387	0.374312658329988	0.242824954940609	0.624114731448302	0.0672990307097948	0.4109868614129	0.233730720982798	0.433952582887769	0.0189121356770998	0.226387017923456	0.0344669867996556	0.152111307386627	0.223876151415982	0.314771112902353	0.478417929822474	0.630648329423844	0.442013783903244	0.336984317645349	0.0319447519466715	0.128158914296977	0.0287464078825679	0.639934733113406	0.0615573975706661	0.0960281029086006	0.34472579605317	0.155061752575504	0.229319885020974	0.553741149275866	0.210122405712304	0.119362350252145	0.158371361935768	0.440265134697278	0.0648778281458383	0.790791642583192	0.226619916211879	0.341579685854034	0.629195839813057	0.0985939974982198	0.474982980602465	0.25823236370392	0.378811169890582	0.0210526661466097	0.277356302470514	0.0013441454864929	0.153076884463931	0.207573538709125	0.397897939791987	0.318631012468652	0.607248318764897	0.379623154386883	0.208987075110563	0.00258949219378359	0.0916296570598589	0.0275193859086928	0.517379246731512	0.0847807913630299	0.0197387121449491	0.380726582864073	0.208091556276005	0.214349345012209	0.38398337381875	0.128685551379674	0.0716312204820817	0.220585834885758	0.257232937884367	0.0644914679287271	0.735294427284472	0.139590999152582	0.312163962714878	0.522936203861142	0.0817622078258308	0.310597911937834	0.221545491268182	0.283388723623082	0.0151206516406435	0.241810310558897	0.00266503331839481	0.220610991971289	0.213317712046901	0.302890929618202	0.400529390277059	0.691619101301744	0.370362607163447	0.244031977806142	0.0848312515209113	0.00270342987196418	0.0291816433401475	0.543898960400864	0.047002738392017	0.0692052951868917	0.383510954214933	0.151190961410969	0.217812006677633	0.422380701463358	0.107938337131397	0.0985965346250933	0.205352757619256	0.491218327134917	0.095197544808094	0.804793351857952	0.203655627057865	0.328429084288895	0.497400840865093	0.0682303748934013	0.0980720053153267	0.0540110913381999	0.432739001168379	0.0578196402125846	0.42247283317426	0.165652329056663	0.255878836799204	0.294813566460347	0.243819785196643	0.398605691537254	0.598532482039154	0.320120648788042	0.154628731006893	0.198083787821261	0.155642373579671	0.00510275678309469	0.286897492259556	0.00286939648761414	0.0323147351974942	0.166284230094389	0.421541831568766	0.259011718194012	0.482549382266234	0.169942394178909	0.51320160787758	0.241633738881663	0.360573381381484	0.102933262415828	0.585592425862349	0.227958620177576	0.312859950163024	0.500841075836299	0.0956146250953363	0.133138039877436	0.058073761893514	0.421160318237948	0.072163521029222	0.442101343298399	0.191101194870623	0.224351752336822	0.343268957272897	0.23657117044947	0.334580577885996	0.575861053383775	0.307236387561184	0.156705237227803	0.135658811034741	0.14226665138343	0.00511862992579098	0.297171858516742	0.0525091347053872	0.0354558819777535	0.217887818493213	0.478666239078463	0.366935327470744	0.53065631372705	0.130978014372146	0.565446201662035	0.242781746579736	0.316827276861038	0.0583026953386661	0.576215672724409	0.185995610657563	0.246529776284065	0.540920712764893	0.237245034134845	0.173048435683301	0.105454155437407	0.251190448703621	0.0484296506909633	0.468627607951616	0.00173484163768871	0.369915915165189	0.546692866156361	0.0063652291782995	0.0601867319578347	0.481002406605043	0.0699310471016334	0.192645930431295	0.151929383606423	0.19339736911853	0.108630048830899	0.34570482957124	0.188684775872814	0.0158238093034083	0.164326314730152	0.492113674623361	0.00181928726010848	0.314295706933279	0.0662516627389103	0.623643332131801	0.801108095578951	0.217683154916864	0.1486013531343	0.289197487780427	0.212653868223526	0.429857395572357	0.293943653480774	0.284689279068909	0.107140446715511	0.00133392423132624	0.14599381862483	0.0821649704188389	0.531258813384646	0.0358017391827089	0.398787843823159	0.752965279077251	0.0570011324770817	0.00106990010460967	0.422983538492172	0.102572997006435	0.0606421657994035	0.299321930176575	0.167335728684102	0.165886461566258	0.115679384661183	0.316378619492047	0.00109413750343726	0.0798121535027077	0.552082567376172	0.0253599832233947	0.267586826397931	0.0400423741514118	0.946975896883919	0.840934483118582	0.110165157641536	0.191677455528566	0.252467701358317	0.131209761566613	0.600997923904416	0.134996999721349	0.21594120081781	0.172985012532836	0.136125799318112	0.214742600287672	0.0103607830183144	0.306631289447737	0.0621068560275075	0.259825753648626	0.563235384944869	0.00105754155064661	0.11641400230997	0.527268196801124	0.227677267155355	0.0705509617663521	0.169301741991902	0.244819702145884	0.103174238000318	0.469053192500635	0.209624144170194	0.0204159618903116	0.114054313837019	0.522456113709493	0.0353612774884599	0.306350162728677	0.00116015177686496	0.611337318613284	0.720527804507945	0.229696327348251	0.186083302266059	0.293246766329177	0.211116266465595	0.393606068521618	0.00185750654364375	0.224699337236468	0.130596089035903	0.110048342256684	0.242425674984342	0.039225793711788	0.21653583764709	0.0914321104264847	0.29634051197958	0.525900660962221	0.131412228913104	0.342141503811529	0.48185658847381	0.180300588825249	0.156905234201427	0.286061173593424	0.23665467350126	0.0461199367299417	0.415472832976916	0.189892395744269	0.00149032473592543	0.175471219351193	0.427805822997452	0.0419586047851073	0.365377682932493	0.139262921407444	0.594985632832388	0.58786388504229	0.320405150742643	0.100423351045936	0.389961813644614	0.221228217431984	0.524573339348245	0.387043688139982	0.270005771808321	0.0662773935407279	0.0454828213333167	0.147225569216364	0.038319882104263	0.393234848765175	0.0411927401661302	0.295786031125746	0.42333070777309	0.0745032813652422	0.402613525884545	0.455120145167045	0.142136026660314	0.124084211837673	0.416773618463761	0.115821894385462	0.0371600406249448	0.498737087952223	0.208300478920858	0.0164252653975672	0.0316106959639317	0.45178337557878	0.0259948275192844	0.356734019509003	0.146841625202674	0.493601306230465	0.518373051215713	0.360629624756956	0.0721837950559648	0.402337833712895	0.201651039269385	0.560611302291601	0.261323099662876	0.551144649361846	0.0253300402650687	0.0684840006480729	0.0577886479886327	0.0892766613366619	0.417621150784294	0.00173334251238919	0.327545060849199	0.691897860757329	0.00205312576368194	0.11785481106863	0.874321464483213	0.286861037215877	0.00185030462315021	0.272946767006175	0.255573773154762	0.00895692507811893	0.559543783578987	0.00125428066567725	0.0561383881050473	0.14271146937548	0.330652351860714	0.00246447818536868	0.418392358145358	0.199563507840443	0.0513126314806084	0.180465818070871	0.628783240932203	0.00177302862820121	0.524916194587071	0.183211041791871	0.731306906729018	0.484045257670821	0.354533756611234	0.00112791415809289	0.110334505312302	0.137629122392537	0.00938846354137427	0.234565664671026	0.00166222685563357	0.239496456060234	0.771677007990637	0.0772149306140192	0.266580096084182	0.674095282497881	0.0595067491352062	0.10153074268037	0.449037279253536	0.194251169362525	0.00709820202469473	0.317597470548247	0.190636307554933	0.0129736125975895	0.0818422066865865	0.205751874085246	0.00126296799110053	0.45612544134149	0.189502293456839	0.0022551828881079	0.595034425569281	0.351094693908106	0.00192105352531487	0.427978324991722	0.257026280453705	0.733147449067669	0.00187215202954972	0.381394935228779	0.0786092758352493	0.0294327867045553	0.12893589326565	0.0101950147696041	0.526969028334263	0.00490153151364857	0.313556334034668	0.782446444215544	0.000975072827295165	0.391060970534657	0.212463149142109	0.236330363120894	0.0243854279262971	0.374511884293011	0.161347490507559	0.00135370819254223	0.598798174897691	0.156904019782898	0.0155537167269943	0.306116981331098	0.492171184585536	0.0216139830550722	0.3845241465966	0.219043585387101	0.134323589523571	0.76610918058784	0.322595548649358	0.102717623861768	0.473016041996826	0.18144871464521	0.723376692346311	0.397774016615388	0.27000261678369	0.00744406236818698	0.0837048150095218	0.360372407497733	0.0391693135409278	0.411186338635444	0.0866314961450763	0.287127272167168	0.621954689092686	0.189832551770668	0.255305897661883	0.370421050476932	0.167661345696787	0.169765051843392	0.345599553675794	0.180356718734061	0.0609377909046527	0.464059911335733	0.193955631752954	0.0171485816355442	0.212204952400897	0.465949951622168	0.00140761933357014	0.245873535189	0.161490306228403	0.53049625085972	0.601979839855456	0.25196956114142	0.0978203387799838	0.344202561314631	0.28508203337008	0.509717049736013	0.422213541075973	0.237856474748587	0.0884128284762559	0.0990591710002025	0.343220549408913	0.0484916511791978	0.30145937363467	0.0958455775797919	0.311499144080827	0.593836546205356	0.236934577367589	0.238981858392073	0.412920318820929	0.232782886995136	0.165315805007862	0.278960505511154	0.181236890023614	0.0432597111650442	0.43539761561966	0.201009319674731	0.00905430913448502	0.206593078198074	0.401488030400239	0.0441392042897722	0.298903433561874	0.140745236292464	0.643745575134543	0.543183281092592	0.275118171394583	0.0770269591858547	0.400204890624753	0.275096643954336	0.420905407361953	0.455407572744043	0.248206336056464	0.179620312109308	0.101323606683408	0.354938237389656	0.0539685859949194	0.491222429974953	0.120911997512663	0.226273912392503	0.582367693469463	0.266290959269873	0.302876148367053	0.331239566696897	0.186219458113572	0.0907223671993918	0.317639488086361	0.277975645836364	0.055035959907103	0.432655822082237	0.292944815863181	0.00591109743209821	0.224168087493817	0.526370948652647	0.0792717916305136	0.364990805253823	0.0226765333916609	0.708819244711057	0.395459397308489	0.22663471019679	0.0899574233268629	0.489620374196174	0.34189480759226	0.515151884460017	0.280129896295553	0.31240495706889	0.0659577012243946	0.0908918837218231	0.273729567705948	0.0486494404852047	0.367811711582185	0.0650692718035709	0.277368959769551	0.605338003059628	0.0956223116032085	0.209979861222333	0.474106919791889	0.213533935440671	0.0894728009391526	0.321398105174685	0.174711627505922	0.0612143296042253	0.43416172175501	0.233699916291883	0.0153366577762646	0.129416228397038	0.489612118370446	0.0270440536820715	0.350344464229512	0.13010635623939	0.417352583641501	0.644660434982172	0.331347590888585	0.101761815831124	0.348662834557266	0.26342448942694	0.50204457471626	0.391021420239652	0.00690045448737086	0.207071099021875	0.0305387278708655	0.356737986092984	0.0749439080113301	0.520828608201306	0.212232227500435	0.187792140951106	0.421667378515087	0.167375881844786	0.336451666413311	0.169921100466165	0.275643694994284	0.127139261511128	0.130728806279588	0.270570487916777	0.0245002147028912	0.540741142415169	0.0633468646503106	0.0752274569703885	0.243527689368467	0.344245870053288	0.11655026533992	0.334159511357877	0.0227238173388455	0.269079095586377	0.361055555868737	0.220699205807568	0.0823053289783974	0.710887294378605	0.146348703353407	0.546406712381611	0.260940800566203	0.00124423176523673	0.190022451485018	0.0010948031175551	0.231018136184628	0.151728381521432	0.504872244284558	0.28522128505072	0.229434808727193	0.3846290585726	0.142324929896447	0.384287437577196	0.216589271452842	0.297294487806323	0.153343684225977	0.00220008394578049	0.322078662825888	0.0455028940236277	0.588998774316848	0.00199123490170333	0.116633122263503	0.0974254442372695	0.484728780676769	0.108936489834934	0.274210324329998	0.068586729557735	0.00186486389704912	0.284940722213398	0.261395242737727	0.0924360970964683	0.781828440294214	0.131829792447193	0.602322186541009	0.0952292788582955	0.110265878837867	0.302239459510487	0.27740295368672	0.447453819207388	0.00339342584749423	0.313544038888268	0.197296750602525	0.0141704067746675	0.422212182516466	0.430519974200466	0.504079136313954	0.469476994071998	0.435806962942914	0.392470091508251	0.0299244376958964	0.527097073041044	0.0272514515586017	0.759376239764709	0.0116948447184228	0.0242180907098504	0.235929296078577	0.113046102654449	0.377908622005296	0.768065686086475	0.25566859987515	0.340675527278015	0.120607430337775	0.594649037556808	0.010583954962853	0.75857568431092	0.579389001760018	0.406710885718223	0.719698448032838	0.258802396754046	0.0928461307634246	0.104882887225252	0.309382424013688	0.0397958934182475	0.328388614929717	0.0906963598257749	0.280015410308412	0.585683392185172	0.22834448417443	0.276438353910166	0.383243463777756	0.206393517090808	0.150677595140784	0.28644078505548	0.208247683750834	0.047553827323288	0.454901350729051	0.193962984395367	0.0164864924693945	0.215570985714684	0.41689935663911	0.0629147190696164	0.309654233035585	0.13105398656774	0.626723738055561	0.561009011634638	0.261427439736756	0.0872143968127295	0.422938326807463	0.276654603265321	0.43442577930559	0.46018795208573	0.0891249863395768	0.144804135357758	0.106145739924974	0.355848891827552	0.0436650404835538	0.418785891829396	0.160658692251217	0.226823315499393	0.415771837829526	0.203519628722968	0.339015198613349	0.3579250790018	0.314743816554438	0.169273666957452	0.139760957153038	0.317338875081673	0.0263192869728618	0.429107813541397	0.08270803164191	0.0446601609371462	0.233101463110789	0.367320127341555	0.110789422925289	0.42844078807104	0.0584795127503646	0.35025076481292	0.40344222898954	0.297109340598936	0.0983407150174768	0.631925442128265	0.217654047359626	0.470011834594879	0.356960053896062	0.249080503691322	0.0839113027196912	0.0929098612420904	0.262613590151706	0.0396261000994857	0.33192617017334	0.0874848111353957	0.273411100831772	0.598655951697618	0.157690176580795	0.234099404406063	0.376183372517092	0.194621831999643	0.13628053211092	0.320806822000218	0.17648425335347	0.055060384734004	0.430433377899143	0.208281931852984	0.011836095190064	0.201332353585371	0.451314115502923	0.0500065169835531	0.28532978424205	0.127887352369698	0.582524878941032	0.599982244918148	0.26267982756507	0.0960573434811384	0.401446344793923	0.243345288845284	0.494053100597528	0.423138921647936	0.0583445355756047	0.0609815326398382	0.101642598400197	0.607111135136601	0.00766868474649435	0.334320209435329	0.180842427470215	0.039962456302908	0.475238262243139	0.511380094164334	0.513955724865603	0.572440982855949	0.454998735915312	0.385916446976264	0.0548197193755603	0.40839840866458	0.0323944689851249	0.833475592387052	0.0179309453205043	0.0145106919694994	0.159451606977305	0.0474933956148976	0.38843629334366	0.75444124769147	0.215625038970509	0.351299192873038	0.113708624243882	0.547392744512737	0.00996544868477085	0.760067608642091	0.660627018811429	0.451198011342529	0.713320962915483	0.281253012849438	0.0920004955459247	0.0854013572371099	0.228532755292354	0.0425426214234642	0.369770392149173	0.0715981419126439	0.27782371518883	0.615971579864742	0.123097449593794	0.231216178438079	0.399236337762369	0.180117535599944	0.127870011978187	0.320357460415786	0.183887049958207	0.0556719212650563	0.449570879385897	0.221584293897895	0.0120021811154442	0.175051754646944	0.42697644836832	0.0478861479660988	0.311663517635314	0.135946316540124	0.553817072454964	0.598046473014551	0.294787107315798	0.102017226001789	0.393521149461606	0.225967258822158	0.522394720628368	0.35619290046409	0.312119139482675	0.0719461827909126	0.0928706410021278	0.249571190865454	0.0348437564633974	0.372274150369533	0.0578000966802637	0.262109670011261	0.589832329703599	0.0775202896659969	0.235199237743064	0.424208270880309	0.230770569455497	0.0894633457587375	0.345464062657806	0.174293106703291	0.0553431201838835	0.463799994913098	0.225023537403891	0.0194500049132162	0.140194956266494	0.440471927013772	0.0315602201576238	0.352466272950599	0.133345721713389	0.456533837242819	0.54986124120757	0.358988359170992	0.0848253502768867	0.365928282254569	0.223587003720311	0.52057321324176	0.341007247678904	0.30080534615937	0.0644929626938371	0.0792234947684496	0.243905058107784	0.0277735775540466	0.400765568697241	0.0388799553920534	0.250253818854451	0.610543994466403	0.0803249308532723	0.278150315180828	0.481394913998648	0.211607747173056	0.0879984012353442	0.375013761374243	0.172004170031218	0.0406776692198613	0.458246903908956	0.233346613531071	0.0208682573075282	0.148932661720239	0.43588439988412	0.0178683353969631	0.371605642554418	0.157020235675348	0.367998472870648	0.549724750610036	0.375620578799905	0.0662968603095704	0.385285226657884	0.238239614071095	0.551121873583249	0.34848984882554	0.0895969154856732	0.112620644555387	0.0617594719052436	0.400953393704261	0.0565652787405549	0.441337876766374	0.160849230646485	0.256632677770665	0.34155784377745	0.251058006346428	0.370845047714448	0.605821843034298	0.309920571303913	0.165353117663035	0.175625695390963	0.152633620020372	0.00355321707304658	0.334262415588242	0.0430811742840094	0.0365492936706653	0.188816349765534	0.428934567272121	0.287475034203796	0.453443740284433	0.14667154683852	0.482084854811892	0.253081142639626	0.319038774719661	0.0810450592618388	0.580941255077617	0.21068301124124	0.284692012762985	0.522555535787645	0.108845367728682	0.241744247230938	0.233327133427068	0.487953171447955	0.00499748530116914	0.330831465959071	0.213724748311187	0.0233757027872943	0.422946006246159	0.478781737198897	0.453871261869988	0.490559136368038	0.436583544529197	0.392032455547628	0.0432401396980855	0.545101742439827	0.0238640888166111	0.792256272963641	0.0226854949276921	0.0257936472952959	0.218481693501198	0.0993298579824898	0.406318201833642	0.749583062167643	0.264194412517611	0.326705337701301	0.129497060887194	0.559462138545794	0.0095328718929631	0.795733481873105	0.576107943141262	0.384231369025423	0.712025857964023	0.187644904636031	0.157208487870742	0.124989114271938	0.291298271327656	0.0291204382269288	0.313827617971132	0.090635112326108	0.239589623399566	0.484652292670893	0.138838133251272	0.275765671221018	0.510954174738851	0.251676910279759	0.16334441818304	0.190212610125804	0.258689116357003	0.0512807141591003	0.47315823256425	0.16018372964426	0.0157722482763729	0.193290814467476	0.346859168359163	0.087804060748192	0.430269955904139	0.109218991160315	0.507388297226497	0.569431708578041	0.301943438329026	0.105013971034569	0.480544604743175	0.240493200829453	0.436066005301377	0.348578901411655	0.351745621523747	0.04846177378666	0.0666472914947143	0.224012569287345	0.0306814438720984	0.43418164995382	0.00999932504319614	0.23542368284999	0.679955785218472	0.0683684372575828	0.252427768244677	0.497239567447369	0.206842582302416	0.0689395318238408	0.381256871100484	0.162847807201789	0.0301927718813753	0.506564530639567	0.21589993300916	0.016080638250229	0.161678797931454	0.419946888549298	0.00923849291450845	0.412573080487954	0.184345956528493	0.312729083629345	0.554226537224143	0.372218614931784	0.0510229119246104	0.377995689841415	0.226411295991473	0.571783820683058	0.344996747528771	0.241807782232338	0.134953883578952	0.100344531853212	0.223803372972027	0.0401167161834355	0.42521657589194	0.04595954604466	0.305406708248406	0.597363747954738	0.0652261381558671	0.137499971441625	0.485782115333419	0.149463293065973	0.122185197905466	0.239506070492113	0.216101473947978	0.0855518471449027	0.353010572348863	0.216753970966097	0.0121413784700567	0.147564834104144	0.434862049626974	0.0527394620110965	0.347400521236162	0.0616413417679753	0.622243888972848	0.689055891338367	0.238727089177512	0.13865463275601	0.386464011480537	0.220400983445545	0.454799085903064	0.284736116400622	0.134053806390371	0.190691152119807	0.142417434937437	0.337433292919566	0.0263757803802963	0.31960379072197	0.125514677073706	0.231776525251529	0.420522208748985	0.18835099216394	0.323013915872456	0.495815175582084	0.286032468598905	0.196765850286715	0.162549786167259	0.270755220394267	0.0454842429276824	0.486216130333317	0.101476159754132	0.0260021963614685	0.212803758994467	0.34028385543389	0.120060651179002	0.420899234924616	0.0935521647353283	0.373166358015864	0.446865375584134	0.339525398676344	0.10066288726294	0.562052350203588	0.216782838114349	0.397174877606767	0.395928860134535	0.0843914378342281	0.306473993169739	0.280287115436399	0.612466497817898	0.00663563098902782	0.190307420672113	0.300656613863056	0.0185596860254926	0.305925969857457	0.656405960076043	0.518359488708026	0.584365709963572	0.517933135807239	0.483568636836352	0.00338239580858823	0.66685900723329	0.00439194445258899	0.877885784176492	0.0250480762004003	0.0280897789075469	0.237767599996046	0.0295774267723347	0.525197714716515	0.870456997787396	0.294506093116986	0.253336471966872	0.0606875941350773	0.664459290030081	0.00106822848413236	0.870177751361871	0.698141930889821	0.305299627982639	0.802198623268139	0.119356953026722	0.16077796668223	0.13615937208379	0.353659213882499	0.0315601710595561	0.376103734493048	0.136241579159923	0.237547140730103	0.390301585160557	0.18620735749145	0.327752096714411	0.428846997884101	0.309671199004109	0.196425271129618	0.141584472817656	0.297514152887539	0.0357851611996803	0.471263095443804	0.103954129829125	0.033785783932748	0.22466609419723	0.337110770795876	0.103588628161643	0.44622939707099	0.0736677847529568	0.338939627303629	0.427856555175121	0.350511553664675	0.0940675372763028	0.636302834667678	0.224336251364788	0.438902900630257	0.382594178781434	0.0919197343632936	0.358342620357789	0.232720722780289	0.388000666370033	0.020047836626385	0.264086725977371	0.0428721057244395	0.186290826755292	0.249037755158221	0.300709031617711	0.405179066533788	0.590770661451576	0.412167272586032	0.306236261904102	0.0466044497773719	0.129319011722136	0.0427646828463049	0.51506186050168	0.0983337297432615	0.0661618310991485	0.361169446224957	0.205061944667306	0.20044908769294	0.496687473399342	0.166053070587332	0.159298745982574	0.16981828213718	0.391421987519253	0.0622497232840339	0.784525645394596	0.214651949576952	0.32321580123156	0.530094328769687	0.260282533335455	0.129560227671413	0.0908222541013766	0.200758996945623	0.0568478954757753	0.448491089120501	0.0411357885499453	0.324967873346181	0.627421794348379	0.0708004400878344	0.0761021536468999	0.473174108103169	0.116145356526825	0.121131707343533	0.229873054818418	0.187881616787015	0.121967043773067	0.287059535485297	0.249012764061622	0.0101183190815421	0.133885860309315	0.487179294579455	0.0267730352565534	0.290645733397051	0.0667670125292102	0.671002644612878	0.737086809171589	0.189433165244608	0.15186275162898	0.318423020528759	0.187838406171445	0.458853236708228	0.237593284327864	0.0883568713531617	0.327604654761549	0.216558129656962	0.38641463306827	0.0214132021973578	0.250793963697012	0.0494003933076483	0.203508335724601	0.253801904594035	0.311369674212655	0.379327966989044	0.606050846804271	0.390025565804533	0.256238305349026	0.0672849923717474	0.132656490808447	0.03699341502176	0.530877147164565	0.0842738792413742	0.0589868702619313	0.339759549326237	0.164531377609062	0.194156835677476	0.464720097279823	0.139668359672185	0.168027585008569	0.186228639572831	0.421291611809452	0.0683820073893884	0.774528769160802	0.18989331415182	0.34024325727245	0.486499087299045	0.0164821228707382	0.231284096051602	0.0525317441628723	0.366905433410278	0.0766073186074108	0.487350909321921	0.185265669613387	0.189202222907617	0.411850292510082	0.133076856783804	0.349636327865582	0.188402785730905	0.270232730882283	0.13124322316976	0.114635891823731	0.26620981586667	0.022598870645056	0.513366452719516	0.0763811299473918	0.0704550103496245	0.236840615450672	0.360195373474747	0.120131687679843	0.324946758945562	0.0342529416362332	0.249397861071001	0.362899138711139	0.254050297048283	0.0885958651759813	0.729007827057729	0.160447223814515	0.509544009167639	0.264513756432001	0.231498964203195	0.132267161292298	0.106416461817329	0.255669065760634	0.0390231478640898	0.325615448298844	0.081652952507185	0.277843327516541	0.536425383904353	0.136777831340478	0.285218101653279	0.477053002887546	0.200148121211058	0.157600384657401	0.265495282625226	0.216444087124251	0.0507531502936095	0.485476585265871	0.187720731654393	0.0109085583507356	0.178511020179887	0.398416863155636	0.0642586299774478	0.356491440129105	0.131313742015127	0.543211902408364	0.584456223831125	0.315071028151554	0.099570843187189	0.421892936109611	0.241718711851795	0.472340310844848	0.352975985007585	0.118563796571	0.505414440904458	0.294264641705153	0.3593111394463	0.0127096565444598	0.197982250142947	0.137301171766794	0.144772098363385	0.35737029006712	0.341522033615867	0.651707521794757	0.445890130071934	0.518837255389465	0.224535387775632	0.0407581860418879	0.327573953270002	0.0183651086802478	0.691010140256004	0.012339062476909	0.117523084578569	0.257626888271671	0.172538186826749	0.313408019379628	0.755689265555688	0.270995370606514	0.296979002576374	0.125485362655612	0.585541531756062	0.0905368148878962	0.818487411518697	0.369824745827715	0.248156921986258	0.611571188250516	0.376394069862435	0.0332296084879875	0.0768462780691597	0.176331123881013	0.0280057693862314	0.375086432049557	0.0012430495158281	0.246092063869858	0.713286671788679	0.0498179774703959	0.21847831420569	0.566093901866629	0.219860366429647	0.0667811104558613	0.39858510774831	0.197035886990087	0.0195760390570495	0.527823188459332	0.222825800039367	0.0221317697806136	0.167105982874654	0.35617291311487	0.00125528674572211	0.425055435098652	0.181634566088702	0.224747276405008	0.5519676997235	0.394263159222106	0.00112846123649799	0.368707174392797	0.226071825846604	0.616143870229287	0.33997943122722	0.231147679890533	0.0951711450414284	0.0892515696569431	0.27267438155699	0.0601743299375138	0.265758602282203	0.113545225614858	0.240131540216438	0.609089064521317	0.248265592860537	0.318243508342808	0.354522381818306	0.194815238292512	0.167879497398909	0.287081455840849	0.242570067567346	0.0697602490797572	0.388355880633275	0.237343331177041	0.0049476818461657	0.249776094318385	0.477375713769787	0.0800336106867192	0.340359416853241	0.125738971155616	0.662263311997709	0.485445580477744	0.281016287640793	0.101012086184758	0.445130455690599	0.337706754610416	0.428652200637368	0.509686990488263	0.0882703191819637	0.108594493349203	0.0637617561031143	0.428485878128465	0.0558239030422672	0.439020630569436	0.182893401332578	0.279356637726167	0.328316984718715	0.252812000798618	0.338569892238923	0.585050606965981	0.307854415990932	0.174638035466811	0.153007997485439	0.146028962913298	0.00345807035437463	0.307984637918857	0.0472325899254618	0.0284446320943029	0.175135504822257	0.474509163900767	0.304538466287063	0.484025761492224	0.149495094405473	0.509492161436113	0.233876952844682	0.309759805418784	0.0738286438899622	0.601888992045594	0.202493392324105	0.242577179478501	0.523356202266189	0.095310011364745	0.135420313282946	0.0722186272645182	0.428620243603872	0.0672789413495821	0.441150022905044	0.199120132839288	0.240678685386534	0.319701070039321	0.240502245678665	0.34746119585327	0.567060382029567	0.321098699210601	0.170118513932545	0.155583501836677	0.153804973829597	0.00594937391997922	0.289375590594955	0.0457909170652861	0.032971499441785	0.177201667366656	0.458108902165479	0.3364461315162	0.490875322181455	0.154111160274431	0.524181708824967	0.267066008456066	0.321178000235463	0.0667743134570341	0.572237975108839	0.193742981519476	0.229857586638447	0.508574469296325	0.0971599167116892	0.468538054275543	0.233903582831904	0.39116648113178	0.017472667128292	0.303823752597575	0.0200343626726033	0.178333906761177	0.252772225571296	0.36477578050756	0.35129381931031	0.600647090551935	0.40895155979865	0.252556280601075	0.0187933194652771	0.12112833019755	0.0238169723053761	0.520507081075354	0.0857243889087229	0.0209807675784504	0.364057695169196	0.174770618643714	0.259975744550718	0.389376264525055	0.153483435831842	0.0652074831542995	0.238205016750619	0.257147949775496	0.0634311474752745	0.748369374934479	0.18974825262267	0.29582575840442	0.509601907625064	0.0553887974076335	0.424950241296683	0.257566019973243	0.448737980247037	0.0191500891875733	0.200247723485989	0.0494454423917561	0.151629919263383	0.187215685149168	0.349543371250537	0.478214534978692	0.665832255966191	0.498599706079521	0.376388898299265	0.0316622809809052	0.1560982491152	0.0234078067696029	0.626437457185236	0.0533401004245049	0.0846535716640875	0.415257233680526	0.167864427791235	0.253797574256489	0.613850564328324	0.228373458422565	0.12539227226642	0.145206496682271	0.437667817742605	0.0532700461128725	0.793213903415647	0.251401397620452	0.295059685194935	0.606495810323142	0.0813560111692097	0.191708387812584	0.0578722211799342	0.359321455984949	0.0590163418758709	0.456892364634607	0.178299506035579	0.229463199231447	0.436600735958945	0.15448538746614	0.322708215765835	0.270891109280187	0.301708387651248	0.130167900555398	0.136856361169134	0.297592828845073	0.0238812687964153	0.451680843607097	0.0674316985393244	0.0559407668678587	0.257954146042453	0.346806185480289	0.0971126125820029	0.416712319233038	0.02199282448598	0.331924260250789	0.35770886166914	0.274483959833263	0.0948307057198138	0.675170405245187	0.184718392941284	0.496018826018937	0.291967012279669	-65.2058844457763	-58.1835893413678	-127.829957859759	-103.713130116934	-77.6461629437394	-73.7362055958034	-66.9339599251374	-53.7211091826196	-52.9266537462352	-25.6973725004464	-26.7412779422209	19.6302883323156	46.9620701017982	16.7814510051332	1.15691422504775	8.3671552674913	-11.1240846607444	5.86035054516237	7.95249743542914	7.67441908930968	0.052860970998047	2.94125074303613	7.5204652321463	-18.1297000522371	-21.4284114816658	-77.2190660929098	-0.160932811319502	-19.7565837801592	5.95665970001576	-72.6390081668074	7.73007109598311	5.90162539972513	4.15621351953173	-25.7773321530211	-77.0445056224219	-8.89760906958553	4.68452190912038	13.8437610017622	-21.3031596658681	-102.707156694624	-22.4547604007964	-55.6982754801293	23.1223087121576	-52.1483380862494	-19.7001708891669	-0.805537725421925	-75.1647102993455	3.003428128119	-2.87385547665365	-25.7506650061805	-26.586898744338	-55.3573635146755	-72.4944187168127	-17.8165412834826	318.671167217775	330.126775097613	270.635085558463	310.537982114472	353.683647102952	363.48795255623	354.320833449147	341.095953569695	344.696859474901	372.710747437409	374.192999427265	300.59743434263	236.128368367494	289.564432162246	353.981554654235	330.876358376162	265.375291038422	242.718584300643	305.495650849065	339.601618934353	358.119467693753	354.65482812476	335.497862748879	336.445369629244	285.053129166241	359.872522431613	359.623188254391	361.490346896163	348.492407305903	327.873727269787	345.044357036756	339.323156065373	336.408373626841	376.665734133435	356.311519204186	361.165691259179	325.480598323748	325.342261567624	372.409810571298	320.37138904487	365.467151614761	361.001009933961	303.782718645457	356.92727298381	337.51434773125	358.0604168316	369.188068072561	312.52794434218	362.44719757505	374.241506842471	379.364983652111	352.254946351386	359.137322543539	347.840459507833	0.00172235420780243	0.102812151417095	-0.000436857481717405	0	0	0	-0.150445401833159	0	0	0	0.000486775233697523	0	0	0	0	0	-0.153655691529651	0.354674115789239	-0.172132921775456	0	0.169581406821412	-0.408712496504493	0	-0.060104317808725	0	0.418213282611794	0	-0.00385318255114666	0	-0.257025778713437	0	-0.00152911541370595	0.0951278118538704	0.0907663946116864	0	0	0	0	-0.226768643154198	-0.107773081118071	0	0	0	0	0	0	0	3.13063114974529e-05	-0.00634451946189711	-0.454783083485818	0	-0.420723740127131	-0.00471346939374714	0	0	0	0	0	653.496791040852	122.275207950733	0.612809864897281	0.00510898458266879	0.541461988304094
17400	0.00104805599966709	0.00159643099816311	0.00117683573091362	0.695216504732727	0.00491115422552295	0.440434439117199	0.215181688660772	0.00116218358671483	0.492782243774777	0.545859484216296	0.496026408014567	0.804995665408709	0.650622765542311	0.292335941491634	0.157636722582293	0.412759951434995	0.0486359487916631	0.690979822318734	0.0539632774606013	0.0324659444161235	0.137952900189267	0.444781756296066	0.438295006490287	0.518922232123986	0.26962889248022	0.286502068383306	0.140458048208647	0.297591764449427	0.00292658781893537	0.701686863374707	0.219001879238113	0.237938431967352	0.998480810081003	0.0624479727154331	0.0609483714881164	0.054322545287356	0.612757152009397	0.0645636507481897	0.441519533373323	0.175360214978736	0.262260540786878	0.437482147944993	0.262118469973851	0.511372938249163	0.581029109139511	0.401926386195863	0.174672810045373	0.0617059999787097	0.157089411978638	0.00234922099897861	0.860438299919602	0.00185903556478515	0.0115887057163464	0.165314211993384	0.00103284133072031	0.41713960106147	0.74684350002481	0.216866606727044	0.360538483531498	0.122986791124854	0.597997522422877	0.0813316320946992	0.771898155642694	0.64577356858569	0.5104424471279	0.561846424500653	0.0576517213025346	0.451295434659381	0.396233166246004	0.669613129782073	0.00238260464292407	0.101774994602166	0.374592214666586	0.000999102566760088	0.280127171866399	0.998051001873728	0.552541239002318	0.635742306409769	0.644166999286948	0.543139852379848	0.00120805447950932	0.791781925524657	0.0059120598587887	0.994817205796118	0.00224619138992538	0.0410361506857167	0.279879665725678	0.0411091962007084	0.66365530405889	0.893119429598437	0.376061193492295	0.186008450631931	0.000982801489407776	0.71759310960817	0.00148226664359359	0.879519671130927	0.827188357159995	0.245085745918521	0.898227900820018	0.0667599167202891	0.293397822138318	0.278817039284103	0.629469445203083	0.00525612994401588	0.149303854067059	0.29456896756771	0.0163672887765679	0.261323810069199	0.68824273188542	0.499686962705941	0.528464501976797	0.493290246019265	0.502294486049338	0.00110656939920613	0.684612440751633	0.00632349432997323	0.854299812428084	0.0274761116779854	0.0196687316592471	0.222395355372781	0.0379203174101213	0.516647523526092	0.873218896095305	0.277078369781247	0.235259587386815	0.0681003378790899	0.665154687261405	0.00142659462481418	0.945182708445763	0.695811316626021	0.28164492940512	0.782017144372281	0.110043696373725	0.295886573066205	0.267501194158837	0.450047413104337	0.00235332653241265	0.333159600796161	0.209853316887399	0.00146217560055356	0.433849820296807	0.424462306811441	0.520602970941122	0.503932664025722	0.446089847467947	0.427433563897616	0.000921628386623501	0.562085441081599	0.0258544195823606	0.777701189885832	0.00187372664926857	0.0328535256928075	0.227896424559554	0.0941593116582939	0.381250476230095	0.764799087487893	0.246311498256009	0.393780542593061	0.0913932657782703	0.578049996595993	0.00114731500566445	0.747526773917645	0.549203724534941	0.462563570209268	0.737734826477739	0.117191530246339	0.4767362797117	0.278107260976036	0.318791397414643	0.00301652850599892	0.210496377271717	0.161281528484256	0.125614359236936	0.332660134356112	0.345272662467354	0.638942572924679	0.473503554085917	0.480455034363379	0.196068382560389	0.033113923094305	0.294421136645601	0.0231190409819461	0.675005602091641	0.00392074361080659	0.111832303936373	0.237472111482519	0.195118890330111	0.310340011274696	0.754843939553035	0.270922942953183	0.280979913910053	0.112458222343141	0.6019496429553	0.0923629864782748	0.821923706171628	0.374312658329988	0.242824954940609	0.624114731448302	0.0672990307097948	0.4109868614129	0.233730720982798	0.433952582887769	0.0183508271674952	0.226387017923456	0.0344669867996556	0.152111307386627	0.223876151415982	0.314771112902353	0.478417929822474	0.630648329423844	0.442013783903244	0.336984317645349	0.0319447519466715	0.128158914296977	0.0319684434890326	0.639934733113406	0.0615573975706661	0.0813748038853982	0.34472579605317	0.155061752575504	0.229319885020974	0.553741149275866	0.210122405712304	0.119362350252145	0.158371361935768	0.440265134697278	0.0648778281458383	0.804328948935541	0.226619916211879	0.341579685854034	0.629195839813057	0.0985939974982198	0.474982980602465	0.25823236370392	0.378811169890582	0.0189092971547468	0.277356302470514	0.0013441454864929	0.153076884463931	0.207573538709125	0.397897939791987	0.318631012468652	0.607248318764897	0.379623154386883	0.208987075110563	0.00258949219378359	0.0916296570598589	0.0259312070146327	0.517379246731512	0.0847807913630299	0.0149416655268853	0.380726582864073	0.208091556276005	0.214349345012209	0.38398337381875	0.128685551379674	0.0716312204820817	0.220585834885758	0.257232937884367	0.0644914679287271	0.758153716392175	0.139590999152582	0.312163962714878	0.522936203861142	0.0817622078258308	0.310597911937834	0.221545491268182	0.283388723623082	0.0180552624803539	0.241810310558897	0.00266503331839481	0.220610991971289	0.213317712046901	0.302890929618202	0.400529390277059	0.691619101301744	0.370362607163447	0.244031977806142	0.0848312515209113	0.00270342987196418	0.031531550468508	0.543898960400864	0.047002738392017	0.068470854662771	0.383510954214933	0.151190961410969	0.217812006677633	0.422380701463358	0.107938337131397	0.0985965346250933	0.205352757619256	0.491218327134917	0.095197544808094	0.797553900542057	0.203655627057865	0.328429084288895	0.497400840865093	0.0682303748934013	0.0980720053153267	0.0540110913381999	0.432739001168379	0.0604904495264339	0.42247283317426	0.165652329056663	0.255878836799204	0.294813566460347	0.243819785196643	0.398605691537254	0.598532482039154	0.320120648788042	0.154628731006893	0.198083787821261	0.155642373579671	0.00447332264260155	0.286897492259556	0.00286939648761414	0.036881648487553	0.166284230094389	0.421541831568766	0.259011718194012	0.482549382266234	0.169942394178909	0.51320160787758	0.241633738881663	0.360573381381484	0.102933262415828	0.583012184744976	0.227958620177576	0.312859950163024	0.500841075836299	0.0956146250953363	0.133138039877436	0.058073761893514	0.421160318237948	0.0746648233992598	0.442101343298399	0.191101194870623	0.224351752336822	0.343268957272897	0.23657117044947	0.334580577885996	0.575861053383775	0.307236387561184	0.156705237227803	0.135658811034741	0.14226665138343	0.00670575447143876	0.297171858516742	0.0525091347053872	0.0447324416160556	0.217887818493213	0.478666239078463	0.366935327470744	0.53065631372705	0.130978014372146	0.565446201662035	0.242781746579736	0.316827276861038	0.0583026953386661	0.564484848858935	0.185995610657563	0.246529776284065	0.540920712764893	0.237245034134845	0.173048435683301	0.105454155437407	0.251190448703621	0.0502303733688519	0.468627607951616	0.00173484163768871	0.369915915165189	0.546692866156361	0.0063652291782995	0.0601867319578347	0.481002406605043	0.0699310471016334	0.192645930431295	0.151929383606423	0.19339736911853	0.117783039682515	0.34570482957124	0.188684775872814	0.0185484160059556	0.164326314730152	0.492113674623361	0.00181928726010848	0.314295706933279	0.0662516627389103	0.623643332131801	0.801108095578951	0.217683154916864	0.1486013531343	0.297130120371067	0.212653868223526	0.429857395572357	0.293943653480774	0.284689279068909	0.107140446715511	0.00133392423132624	0.14599381862483	0.0791418093319919	0.531258813384646	0.0358017391827089	0.398787843823159	0.752965279077251	0.0570011324770817	0.00106990010460967	0.422983538492172	0.102572997006435	0.0606421657994035	0.299321930176575	0.167335728684102	0.136008583939001	0.115679384661183	0.316378619492047	0.00151419478633719	0.0798121535027077	0.552082567376172	0.0253599832233947	0.267586826397931	0.0400423741514118	0.946975896883919	0.840934483118582	0.110165157641536	0.191677455528566	0.279267029786236	0.131209761566613	0.600997923904416	0.134996999721349	0.21594120081781	0.172985012532836	0.136125799318112	0.214742600287672	0.00881073774014189	0.306631289447737	0.0621068560275075	0.259825753648626	0.563235384944869	0.00105754155064661	0.11641400230997	0.527268196801124	0.227677267155355	0.0705509617663521	0.169301741991902	0.244819702145884	0.0859181002053683	0.469053192500635	0.209624144170194	0.0180300120752866	0.114054313837019	0.522456113709493	0.0353612774884599	0.306350162728677	0.00116015177686496	0.611337318613284	0.720527804507945	0.229696327348251	0.186083302266059	0.31272195107997	0.211116266465595	0.393606068521618	0.00185750654364375	0.224699337236468	0.130596089035903	0.110048342256684	0.242425674984342	0.0387748053309001	0.21653583764709	0.0914321104264847	0.29634051197958	0.525900660962221	0.131412228913104	0.342141503811529	0.48185658847381	0.180300588825249	0.156905234201427	0.286061173593424	0.23665467350126	0.0469926115567932	0.415472832976916	0.189892395744269	0.00143848353311656	0.175471219351193	0.427805822997452	0.0419586047851073	0.365377682932493	0.139262921407444	0.594985632832388	0.58786388504229	0.320405150742643	0.100423351045936	0.404930915100632	0.221228217431984	0.524573339348245	0.387043688139982	0.270005771808321	0.0662773935407279	0.0454828213333167	0.147225569216364	0.0381463499903111	0.393234848765175	0.0411927401661302	0.295786031125746	0.42333070777309	0.0745032813652422	0.402613525884545	0.455120145167045	0.142136026660314	0.124084211837673	0.416773618463761	0.115821894385462	0.0364846783152813	0.498737087952223	0.208300478920858	0.0220398933457521	0.0316106959639317	0.45178337557878	0.0259948275192844	0.356734019509003	0.146841625202674	0.493601306230465	0.518373051215713	0.360629624756956	0.0721837950559648	0.361042577528729	0.201651039269385	0.560611302291601	0.261323099662876	0.551144649361846	0.0253300402650687	0.0684840006480729	0.0577886479886327	0.102809787931	0.417621150784294	0.00173334251238919	0.327545060849199	0.691897860757329	0.00205312576368194	0.11785481106863	0.874321464483213	0.286861037215877	0.00185030462315021	0.272946767006175	0.255573773154762	0.0101930950286839	0.559543783578987	0.00125428066567725	0.0529590235340137	0.14271146937548	0.330652351860714	0.00246447818536868	0.418392358145358	0.199563507840443	0.0513126314806084	0.180465818070871	0.628783240932203	0.00177302862820121	0.473774283768986	0.183211041791871	0.731306906729018	0.484045257670821	0.354533756611234	0.00112791415809289	0.110334505312302	0.137629122392537	0.00975822561622018	0.234565664671026	0.00166222685563357	0.239496456060234	0.771677007990637	0.0772149306140192	0.266580096084182	0.674095282497881	0.0595067491352062	0.10153074268037	0.449037279253536	0.194251169362525	0.00579936679183093	0.317597470548247	0.190636307554933	0.0142888877934885	0.0818422066865865	0.205751874085246	0.00126296799110053	0.45612544134149	0.189502293456839	0.0022551828881079	0.595034425569281	0.351094693908106	0.00192105352531487	0.417751912662129	0.257026280453705	0.733147449067669	0.00187215202954972	0.381394935228779	0.0786092758352493	0.0294327867045553	0.12893589326565	0.0113992461358134	0.526969028334263	0.00490153151364857	0.313556334034668	0.782446444215544	0.000975072827295165	0.391060970534657	0.212463149142109	0.236330363120894	0.0243854279262971	0.374511884293011	0.161347490507559	0.000986523810068099	0.598798174897691	0.156904019782898	0.0145692223604929	0.306116981331098	0.492171184585536	0.0216139830550722	0.3845241465966	0.219043585387101	0.134323589523571	0.76610918058784	0.322595548649358	0.102717623861768	0.443891703271553	0.18144871464521	0.723376692346311	0.397774016615388	0.27000261678369	0.00744406236818698	0.0837048150095218	0.360372407497733	0.0409860079563638	0.411186338635444	0.0866314961450763	0.287127272167168	0.621954689092686	0.189832551770668	0.255305897661883	0.370421050476932	0.167661345696787	0.169765051843392	0.345599553675794	0.180356718734061	0.0588474117288891	0.464059911335733	0.193955631752954	0.020198905891896	0.212204952400897	0.465949951622168	0.00140761933357014	0.245873535189	0.161490306228403	0.53049625085972	0.601979839855456	0.25196956114142	0.0978203387799838	0.358609469607581	0.28508203337008	0.509717049736013	0.422213541075973	0.237856474748587	0.0884128284762559	0.0990591710002025	0.343220549408913	0.0510839240712325	0.30145937363467	0.0958455775797919	0.311499144080827	0.593836546205356	0.236934577367589	0.238981858392073	0.412920318820929	0.232782886995136	0.165315805007862	0.278960505511154	0.181236890023614	0.0496664411238405	0.43539761561966	0.201009319674731	0.0126084723211544	0.206593078198074	0.401488030400239	0.0441392042897722	0.298903433561874	0.140745236292464	0.643745575134543	0.543183281092592	0.275118171394583	0.0770269591858547	0.363070564955168	0.275096643954336	0.420905407361953	0.455407572744043	0.248206336056464	0.179620312109308	0.101323606683408	0.354938237389656	0.0661112861286351	0.491222429974953	0.120911997512663	0.226273912392503	0.582367693469463	0.266290959269873	0.302876148367053	0.331239566696897	0.186219458113572	0.0907223671993918	0.317639488086361	0.277975645836364	0.0560397458902062	0.432655822082237	0.292944815863181	0.00652152061134292	0.224168087493817	0.526370948652647	0.0792717916305136	0.364990805253823	0.0226765333916609	0.708819244711057	0.395459397308489	0.22663471019679	0.0899574233268629	0.484714945729513	0.34189480759226	0.515151884460017	0.280129896295553	0.31240495706889	0.0659577012243946	0.0908918837218231	0.273729567705948	0.0505556505698845	0.367811711582185	0.0650692718035709	0.277368959769551	0.605338003059628	0.0956223116032085	0.209979861222333	0.474106919791889	0.213533935440671	0.0894728009391526	0.321398105174685	0.174711627505922	0.0602849740720957	0.43416172175501	0.233699916291883	0.020621483292199	0.129416228397038	0.489612118370446	0.0270440536820715	0.350344464229512	0.13010635623939	0.417352583641501	0.644660434982172	0.331347590888585	0.101761815831124	0.342182034192576	0.26342448942694	0.50204457471626	0.391021420239652	0.00690045448737086	0.207071099021875	0.0305387278708655	0.356737986092984	0.0963422887189592	0.520828608201306	0.212232227500435	0.187792140951106	0.421667378515087	0.167375881844786	0.336451666413311	0.169921100466165	0.275643694994284	0.127139261511128	0.130728806279588	0.270570487916777	0.0250779025850701	0.540741142415169	0.0633468646503106	0.0678310507870239	0.243527689368467	0.344245870053288	0.11655026533992	0.334159511357877	0.0227238173388455	0.269079095586377	0.361055555868737	0.220699205807568	0.0823053289783974	0.714652400730633	0.146348703353407	0.546406712381611	0.260940800566203	0.00124423176523673	0.190022451485018	0.0010948031175551	0.231018136184628	0.171342697766588	0.504872244284558	0.28522128505072	0.229434808727193	0.3846290585726	0.142324929896447	0.384287437577196	0.216589271452842	0.297294487806323	0.153343684225977	0.00220008394578049	0.322078662825888	0.0430105111750449	0.588998774316848	0.00199123490170333	0.117857353129086	0.0974254442372695	0.484728780676769	0.108936489834934	0.274210324329998	0.068586729557735	0.00186486389704912	0.284940722213398	0.261395242737727	0.0924360970964683	0.808066280448385	0.131829792447193	0.602322186541009	0.0952292788582955	0.110265878837867	0.302239459510487	0.27740295368672	0.447453819207388	0.00289608288981113	0.313544038888268	0.197296750602525	0.0141704067746675	0.422212182516466	0.430519974200466	0.504079136313954	0.469476994071998	0.435806962942914	0.392470091508251	0.0299244376958964	0.527097073041044	0.0297981342372651	0.759376239764709	0.0116948447184228	0.034218599078479	0.235929296078577	0.113046102654449	0.377908622005296	0.768065686086475	0.25566859987515	0.340675527278015	0.120607430337775	0.594649037556808	0.010583954962853	0.752984572945237	0.579389001760018	0.406710885718223	0.719698448032838	0.258802396754046	0.0928461307634246	0.104882887225252	0.309382424013688	0.0391754508093048	0.328388614929717	0.0906963598257749	0.280015410308412	0.585683392185172	0.22834448417443	0.276438353910166	0.383243463777756	0.206393517090808	0.150677595140784	0.28644078505548	0.208247683750834	0.0553510259725069	0.454901350729051	0.193962984395367	0.0139857411109979	0.215570985714684	0.41689935663911	0.0629147190696164	0.309654233035585	0.13105398656774	0.626723738055561	0.561009011634638	0.261427439736756	0.0872143968127295	0.387873463395559	0.276654603265321	0.43442577930559	0.46018795208573	0.0891249863395768	0.144804135357758	0.106145739924974	0.355848891827552	0.0438123905807185	0.418785891829396	0.160658692251217	0.226823315499393	0.415771837829526	0.203519628722968	0.339015198613349	0.3579250790018	0.314743816554438	0.169273666957452	0.139760957153038	0.317338875081673	0.0293259780259848	0.429107813541397	0.08270803164191	0.0475680594739817	0.233101463110789	0.367320127341555	0.110789422925289	0.42844078807104	0.0584795127503646	0.35025076481292	0.40344222898954	0.297109340598936	0.0983407150174768	0.638814647817977	0.217654047359626	0.470011834594879	0.356960053896062	0.249080503691322	0.0839113027196912	0.0929098612420904	0.262613590151706	0.0376534734433916	0.33192617017334	0.0874848111353957	0.273411100831772	0.598655951697618	0.157690176580795	0.234099404406063	0.376183372517092	0.194621831999643	0.13628053211092	0.320806822000218	0.17648425335347	0.0556809066697948	0.430433377899143	0.208281931852984	0.015874636541995	0.201332353585371	0.451314115502923	0.0500065169835531	0.28532978424205	0.127887352369698	0.582524878941032	0.599982244918148	0.26267982756507	0.0960573434811384	0.386373508724829	0.243345288845284	0.494053100597528	0.423138921647936	0.0583445355756047	0.0609815326398382	0.101642598400197	0.607111135136601	0.00691240660319054	0.334320209435329	0.180842427470215	0.039962456302908	0.475238262243139	0.511380094164334	0.513955724865603	0.572440982855949	0.454998735915312	0.385916446976264	0.0548197193755603	0.40839840866458	0.0391907830592146	0.833475592387052	0.0179309453205043	0.0126404289335888	0.159451606977305	0.0474933956148976	0.38843629334366	0.75444124769147	0.215625038970509	0.351299192873038	0.113708624243882	0.547392744512737	0.00996544868477085	0.767330201518024	0.660627018811429	0.451198011342529	0.713320962915483	0.281253012849438	0.0920004955459247	0.0854013572371099	0.228532755292354	0.0427087583339652	0.369770392149173	0.0715981419126439	0.27782371518883	0.615971579864742	0.123097449593794	0.231216178438079	0.399236337762369	0.180117535599944	0.127870011978187	0.320357460415786	0.183887049958207	0.0511716339637561	0.449570879385897	0.221584293897895	0.0175825172429219	0.175051754646944	0.42697644836832	0.0478861479660988	0.311663517635314	0.135946316540124	0.553817072454964	0.598046473014551	0.294787107315798	0.102017226001789	0.370255325209545	0.225967258822158	0.522394720628368	0.35619290046409	0.312119139482675	0.0719461827909126	0.0928706410021278	0.249571190865454	0.0407099871204571	0.372274150369533	0.0578000966802637	0.262109670011261	0.589832329703599	0.0775202896659969	0.235199237743064	0.424208270880309	0.230770569455497	0.0894633457587375	0.345464062657806	0.174293106703291	0.0550050317214441	0.463799994913098	0.225023537403891	0.0234012738162803	0.140194956266494	0.440471927013772	0.0315602201576238	0.352466272950599	0.133345721713389	0.456533837242819	0.54986124120757	0.358988359170992	0.0848253502768867	0.358351873715448	0.223587003720311	0.52057321324176	0.341007247678904	0.30080534615937	0.0644929626938371	0.0792234947684496	0.243905058107784	0.0308100582436069	0.400765568697241	0.0388799553920534	0.250253818854451	0.610543994466403	0.0803249308532723	0.278150315180828	0.481394913998648	0.211607747173056	0.0879984012353442	0.375013761374243	0.172004170031218	0.0376580084136893	0.458246903908956	0.233346613531071	0.0235456922315682	0.148932661720239	0.43588439988412	0.0178683353969631	0.371605642554418	0.157020235675348	0.367998472870648	0.549724750610036	0.375620578799905	0.0662968603095704	0.36701626734801	0.238239614071095	0.551121873583249	0.34848984882554	0.0895969154856732	0.112620644555387	0.0617594719052436	0.400953393704261	0.0539352813983427	0.441337876766374	0.160849230646485	0.256632677770665	0.34155784377745	0.251058006346428	0.370845047714448	0.605821843034298	0.309920571303913	0.165353117663035	0.175625695390963	0.152633620020372	0.00311737869317294	0.334262415588242	0.0430811742840094	0.0364458861969046	0.188816349765534	0.428934567272121	0.287475034203796	0.453443740284433	0.14667154683852	0.482084854811892	0.253081142639626	0.319038774719661	0.0810450592618388	0.568005919801319	0.21068301124124	0.284692012762985	0.522555535787645	0.108845367728682	0.241744247230938	0.233327133427068	0.487953171447955	0.00561747098776616	0.330831465959071	0.213724748311187	0.0233757027872943	0.422946006246159	0.478781737198897	0.453871261869988	0.490559136368038	0.436583544529197	0.392032455547628	0.0432401396980855	0.545101742439827	0.0242173854124479	0.792256272963641	0.0226854949276921	0.0203115090077555	0.218481693501198	0.0993298579824898	0.406318201833642	0.749583062167643	0.264194412517611	0.326705337701301	0.129497060887194	0.559462138545794	0.0095328718929631	0.779756196622222	0.576107943141262	0.384231369025423	0.712025857964023	0.187644904636031	0.157208487870742	0.124989114271938	0.291298271327656	0.0311197454229704	0.313827617971132	0.090635112326108	0.239589623399566	0.484652292670893	0.138838133251272	0.275765671221018	0.510954174738851	0.251676910279759	0.16334441818304	0.190212610125804	0.258689116357003	0.0537817621578184	0.47315823256425	0.16018372964426	0.0169111713785606	0.193290814467476	0.346859168359163	0.087804060748192	0.430269955904139	0.109218991160315	0.507388297226497	0.569431708578041	0.301943438329026	0.105013971034569	0.501580955745513	0.240493200829453	0.436066005301377	0.348578901411655	0.351745621523747	0.04846177378666	0.0666472914947143	0.224012569287345	0.0345831589222597	0.43418164995382	0.00999932504319614	0.23542368284999	0.679955785218472	0.0683684372575828	0.252427768244677	0.497239567447369	0.206842582302416	0.0689395318238408	0.381256871100484	0.162847807201789	0.0266681181556826	0.506564530639567	0.21589993300916	0.0173165571500218	0.161678797931454	0.419946888549298	0.00923849291450845	0.412573080487954	0.184345956528493	0.312729083629345	0.554226537224143	0.372218614931784	0.0510229119246104	0.362472191005021	0.226411295991473	0.571783820683058	0.344996747528771	0.241807782232338	0.134953883578952	0.100344531853212	0.223803372972027	0.0347957887926735	0.42521657589194	0.04595954604466	0.305406708248406	0.597363747954738	0.0652261381558671	0.137499971441625	0.485782115333419	0.149463293065973	0.122185197905466	0.239506070492113	0.216101473947978	0.0748806864856878	0.353010572348863	0.216753970966097	0.0110007346930701	0.147564834104144	0.434862049626974	0.0527394620110965	0.347400521236162	0.0616413417679753	0.622243888972848	0.689055891338367	0.238727089177512	0.13865463275601	0.36475409025962	0.220400983445545	0.454799085903064	0.284736116400622	0.134053806390371	0.190691152119807	0.142417434937437	0.337433292919566	0.026365805771337	0.31960379072197	0.125514677073706	0.231776525251529	0.420522208748985	0.18835099216394	0.323013915872456	0.495815175582084	0.286032468598905	0.196765850286715	0.162549786167259	0.270755220394267	0.0468232664555067	0.486216130333317	0.101476159754132	0.0298031380525322	0.212803758994467	0.34028385543389	0.120060651179002	0.420899234924616	0.0935521647353283	0.373166358015864	0.446865375584134	0.339525398676344	0.10066288726294	0.570122456117306	0.216782838114349	0.397174877606767	0.395928860134535	0.0843914378342281	0.306473993169739	0.280287115436399	0.612466497817898	0.00522329403979541	0.190307420672113	0.300656613863056	0.0185596860254926	0.305925969857457	0.656405960076043	0.518359488708026	0.584365709963572	0.517933135807239	0.483568636836352	0.00338239580858823	0.66685900723329	0.00662171899846148	0.877885784176492	0.0250480762004003	0.0249526306613355	0.237767599996046	0.0295774267723347	0.525197714716515	0.870456997787396	0.294506093116986	0.253336471966872	0.0606875941350773	0.664459290030081	0.00106822848413236	0.871774754457126	0.698141930889821	0.305299627982639	0.802198623268139	0.119356953026722	0.16077796668223	0.13615937208379	0.353659213882499	0.032515191325286	0.376103734493048	0.136241579159923	0.237547140730103	0.390301585160557	0.18620735749145	0.327752096714411	0.428846997884101	0.309671199004109	0.196425271129618	0.141584472817656	0.297514152887539	0.0300563344281787	0.471263095443804	0.103954129829125	0.0365227850110412	0.22466609419723	0.337110770795876	0.103588628161643	0.44622939707099	0.0736677847529568	0.338939627303629	0.427856555175121	0.350511553664675	0.0940675372763028	0.597630797106871	0.224336251364788	0.438902900630257	0.382594178781434	0.0919197343632936	0.358342620357789	0.232720722780289	0.388000666370033	0.0185836301941193	0.264086725977371	0.0428721057244395	0.186290826755292	0.249037755158221	0.300709031617711	0.405179066533788	0.590770661451576	0.412167272586032	0.306236261904102	0.0466044497773719	0.129319011722136	0.0397538497995135	0.51506186050168	0.0983337297432615	0.0615132741284555	0.361169446224957	0.205061944667306	0.20044908769294	0.496687473399342	0.166053070587332	0.159298745982574	0.16981828213718	0.391421987519253	0.0622497232840339	0.792040895828774	0.214651949576952	0.32321580123156	0.530094328769687	0.260282533335455	0.129560227671413	0.0908222541013766	0.200758996945623	0.0455519237712049	0.448491089120501	0.0411357885499453	0.324967873346181	0.627421794348379	0.0708004400878344	0.0761021536468999	0.473174108103169	0.116145356526825	0.121131707343533	0.229873054818418	0.187881616787015	0.0864772637914629	0.287059535485297	0.249012764061622	0.00909211825821585	0.133885860309315	0.487179294579455	0.0267730352565534	0.290645733397051	0.0667670125292102	0.671002644612878	0.737086809171589	0.189433165244608	0.15186275162898	0.31596538197912	0.187838406171445	0.458853236708228	0.237593284327864	0.0883568713531617	0.327604654761549	0.216558129656962	0.38641463306827	0.0208982506363009	0.250793963697012	0.0494003933076483	0.203508335724601	0.253801904594035	0.311369674212655	0.379327966989044	0.606050846804271	0.390025565804533	0.256238305349026	0.0672849923717474	0.132656490808447	0.0343771728852254	0.530877147164565	0.0842738792413742	0.0545421099399431	0.339759549326237	0.164531377609062	0.194156835677476	0.464720097279823	0.139668359672185	0.168027585008569	0.186228639572831	0.421291611809452	0.0683820073893884	0.799134115122101	0.18989331415182	0.34024325727245	0.486499087299045	0.0164821228707382	0.231284096051602	0.0525317441628723	0.366905433410278	0.084678333158377	0.487350909321921	0.185265669613387	0.189202222907617	0.411850292510082	0.133076856783804	0.349636327865582	0.188402785730905	0.270232730882283	0.13124322316976	0.114635891823731	0.26620981586667	0.0268400996129185	0.513366452719516	0.0763811299473918	0.0733971019208617	0.236840615450672	0.360195373474747	0.120131687679843	0.324946758945562	0.0342529416362332	0.249397861071001	0.362899138711139	0.254050297048283	0.0885958651759813	0.730434102774735	0.160447223814515	0.509544009167639	0.264513756432001	0.231498964203195	0.132267161292298	0.106416461817329	0.255669065760634	0.0407815384168353	0.325615448298844	0.081652952507185	0.277843327516541	0.536425383904353	0.136777831340478	0.285218101653279	0.477053002887546	0.200148121211058	0.157600384657401	0.265495282625226	0.216444087124251	0.0482797147221725	0.485476585265871	0.187720731654393	0.0100672860754897	0.178511020179887	0.398416863155636	0.0642586299774478	0.356491440129105	0.131313742015127	0.543211902408364	0.584456223831125	0.315071028151554	0.099570843187189	0.427666964194423	0.241718711851795	0.472340310844848	0.352975985007585	0.118563796571	0.505414440904458	0.294264641705153	0.3593111394463	0.0114345188530206	0.197982250142947	0.137301171766794	0.144772098363385	0.35737029006712	0.341522033615867	0.651707521794757	0.445890130071934	0.518837255389465	0.224535387775632	0.0407581860418879	0.327573953270002	0.0223637974055492	0.691010140256004	0.012339062476909	0.104243846550981	0.257626888271671	0.172538186826749	0.313408019379628	0.755689265555688	0.270995370606514	0.296979002576374	0.125485362655612	0.585541531756062	0.0905368148878962	0.822112167288478	0.369824745827715	0.248156921986258	0.611571188250516	0.376394069862435	0.0332296084879875	0.0768462780691597	0.176331123881013	0.0285450142631464	0.375086432049557	0.0012430495158281	0.246092063869858	0.713286671788679	0.0498179774703959	0.21847831420569	0.566093901866629	0.219860366429647	0.0667811104558613	0.39858510774831	0.197035886990087	0.0213052114037113	0.527823188459332	0.222825800039367	0.0221069472514564	0.167105982874654	0.35617291311487	0.00125528674572211	0.425055435098652	0.181634566088702	0.224747276405008	0.5519676997235	0.394263159222106	0.00112846123649799	0.407160717561674	0.226071825846604	0.616143870229287	0.33997943122722	0.231147679890533	0.0951711450414284	0.0892515696569431	0.27267438155699	0.0614711735171606	0.265758602282203	0.113545225614858	0.240131540216438	0.609089064521317	0.248265592860537	0.318243508342808	0.354522381818306	0.194815238292512	0.167879497398909	0.287081455840849	0.242570067567346	0.0465385952719316	0.388355880633275	0.237343331177041	0.00574741644615764	0.249776094318385	0.477375713769787	0.0800336106867192	0.340359416853241	0.125738971155616	0.662263311997709	0.485445580477744	0.281016287640793	0.101012086184758	0.437980896653344	0.337706754610416	0.428652200637368	0.509686990488263	0.0882703191819637	0.108594493349203	0.0637617561031143	0.428485878128465	0.061937845537719	0.439020630569436	0.182893401332578	0.279356637726167	0.328316984718715	0.252812000798618	0.338569892238923	0.585050606965981	0.307854415990932	0.174638035466811	0.153007997485439	0.146028962913298	0.00308756041152533	0.307984637918857	0.0472325899254618	0.0284815678981507	0.175135504822257	0.474509163900767	0.304538466287063	0.484025761492224	0.149495094405473	0.509492161436113	0.233876952844682	0.309759805418784	0.0738286438899622	0.614364314903385	0.202493392324105	0.242577179478501	0.523356202266189	0.095310011364745	0.135420313282946	0.0722186272645182	0.428620243603872	0.0683753169434199	0.441150022905044	0.199120132839288	0.240678685386534	0.319701070039321	0.240502245678665	0.34746119585327	0.567060382029567	0.321098699210601	0.170118513932545	0.155583501836677	0.153804973829597	0.00418563312111902	0.289375590594955	0.0457909170652861	0.0396140570887335	0.177201667366656	0.458108902165479	0.3364461315162	0.490875322181455	0.154111160274431	0.524181708824967	0.267066008456066	0.321178000235463	0.0667743134570341	0.564068327256137	0.193742981519476	0.229857586638447	0.508574469296325	0.0971599167116892	0.468538054275543	0.233903582831904	0.39116648113178	0.0203510519730555	0.303823752597575	0.0200343626726033	0.178333906761177	0.252772225571296	0.36477578050756	0.35129381931031	0.600647090551935	0.40895155979865	0.252556280601075	0.0187933194652771	0.12112833019755	0.0283082417925327	0.520507081075354	0.0857243889087229	0.0248796952847138	0.364057695169196	0.174770618643714	0.259975744550718	0.389376264525055	0.153483435831842	0.0652074831542995	0.238205016750619	0.257147949775496	0.0634311474752745	0.748640971803225	0.18974825262267	0.29582575840442	0.509601907625064	0.0553887974076335	0.424950241296683	0.257566019973243	0.448737980247037	0.0206842586885436	0.200247723485989	0.0494454423917561	0.151629919263383	0.187215685149168	0.349543371250537	0.478214534978692	0.665832255966191	0.498599706079521	0.376388898299265	0.0316622809809052	0.1560982491152	0.0310618534955818	0.626437457185236	0.0533401004245049	0.0775213220985839	0.415257233680526	0.167864427791235	0.253797574256489	0.613850564328324	0.228373458422565	0.12539227226642	0.145206496682271	0.437667817742605	0.0532700461128725	0.798523980827309	0.251401397620452	0.295059685194935	0.606495810323142	0.0813560111692097	0.191708387812584	0.0578722211799342	0.359321455984949	0.0674231925925804	0.456892364634607	0.178299506035579	0.229463199231447	0.436600735958945	0.15448538746614	0.322708215765835	0.270891109280187	0.301708387651248	0.130167900555398	0.136856361169134	0.297592828845073	0.0267961280365046	0.451680843607097	0.0674316985393244	0.0542098557377307	0.257954146042453	0.346806185480289	0.0971126125820029	0.416712319233038	0.02199282448598	0.331924260250789	0.35770886166914	0.274483959833263	0.0948307057198138	0.681157070886573	0.184718392941284	0.496018826018937	0.291967012279669	-64.9560677059086	-58.2937381189693	-127.731411699711	-103.635375648337	-77.7796759706232	-73.9388996183699	-66.9730149541445	-53.991259640167	-52.8076497297888	-25.6972261054065	-26.6565529219048	19.5356743440947	46.5033321352056	16.4880631878195	0.961446473253796	8.85797218780865	-10.3728851413241	5.98047689605922	8.34771526335771	7.45710006001835	0.53843483156912	3.04433303069902	7.56204808132665	-18.0392715927596	-21.7265003104454	-77.2288030952951	0.345057569418374	-19.8635764376588	6.11424469738697	-72.6995268918652	7.97317407914873	5.98471852899981	4.37372363484481	-25.6162787090813	-76.7818854637257	-9.17036636824426	4.88014402020472	14.0890838444754	-21.4393561644669	-102.697995233373	-21.9844762819945	-55.7698108402969	23.0166342024542	-52.4423151636422	-19.7050721836925	-0.875726965735638	-75.0855584768374	2.50446547465447	-2.85396402362649	-25.8958219597093	-26.5405252342877	-55.372333029961	-72.4717787500753	-17.8426109116649	319.96313840313	329.474681761555	271.371508708642	311.225620636186	353.748084799987	362.614829341488	353.150818447901	339.913857666772	345.076012557477	372.929149488004	374.697434763919	301.030011466778	237.119889336329	290.062876986115	354.247024434291	330.24174591116	265.323670773535	242.629068686673	305.252555579313	340.091165043037	357.537483873748	354.732804336285	335.534154942094	336.155583439921	283.81343401493	360.506268698812	358.980868610643	361.448620042753	348.364788939589	327.494452072952	344.766721653003	339.322879485986	336.121620635403	376.813610745598	356.904135549614	361.263661116002	325.184134415289	324.759136989104	372.466825938889	320.152192816071	366.333042651966	360.441888847179	303.474091279914	355.531537959539	337.615881270841	358.101333576798	368.583866922682	313.284843473055	362.315756336618	374.037845800783	379.705422251867	352.428123719781	358.668143526076	347.648525860788	0.000599714493992698	0.111343270556053	0.0584523106607099	0	0	0	-0.162616797375645	0	0	0	0.000703483192235096	0	0	0	0	0	-0.128230134502592	0.34693772410778	-0.185767320755847	0	0.15145393009714	-0.354044333936461	0	-0.0867230099652385	0	0.451824569137464	0	-0.0055793498815057	0	-0.263053220812811	0	0.00433759388237756	0.0912418176159296	0.114104274659021	0	0	0	0	-0.271303590685149	-0.122251052956141	0	0	0	0	0	0	0	-0.00209086257384914	-0.0016341758780129	-0.419672822452273	0	-0.402567980112948	0.00788601255454361	0	0	0	0	0	658.052703150102	118.99484564103	0.720736933080479	0.00504702194357367	0.542068965517241
17700	0.00104805599966709	0.00159643099816311	0.00117683573091362	0.695216504732727	0.00359570195229956	0.440434439117199	0.215181688660772	0.00116218358671483	0.492782243774777	0.545859484216296	0.496026408014567	0.804995665408709	0.650622765542311	0.292335941491634	0.157636722582293	0.412759951434995	0.0382341916775167	0.690979822318734	0.047350818048699	0.0422697937975445	0.137952900189267	0.444781756296066	0.438295006490287	0.518922232123986	0.26962889248022	0.273868269043496	0.138178857386902	0.297591764449427	0.00292658781893537	0.701686863374707	0.219001879238113	0.237938431967352	0.998480810081003	0.0624479727154331	0.0609483714881164	0.054322545287356	0.612757152009397	0.0595619610108905	0.441519533373323	0.175360214978736	0.262260540786878	0.437482147944993	0.262118469973851	0.511372938249163	0.581029109139511	0.401926386195863	0.174672810045373	0.0617059999787097	0.157089411978638	0.00261823272240058	0.860438299919602	0.00195207622049329	0.0109514215449246	0.165314211993384	0.00103284133072031	0.41713960106147	0.74684350002481	0.216866606727044	0.375315282516054	0.133531239689673	0.597997522422877	0.0813316320946992	0.771898155642694	0.64577356858569	0.5104424471279	0.561846424500653	0.0576517213025346	0.451295434659381	0.396233166246004	0.669613129782073	0.00387485543481917	0.101774994602166	0.374592214666586	0.000999102566760088	0.280127171866399	0.998051001873728	0.552541239002318	0.635742306409769	0.644166999286948	0.543139852379848	0.00120805447950932	0.791781925524657	0.00740379695300686	0.994817205796118	0.00195393367218233	0.0350048865075252	0.279879665725678	0.0411091962007084	0.66365530405889	0.893119429598437	0.376061193492295	0.183805203099272	0.000945823757172509	0.71759310960817	0.00148226664359359	0.879519671130927	0.827188357159995	0.245085745918521	0.898227900820018	0.0667599167202891	0.293397822138318	0.278817039284103	0.629469445203083	0.00460251711741936	0.149303854067059	0.29456896756771	0.0163672887765679	0.261323810069199	0.68824273188542	0.499686962705941	0.528464501976797	0.493290246019265	0.502294486049338	0.00110656939920613	0.684612440751633	0.00694223969412408	0.854299812428084	0.0263402961571802	0.0289644866516189	0.222395355372781	0.0379203174101213	0.516647523526092	0.873218896095305	0.277078369781247	0.257250699646355	0.0666488960007812	0.665154687261405	0.00142659462481418	0.945182708445763	0.695811316626021	0.28164492940512	0.782017144372281	0.110043696373725	0.295886573066205	0.267501194158837	0.450047413104337	0.00258528595039303	0.333159600796161	0.209853316887399	0.00146217560055356	0.433849820296807	0.424462306811441	0.520602970941122	0.503932664025722	0.446089847467947	0.427433563897616	0.000921628386623501	0.562085441081599	0.0220697943544564	0.777701189885832	0.00195487900536947	0.0437093327152165	0.227896424559554	0.0941593116582939	0.381250476230095	0.764799087487893	0.246311498256009	0.386986621320459	0.0958480044393689	0.578049996595993	0.00114731500566445	0.747526773917645	0.549203724534941	0.462563570209268	0.737734826477739	0.117191530246339	0.4767362797117	0.278107260976036	0.318791397414643	0.00384554786232348	0.210496377271717	0.161281528484256	0.125614359236936	0.332660134356112	0.345272662467354	0.638942572924679	0.473503554085917	0.480455034363379	0.196068382560389	0.033113923094305	0.294421136645601	0.027063703461225	0.675005602091641	0.00457718178755957	0.0935769710590527	0.237472111482519	0.195118890330111	0.310340011274696	0.754843939553035	0.270922942953183	0.321333927716727	0.109137637414259	0.6019496429553	0.0923629864782748	0.821923706171628	0.374312658329988	0.242824954940609	0.624114731448302	0.0672990307097948	0.4109868614129	0.233730720982798	0.433952582887769	0.0216245509354148	0.226387017923456	0.0344669867996556	0.152111307386627	0.223876151415982	0.314771112902353	0.478417929822474	0.630648329423844	0.442013783903244	0.336984317645349	0.0319447519466715	0.128158914296977	0.0363808306536816	0.639934733113406	0.0628164217653403	0.0744510793253914	0.34472579605317	0.155061752575504	0.229319885020974	0.553741149275866	0.210122405712304	0.127528872739891	0.17440735697071	0.440265134697278	0.0648778281458383	0.804328948935541	0.226619916211879	0.341579685854034	0.629195839813057	0.0985939974982198	0.474982980602465	0.25823236370392	0.378811169890582	0.0163251122945886	0.277356302470514	0.0013441454864929	0.153076884463931	0.207573538709125	0.397897939791987	0.318631012468652	0.607248318764897	0.379623154386883	0.208987075110563	0.00258949219378359	0.0916296570598589	0.0266614223599547	0.517379246731512	0.067878137676103	0.0172431876406655	0.380726582864073	0.208091556276005	0.214349345012209	0.38398337381875	0.128685551379674	0.0590847088683084	0.231133658063302	0.257232937884367	0.0644914679287271	0.758153716392175	0.139590999152582	0.312163962714878	0.522936203861142	0.0817622078258308	0.310597911937834	0.221545491268182	0.283388723623082	0.0189851367302782	0.241810310558897	0.00266503331839481	0.220610991971289	0.213317712046901	0.302890929618202	0.400529390277059	0.691619101301744	0.370362607163447	0.244031977806142	0.0848312515209113	0.00270342987196418	0.0275568545420618	0.543898960400864	0.04616387405385	0.06665295678655	0.383510954214933	0.151190961410969	0.217812006677633	0.422380701463358	0.107938337131397	0.100218825360941	0.212086782290354	0.491218327134917	0.095197544808094	0.797553900542057	0.203655627057865	0.328429084288895	0.497400840865093	0.0682303748934013	0.0980720053153267	0.0540110913381999	0.432739001168379	0.0635597944503237	0.42247283317426	0.165652329056663	0.255878836799204	0.294813566460347	0.243819785196643	0.398605691537254	0.598532482039154	0.320120648788042	0.154628731006893	0.198083787821261	0.155642373579671	0.00386937666803642	0.286897492259556	0.00277698387882006	0.0314355105870295	0.166284230094389	0.421541831568766	0.259011718194012	0.482549382266234	0.169942394178909	0.48621868070388	0.25666864131575	0.360573381381484	0.102933262415828	0.583012184744976	0.227958620177576	0.312859950163024	0.500841075836299	0.0956146250953363	0.133138039877436	0.058073761893514	0.421160318237948	0.0577352849485925	0.442101343298399	0.191101194870623	0.224351752336822	0.343268957272897	0.23657117044947	0.334580577885996	0.575861053383775	0.307236387561184	0.156705237227803	0.135658811034741	0.14226665138343	0.00565825580206446	0.297171858516742	0.0569786039955355	0.0346141237127806	0.217887818493213	0.478666239078463	0.366935327470744	0.53065631372705	0.130978014372146	0.547842194368958	0.224387981587894	0.316827276861038	0.0583026953386661	0.564484848858935	0.185995610657563	0.246529776284065	0.540920712764893	0.237245034134845	0.173048435683301	0.105454155437407	0.251190448703621	0.0418978446152778	0.468627607951616	0.00173484163768871	0.369915915165189	0.546692866156361	0.0063652291782995	0.0601867319578347	0.481002406605043	0.0699310471016334	0.192645930431295	0.151929383606423	0.19339736911853	0.0947209118042771	0.34570482957124	0.199994070867	0.0130851579387502	0.164326314730152	0.492113674623361	0.00181928726010848	0.314295706933279	0.0662516627389103	0.640428956986092	0.817075822957185	0.217683154916864	0.1486013531343	0.297130120371067	0.212653868223526	0.429857395572357	0.293943653480774	0.284689279068909	0.107140446715511	0.00133392423132624	0.14599381862483	0.0462656635388204	0.531258813384646	0.0358017391827089	0.398787843823159	0.752965279077251	0.0570011324770817	0.00106990010460967	0.422983538492172	0.102572997006435	0.0606421657994035	0.299321930176575	0.167335728684102	0.129352164414898	0.115679384661183	0.334554617623785	0.00197779005670761	0.0798121535027077	0.552082567376172	0.0253599832233947	0.267586826397931	0.0400423741514118	0.944772481078168	0.854322888467147	0.110165157641536	0.191677455528566	0.279267029786236	0.131209761566613	0.600997923904416	0.134996999721349	0.21594120081781	0.172985012532836	0.136125799318112	0.214742600287672	0.00839730561770968	0.306631289447737	0.0621068560275075	0.259825753648626	0.563235384944869	0.00105754155064661	0.11641400230997	0.527268196801124	0.227677267155355	0.0705509617663521	0.169301741991902	0.244819702145884	0.0673000763611805	0.469053192500635	0.217430480134528	0.0193409258873215	0.114054313837019	0.522456113709493	0.0353612774884599	0.306350162728677	0.00116015177686496	0.570851312829026	0.711344213018594	0.229696327348251	0.186083302266059	0.31272195107997	0.211116266465595	0.393606068521618	0.00185750654364375	0.224699337236468	0.130596089035903	0.110048342256684	0.242425674984342	0.0295952616220925	0.21653583764709	0.0914321104264847	0.29634051197958	0.525900660962221	0.131412228913104	0.342141503811529	0.48185658847381	0.180300588825249	0.156905234201427	0.286061173593424	0.23665467350126	0.0571776496391348	0.415472832976916	0.195179861606703	0.0014873811577977	0.175471219351193	0.427805822997452	0.0419586047851073	0.365377682932493	0.139262921407444	0.576799045490395	0.590568480645562	0.320405150742643	0.100423351045936	0.404930915100632	0.221228217431984	0.524573339348245	0.387043688139982	0.270005771808321	0.0662773935407279	0.0454828213333167	0.147225569216364	0.0337773303196221	0.393234848765175	0.0411927401661302	0.295786031125746	0.42333070777309	0.0745032813652422	0.402613525884545	0.455120145167045	0.142136026660314	0.124084211837673	0.416773618463761	0.115821894385462	0.0367113289888899	0.498737087952223	0.228251446568835	0.0315304993375638	0.0316106959639317	0.45178337557878	0.0259948275192844	0.356734019509003	0.146841625202674	0.539060675537133	0.499564768471999	0.360629624756956	0.0721837950559648	0.361042577528729	0.201651039269385	0.560611302291601	0.261323099662876	0.551144649361846	0.0253300402650687	0.0684840006480729	0.0577886479886327	0.0619030966278104	0.417621150784294	0.00173334251238919	0.327545060849199	0.691897860757329	0.00205312576368194	0.11785481106863	0.874321464483213	0.286861037215877	0.00185030462315021	0.272946767006175	0.255573773154762	0.0110438807293858	0.559543783578987	0.00144745323527495	0.0458667327254509	0.14271146937548	0.330652351860714	0.00246447818536868	0.418392358145358	0.199563507840443	0.0560213475411894	0.185639719324089	0.628783240932203	0.00177302862820121	0.473774283768986	0.183211041791871	0.731306906729018	0.484045257670821	0.354533756611234	0.00112791415809289	0.110334505312302	0.137629122392537	0.00803650430884233	0.234565664671026	0.00166222685563357	0.239496456060234	0.771677007990637	0.0772149306140192	0.266580096084182	0.674095282497881	0.0595067491352062	0.10153074268037	0.449037279253536	0.194251169362525	0.00578472202245645	0.317597470548247	0.183419320164726	0.0153029970889329	0.0818422066865865	0.205751874085246	0.00126296799110053	0.45612544134149	0.189502293456839	0.00198754888050792	0.592616584451532	0.351094693908106	0.00192105352531487	0.417751912662129	0.257026280453705	0.733147449067669	0.00187215202954972	0.381394935228779	0.0786092758352493	0.0294327867045553	0.12893589326565	0.015501009308008	0.526969028334263	0.00490153151364857	0.313556334034668	0.782446444215544	0.000975072827295165	0.391060970534657	0.212463149142109	0.236330363120894	0.0243854279262971	0.374511884293011	0.161347490507559	0.000980415304689126	0.598798174897691	0.142172734495264	0.0166841010317489	0.306116981331098	0.492171184585536	0.0216139830550722	0.3845241465966	0.219043585387101	0.131236548886089	0.748812937842834	0.322595548649358	0.102717623861768	0.443891703271553	0.18144871464521	0.723376692346311	0.397774016615388	0.27000261678369	0.00744406236818698	0.0837048150095218	0.360372407497733	0.0434347731798192	0.411186338635444	0.0866314961450763	0.287127272167168	0.621954689092686	0.189832551770668	0.255305897661883	0.370421050476932	0.167661345696787	0.169765051843392	0.345599553675794	0.180356718734061	0.0661042124564323	0.464059911335733	0.185405017127777	0.0268037617868685	0.212204952400897	0.465949951622168	0.00140761933357014	0.245873535189	0.161490306228403	0.585487044607704	0.587764684536247	0.25196956114142	0.0978203387799838	0.358609469607581	0.28508203337008	0.509717049736013	0.422213541075973	0.237856474748587	0.0884128284762559	0.0990591710002025	0.343220549408913	0.0431619714726037	0.30145937363467	0.0958455775797919	0.311499144080827	0.593836546205356	0.236934577367589	0.238981858392073	0.412920318820929	0.232782886995136	0.165315805007862	0.278960505511154	0.181236890023614	0.0493101988651315	0.43539761561966	0.193668354636109	0.012283954440062	0.206593078198074	0.401488030400239	0.0441392042897722	0.298903433561874	0.140745236292464	0.631695757949656	0.566852466348266	0.275118171394583	0.0770269591858547	0.363070564955168	0.275096643954336	0.420905407361953	0.455407572744043	0.248206336056464	0.179620312109308	0.101323606683408	0.354938237389656	0.0438680995051946	0.491222429974953	0.120911997512663	0.226273912392503	0.582367693469463	0.266290959269873	0.302876148367053	0.331239566696897	0.186219458113572	0.0907223671993918	0.317639488086361	0.277975645836364	0.0544818335811253	0.432655822082237	0.285942107680479	0.00566271359490816	0.224168087493817	0.526370948652647	0.0792717916305136	0.364990805253823	0.0226765333916609	0.702386575078807	0.407257708092426	0.22663471019679	0.0899574233268629	0.484714945729513	0.34189480759226	0.515151884460017	0.280129896295553	0.31240495706889	0.0659577012243946	0.0908918837218231	0.273729567705948	0.0387461315574009	0.367811711582185	0.0650692718035709	0.277368959769551	0.605338003059628	0.0956223116032085	0.209979861222333	0.474106919791889	0.213533935440671	0.0894728009391526	0.321398105174685	0.174711627505922	0.0585680797487079	0.43416172175501	0.225228993394802	0.0166531597925225	0.129416228397038	0.489612118370446	0.0270440536820715	0.350344464229512	0.13010635623939	0.432811645604779	0.636712856163201	0.331347590888585	0.101761815831124	0.342182034192576	0.26342448942694	0.50204457471626	0.391021420239652	0.00690045448737086	0.207071099021875	0.0305387278708655	0.356737986092984	0.0784086434953203	0.520828608201306	0.212232227500435	0.187792140951106	0.421667378515087	0.167375881844786	0.336451666413311	0.169921100466165	0.275643694994284	0.127139261511128	0.130728806279588	0.270570487916777	0.0246479998735642	0.540741142415169	0.0759061631202128	0.0722068248887471	0.243527689368467	0.344245870053288	0.11655026533992	0.334159511357877	0.0227238173388455	0.276726688199716	0.37364432753336	0.220699205807568	0.0823053289783974	0.714652400730633	0.146348703353407	0.546406712381611	0.260940800566203	0.00124423176523673	0.190022451485018	0.0010948031175551	0.231018136184628	0.1632177760406	0.504872244284558	0.28522128505072	0.229434808727193	0.3846290585726	0.142324929896447	0.384287437577196	0.216589271452842	0.297294487806323	0.153343684225977	0.00220008394578049	0.322078662825888	0.0392949675932154	0.588998774316848	0.00212548330136019	0.111989786192035	0.0974254442372695	0.484728780676769	0.108936489834934	0.274210324329998	0.068586729557735	0.00157489975422167	0.305291698574398	0.261395242737727	0.0924360970964683	0.808066280448385	0.131829792447193	0.602322186541009	0.0952292788582955	0.110265878837867	0.302239459510487	0.27740295368672	0.447453819207388	0.00165050801782664	0.313544038888268	0.197296750602525	0.0141704067746675	0.422212182516466	0.430519974200466	0.504079136313954	0.469476994071998	0.435806962942914	0.392470091508251	0.0299244376958964	0.527097073041044	0.0270133798707899	0.759376239764709	0.0117844896220595	0.0283725708389435	0.235929296078577	0.113046102654449	0.377908622005296	0.768065686086475	0.25566859987515	0.342731621862392	0.119578894227499	0.594649037556808	0.010583954962853	0.752984572945237	0.579389001760018	0.406710885718223	0.719698448032838	0.258802396754046	0.0928461307634246	0.104882887225252	0.309382424013688	0.0472814642969444	0.328388614929717	0.0906963598257749	0.280015410308412	0.585683392185172	0.22834448417443	0.276438353910166	0.383243463777756	0.206393517090808	0.150677595140784	0.28644078505548	0.208247683750834	0.0535150465458542	0.454901350729051	0.191912688250556	0.0130577076495141	0.215570985714684	0.41689935663911	0.0629147190696164	0.309654233035585	0.13105398656774	0.621286433286219	0.521619016338675	0.261427439736756	0.0872143968127295	0.387873463395559	0.276654603265321	0.43442577930559	0.46018795208573	0.0891249863395768	0.144804135357758	0.106145739924974	0.355848891827552	0.0446449803543406	0.418785891829396	0.160658692251217	0.226823315499393	0.415771837829526	0.203519628722968	0.339015198613349	0.3579250790018	0.314743816554438	0.169273666957452	0.139760957153038	0.317338875081673	0.0271535310479393	0.429107813541397	0.0785790714588849	0.039699023609842	0.233101463110789	0.367320127341555	0.110789422925289	0.42844078807104	0.0584795127503646	0.306647969048077	0.370777194877298	0.297109340598936	0.0983407150174768	0.638814647817977	0.217654047359626	0.470011834594879	0.356960053896062	0.249080503691322	0.0839113027196912	0.0929098612420904	0.262613590151706	0.0527250570162939	0.33192617017334	0.0874848111353957	0.273411100831772	0.598655951697618	0.157690176580795	0.234099404406063	0.376183372517092	0.194621831999643	0.13628053211092	0.320806822000218	0.17648425335347	0.0534560900934776	0.430433377899143	0.195205294251259	0.0172606315880042	0.201332353585371	0.451314115502923	0.0500065169835531	0.28532978424205	0.127887352369698	0.580365968040289	0.585164509589026	0.26267982756507	0.0960573434811384	0.386373508724829	0.243345288845284	0.494053100597528	0.423138921647936	0.0583445355756047	0.0609815326398382	0.101642598400197	0.607111135136601	0.00382944626484038	0.334320209435329	0.180842427470215	0.039962456302908	0.475238262243139	0.511380094164334	0.513955724865603	0.572440982855949	0.454998735915312	0.385916446976264	0.0548197193755603	0.40839840866458	0.0384147507333796	0.833475592387052	0.0176842524077199	0.0153100331376467	0.159451606977305	0.0474933956148976	0.38843629334366	0.75444124769147	0.215625038970509	0.356550877193974	0.125178298373071	0.547392744512737	0.00996544868477085	0.767330201518024	0.660627018811429	0.451198011342529	0.713320962915483	0.281253012849438	0.0920004955459247	0.0854013572371099	0.228532755292354	0.0413149118920702	0.369770392149173	0.0715981419126439	0.27782371518883	0.615971579864742	0.123097449593794	0.231216178438079	0.399236337762369	0.180117535599944	0.127870011978187	0.320357460415786	0.183887049958207	0.0533652494102409	0.449570879385897	0.203753523137959	0.0137532275735894	0.175051754646944	0.42697644836832	0.0478861479660988	0.311663517635314	0.135946316540124	0.544619207961666	0.594285179108778	0.294787107315798	0.102017226001789	0.370255325209545	0.225967258822158	0.522394720628368	0.35619290046409	0.312119139482675	0.0719461827909126	0.0928706410021278	0.249571190865454	0.0380818273629081	0.372274150369533	0.0578000966802637	0.262109670011261	0.589832329703599	0.0775202896659969	0.235199237743064	0.424208270880309	0.230770569455497	0.0894633457587375	0.345464062657806	0.174293106703291	0.0595861644562593	0.463799994913098	0.21221884474807	0.0224400013725331	0.140194956266494	0.440471927013772	0.0315602201576238	0.352466272950599	0.133345721713389	0.466507717119289	0.560172879214258	0.358988359170992	0.0848253502768867	0.358351873715448	0.223587003720311	0.52057321324176	0.341007247678904	0.30080534615937	0.0644929626938371	0.0792234947684496	0.243905058107784	0.0353742635152473	0.400765568697241	0.0388799553920534	0.250253818854451	0.610543994466403	0.0803249308532723	0.278150315180828	0.481394913998648	0.211607747173056	0.0879984012353442	0.375013761374243	0.172004170031218	0.0334095539402469	0.458246903908956	0.201562233458929	0.0203860101608889	0.148932661720239	0.43588439988412	0.0178683353969631	0.371605642554418	0.157020235675348	0.386501712797095	0.559091080140371	0.375620578799905	0.0662968603095704	0.36701626734801	0.238239614071095	0.551121873583249	0.34848984882554	0.0895969154856732	0.112620644555387	0.0617594719052436	0.400953393704261	0.0677068416635766	0.441337876766374	0.160849230646485	0.256632677770665	0.34155784377745	0.251058006346428	0.370845047714448	0.605821843034298	0.309920571303913	0.165353117663035	0.175625695390963	0.152633620020372	0.0035196636334749	0.334262415588242	0.042601509754538	0.0337372972890675	0.188816349765534	0.428934567272121	0.287475034203796	0.453443740284433	0.14667154683852	0.452594889595118	0.252027171418555	0.319038774719661	0.0810450592618388	0.568005919801319	0.21068301124124	0.284692012762985	0.522555535787645	0.108845367728682	0.241744247230938	0.233327133427068	0.487953171447955	0.00259255175595408	0.330831465959071	0.213724748311187	0.0233757027872943	0.422946006246159	0.478781737198897	0.453871261869988	0.490559136368038	0.436583544529197	0.392032455547628	0.0432401396980855	0.545101742439827	0.0231475136057851	0.792256272963641	0.0206330426425131	0.0244133162316135	0.218481693501198	0.0993298579824898	0.406318201833642	0.749583062167643	0.264194412517611	0.329272835040048	0.124277778792397	0.559462138545794	0.0095328718929631	0.779756196622222	0.576107943141262	0.384231369025423	0.712025857964023	0.187644904636031	0.157208487870742	0.124989114271938	0.291298271327656	0.029178285960298	0.313827617971132	0.090635112326108	0.239589623399566	0.484652292670893	0.138838133251272	0.275765671221018	0.510954174738851	0.251676910279759	0.16334441818304	0.190212610125804	0.258689116357003	0.0551562396444441	0.47315823256425	0.169888434658587	0.0189411787781017	0.193290814467476	0.346859168359163	0.087804060748192	0.430269955904139	0.109218991160315	0.505415078928106	0.537474024473041	0.301943438329026	0.105013971034569	0.501580955745513	0.240493200829453	0.436066005301377	0.348578901411655	0.351745621523747	0.04846177378666	0.0666472914947143	0.224012569287345	0.0303074626283931	0.43418164995382	0.00999932504319614	0.23542368284999	0.679955785218472	0.0683684372575828	0.252427768244677	0.497239567447369	0.206842582302416	0.0689395318238408	0.381256871100484	0.162847807201789	0.0229655077914961	0.506564530639567	0.191571377404814	0.0212858281853207	0.161678797931454	0.419946888549298	0.00923849291450845	0.412573080487954	0.184345956528493	0.296174482662829	0.559473427170798	0.372218614931784	0.0510229119246104	0.362472191005021	0.226411295991473	0.571783820683058	0.344996747528771	0.241807782232338	0.134953883578952	0.100344531853212	0.223803372972027	0.0285157099542901	0.42521657589194	0.04595954604466	0.305406708248406	0.597363747954738	0.0652261381558671	0.137499971441625	0.485782115333419	0.149463293065973	0.122185197905466	0.239506070492113	0.216101473947978	0.0664739196943984	0.353010572348863	0.206585052607764	0.0130722145518228	0.147564834104144	0.434862049626974	0.0527394620110965	0.347400521236162	0.0616413417679753	0.607274961495411	0.692328691703351	0.238727089177512	0.13865463275601	0.36475409025962	0.220400983445545	0.454799085903064	0.284736116400622	0.134053806390371	0.190691152119807	0.142417434937437	0.337433292919566	0.0301303352317828	0.31960379072197	0.125514677073706	0.231776525251529	0.420522208748985	0.18835099216394	0.323013915872456	0.495815175582084	0.286032468598905	0.196765850286715	0.162549786167259	0.270755220394267	0.0392896408748582	0.486216130333317	0.104679976814099	0.0341180677171235	0.212803758994467	0.34028385543389	0.120060651179002	0.420899234924616	0.0935521647353283	0.362945881809526	0.444319477597441	0.339525398676344	0.10066288726294	0.570122456117306	0.216782838114349	0.397174877606767	0.395928860134535	0.0843914378342281	0.306473993169739	0.280287115436399	0.612466497817898	0.00412530688312977	0.190307420672113	0.300656613863056	0.0185596860254926	0.305925969857457	0.656405960076043	0.518359488708026	0.584365709963572	0.517933135807239	0.483568636836352	0.00338239580858823	0.66685900723329	0.00657723462849789	0.877885784176492	0.0238990532436071	0.0264358976755065	0.237767599996046	0.0295774267723347	0.525197714716515	0.870456997787396	0.294506093116986	0.243475432564578	0.0527654211609842	0.664459290030081	0.00106822848413236	0.871774754457126	0.698141930889821	0.305299627982639	0.802198623268139	0.119356953026722	0.16077796668223	0.13615937208379	0.353659213882499	0.0332029708308684	0.376103734493048	0.136241579159923	0.237547140730103	0.390301585160557	0.18620735749145	0.327752096714411	0.428846997884101	0.309671199004109	0.196425271129618	0.141584472817656	0.297514152887539	0.0364262300838211	0.471263095443804	0.0982495687184663	0.0377455219567055	0.22466609419723	0.337110770795876	0.103588628161643	0.44622939707099	0.0736677847529568	0.331912912837916	0.435237175248284	0.350511553664675	0.0940675372763028	0.597630797106871	0.224336251364788	0.438902900630257	0.382594178781434	0.0919197343632936	0.358342620357789	0.232720722780289	0.388000666370033	0.0201447788604245	0.264086725977371	0.0428721057244395	0.186290826755292	0.249037755158221	0.300709031617711	0.405179066533788	0.590770661451576	0.412167272586032	0.306236261904102	0.0466044497773719	0.129319011722136	0.0369294469273426	0.51506186050168	0.1013497092338	0.0605911199109944	0.361169446224957	0.205061944667306	0.20044908769294	0.496687473399342	0.166053070587332	0.161200921091689	0.18305898767055	0.391421987519253	0.0622497232840339	0.792040895828774	0.214651949576952	0.32321580123156	0.530094328769687	0.260282533335455	0.129560227671413	0.0908222541013766	0.200758996945623	0.0391042415250431	0.448491089120501	0.0411357885499453	0.324967873346181	0.627421794348379	0.0708004400878344	0.0761021536468999	0.473174108103169	0.116145356526825	0.121131707343533	0.229873054818418	0.187881616787015	0.0881783437932998	0.287059535485297	0.252902399024226	0.0111589959656599	0.133885860309315	0.487179294579455	0.0267730352565534	0.290645733397051	0.0667670125292102	0.693097671262253	0.769556876170001	0.189433165244608	0.15186275162898	0.31596538197912	0.187838406171445	0.458853236708228	0.237593284327864	0.0883568713531617	0.327604654761549	0.216558129656962	0.38641463306827	0.0195970003112765	0.250793963697012	0.0494003933076483	0.203508335724601	0.253801904594035	0.311369674212655	0.379327966989044	0.606050846804271	0.390025565804533	0.256238305349026	0.0672849923717474	0.132656490808447	0.0343869648986398	0.530877147164565	0.0818051479810237	0.0638083214944701	0.339759549326237	0.164531377609062	0.194156835677476	0.464720097279823	0.139668359672185	0.168635296229568	0.185744470039881	0.421291611809452	0.0683820073893884	0.799134115122101	0.18989331415182	0.34024325727245	0.486499087299045	0.0164821228707382	0.231284096051602	0.0525317441628723	0.366905433410278	0.085781379330651	0.487350909321921	0.185265669613387	0.189202222907617	0.411850292510082	0.133076856783804	0.349636327865582	0.188402785730905	0.270232730882283	0.13124322316976	0.114635891823731	0.26620981586667	0.0275484782568847	0.513366452719516	0.0807389718243507	0.0728046105275486	0.236840615450672	0.360195373474747	0.120131687679843	0.324946758945562	0.0342529416362332	0.284061759493693	0.394468375094136	0.254050297048283	0.0885958651759813	0.730434102774735	0.160447223814515	0.509544009167639	0.264513756432001	0.231498964203195	0.132267161292298	0.106416461817329	0.255669065760634	0.0369375628279125	0.325615448298844	0.081652952507185	0.277843327516541	0.536425383904353	0.136777831340478	0.285218101653279	0.477053002887546	0.200148121211058	0.157600384657401	0.265495282625226	0.216444087124251	0.0459236804005555	0.485476585265871	0.187579513083374	0.0107872471132597	0.178511020179887	0.398416863155636	0.0642586299774478	0.356491440129105	0.131313742015127	0.513587214593134	0.592664450170032	0.315071028151554	0.099570843187189	0.427666964194423	0.241718711851795	0.472340310844848	0.352975985007585	0.118563796571	0.505414440904458	0.294264641705153	0.3593111394463	0.00653329501827594	0.197982250142947	0.137301171766794	0.144772098363385	0.35737029006712	0.341522033615867	0.651707521794757	0.445890130071934	0.518837255389465	0.224535387775632	0.0407581860418879	0.327573953270002	0.0232582700801969	0.691010140256004	0.0120651268161195	0.107204734862243	0.257626888271671	0.172538186826749	0.313408019379628	0.755689265555688	0.270995370606514	0.292585547855025	0.126415633393089	0.585541531756062	0.0905368148878962	0.822112167288478	0.369824745827715	0.248156921986258	0.611571188250516	0.376394069862435	0.0332296084879875	0.0768462780691597	0.176331123881013	0.0314667527029957	0.375086432049557	0.0012430495158281	0.246092063869858	0.713286671788679	0.0498179774703959	0.21847831420569	0.566093901866629	0.219860366429647	0.0667811104558613	0.39858510774831	0.197035886990087	0.0166143250288086	0.527823188459332	0.189246741582396	0.0243019446453196	0.167105982874654	0.35617291311487	0.00125528674572211	0.425055435098652	0.181634566088702	0.231146006880554	0.567666447626966	0.394263159222106	0.00112846123649799	0.407160717561674	0.226071825846604	0.616143870229287	0.33997943122722	0.231147679890533	0.0951711450414284	0.0892515696569431	0.27267438155699	0.048670407285569	0.265758602282203	0.113545225614858	0.240131540216438	0.609089064521317	0.248265592860537	0.318243508342808	0.354522381818306	0.194815238292512	0.167879497398909	0.287081455840849	0.242570067567346	0.0542865805682346	0.388355880633275	0.232425596005533	0.00508472263517404	0.249776094318385	0.477375713769787	0.0800336106867192	0.340359416853241	0.125738971155616	0.639556845024251	0.508934758512981	0.281016287640793	0.101012086184758	0.437980896653344	0.337706754610416	0.428652200637368	0.509686990488263	0.0882703191819637	0.108594493349203	0.0637617561031143	0.428485878128465	0.0581848174931547	0.439020630569436	0.182893401332578	0.279356637726167	0.328316984718715	0.252812000798618	0.338569892238923	0.585050606965981	0.307854415990932	0.174638035466811	0.153007997485439	0.146028962913298	0.00333163160482496	0.307984637918857	0.0539534191823869	0.0373303742228168	0.175135504822257	0.474509163900767	0.304538466287063	0.484025761492224	0.149495094405473	0.50269614427792	0.249404279549373	0.309759805418784	0.0738286438899622	0.614364314903385	0.202493392324105	0.242577179478501	0.523356202266189	0.095310011364745	0.135420313282946	0.0722186272645182	0.428620243603872	0.0695702462979313	0.441150022905044	0.199120132839288	0.240678685386534	0.319701070039321	0.240502245678665	0.34746119585327	0.567060382029567	0.321098699210601	0.170118513932545	0.155583501836677	0.153804973829597	0.00424834891279392	0.289375590594955	0.0518526281308633	0.0391614562473781	0.177201667366656	0.458108902165479	0.3364461315162	0.490875322181455	0.154111160274431	0.507913404389679	0.244461047498733	0.321178000235463	0.0667743134570341	0.564068327256137	0.193742981519476	0.229857586638447	0.508574469296325	0.0971599167116892	0.468538054275543	0.233903582831904	0.39116648113178	0.0145436143591356	0.303823752597575	0.0200343626726033	0.178333906761177	0.252772225571296	0.36477578050756	0.35129381931031	0.600647090551935	0.40895155979865	0.252556280601075	0.0187933194652771	0.12112833019755	0.0312332341568197	0.520507081075354	0.0799279877215996	0.0324115363215676	0.364057695169196	0.174770618643714	0.259975744550718	0.389376264525055	0.153483435831842	0.0672063375164893	0.224287831677038	0.257147949775496	0.0634311474752745	0.748640971803225	0.18974825262267	0.29582575840442	0.509601907625064	0.0553887974076335	0.424950241296683	0.257566019973243	0.448737980247037	0.0156901822501752	0.200247723485989	0.0494454423917561	0.151629919263383	0.187215685149168	0.349543371250537	0.478214534978692	0.665832255966191	0.498599706079521	0.376388898299265	0.0316622809809052	0.1560982491152	0.0312829674575055	0.626437457185236	0.0542998277112206	0.073512928996006	0.415257233680526	0.167864427791235	0.253797574256489	0.613850564328324	0.228373458422565	0.125193147408611	0.14442941087782	0.437667817742605	0.0532700461128725	0.798523980827309	0.251401397620452	0.295059685194935	0.606495810323142	0.0813560111692097	0.191708387812584	0.0578722211799342	0.359321455984949	0.0623065674027242	0.456892364634607	0.178299506035579	0.229463199231447	0.436600735958945	0.15448538746614	0.322708215765835	0.270891109280187	0.301708387651248	0.130167900555398	0.136856361169134	0.297592828845073	0.0290089007905614	0.451680843607097	0.0683064803424429	0.0564290063962823	0.257954146042453	0.346806185480289	0.0971126125820029	0.416712319233038	0.02199282448598	0.335211347161572	0.370724780634583	0.274483959833263	0.0948307057198138	0.681157070886573	0.184718392941284	0.496018826018937	0.291967012279669	-65.3717872975568	-57.891606264087	-127.707126371797	-103.382664438932	-77.9305897436105	-73.1352148940808	-66.4901627559253	-54.1773881376816	-52.6735293651656	-25.8547995443855	-27.1777530249374	20.0930599649058	46.6652550548599	15.6517044536242	0.736651438102105	9.35818179507238	-10.283469950771	5.87395364491239	7.91934646707591	8.0643172635338	0.633795502419199	3.00237645006094	7.62791552237628	-17.7294897603832	-21.3974923540483	-77.1704665350341	-0.3474499675223	-21.0646246327063	5.78812902916205	-72.4704022375018	7.67552294477577	6.23929612801195	4.64298282869797	-26.0560269515003	-76.8851158941402	-9.65878217379163	4.4591286978924	13.7558890596419	-21.6770088555206	-103.011636473401	-22.0138342698418	-55.5050357844653	23.8859136585995	-52.5439061727783	-18.5909643141196	-1.26861038644237	-75.1863496428641	2.60412424952885	-2.91106787815655	-25.8108750285391	-27.1167445623635	-55.6747742088472	-72.4609888921013	-17.6079640623121	319.161485645206	330.93528697738	270.959248798204	312.95149725736	354.374041470175	363.984784894809	355.150705921925	338.853918292027	345.645923165062	373.66167851347	373.40059316408	299.019629349074	236.22830838455	291.653953214738	354.694409404008	330.676117911674	265.870352543371	242.57253032855	305.897212765222	339.707570220393	357.520468845569	355.16562799378	335.803543396667	337.365763350679	284.574216961964	360.263690932222	359.53741799927	358.087667147531	348.691643532216	328.859251199335	344.596737470311	339.091206094301	336.09458917798	376.440914741751	356.637422190008	361.912461643013	323.988817287101	324.96045499625	372.266229930407	318.623007306233	366.107019529234	361.695318063013	300.431565146301	355.822579970634	340.880174983804	358.152498181667	368.482833345031	313.156846247419	363.166478466495	375.490288258844	378.536586712613	351.902457946678	358.436809692654	348.316731010709	0.0377758950032562	0.110718816706281	0.0291116722094489	0	0	0	-0.141634952951465	0	0	0	0.003556544474823	0	0	0	0	0	-0.131242938059146	0.380597525182717	-0.177014822452054	0	0.160334770335152	-0.391223257685611	0	-0.0601097029785048	0	0.455642573407417	0	-0.0243519236166311	0	-0.255913401591345	0	0.0024999731610191	0.0921294552919611	0.0880138957888298	0	0	0	0	-0.286951609039436	-0.0706281873787741	0	0	0	0	0	0	0	-0.11016677942689	-0.00156565687957991	-0.431361421470012	0	-0.406715134812972	0.00194087353802083	0	0	0	0	0	678.645725266764	106.61700808886	0.663690583733842	0.00499229583975347	0.542485875706215
18000	0.00104805599966709	0.00159643099816311	0.00117683573091362	0.695216504732727	0.00318347586941438	0.440434439117199	0.215181688660772	0.00116218358671483	0.492782243774777	0.545859484216296	0.520959906794684	0.804995665408709	0.650622765542311	0.292335941491634	0.157636722582293	0.412759951434995	0.0352240582058375	0.690979822318734	0.047350818048699	0.0387632533321402	0.137952900189267	0.444781756296066	0.438295006490287	0.518922232123986	0.26962889248022	0.273868269043496	0.138178857386902	0.297591764449427	0.00292658781893537	0.693243863942597	0.219001879238113	0.237938431967352	0.998480810081003	0.0624479727154331	0.0609483714881164	0.054322545287356	0.612757152009397	0.0460853528722963	0.441519533373323	0.175360214978736	0.262260540786878	0.437482147944993	0.262118469973851	0.498738774982316	0.581029109139511	0.401926386195863	0.174672810045373	0.0617059999787097	0.157089411978638	0.00218958584457914	0.860438299919602	0.00195207622049329	0.0100842327496056	0.165314211993384	0.00103284133072031	0.41713960106147	0.74684350002481	0.216866606727044	0.375315282516054	0.133531239689673	0.597997522422877	0.0813316320946992	0.771426661858922	0.64577356858569	0.5104424471279	0.561846424500653	0.0576517213025346	0.451295434659381	0.396233166246004	0.669613129782073	0.00359409510957064	0.101774994602166	0.374592214666586	0.000999102566760088	0.280127171866399	0.998051001873728	0.581892534641918	0.635742306409769	0.644166999286948	0.543139852379848	0.00120805447950932	0.791781925524657	0.00695971361619069	0.994817205796118	0.00195393367218233	0.0304774870640922	0.279879665725678	0.0411091962007084	0.66365530405889	0.893119429598437	0.376061193492295	0.183805203099272	0.000945823757172509	0.71759310960817	0.00148226664359359	0.890802471398287	0.827188357159995	0.245085745918521	0.898227900820018	0.0667599167202891	0.293397822138318	0.278817039284103	0.629469445203083	0.0043343815635196	0.149303854067059	0.29456896756771	0.0163672887765679	0.261323810069199	0.68824273188542	0.493635824002815	0.528464501976797	0.493290246019265	0.502294486049338	0.00110656939920613	0.684612440751633	0.00901398346012858	0.854299812428084	0.0263402961571802	0.0312359021067274	0.222395355372781	0.0379203174101213	0.516647523526092	0.873218896095305	0.277078369781247	0.257250699646355	0.0666488960007812	0.665154687261405	0.00142659462481418	0.946064604493166	0.695811316626021	0.28164492940512	0.782017144372281	0.110043696373725	0.295886573066205	0.267501194158837	0.450047413104337	0.00267012682269115	0.333159600796161	0.209853316887399	0.00146217560055356	0.433849820296807	0.424462306811441	0.548359428655092	0.503932664025722	0.446089847467947	0.427433563897616	0.000921628386623501	0.562085441081599	0.0210328778413124	0.777701189885832	0.00195487900536947	0.0342620490574071	0.227896424559554	0.0941593116582939	0.381250476230095	0.764799087487893	0.246311498256009	0.386986621320459	0.0958480044393689	0.578049996595993	0.00114731500566445	0.740906669363389	0.549203724534941	0.462563570209268	0.737734826477739	0.117191530246339	0.4767362797117	0.278107260976036	0.318791397414643	0.00297020133922793	0.210496377271717	0.161281528484256	0.125614359236936	0.332660134356112	0.345272662467354	0.642914330095976	0.473503554085917	0.480455034363379	0.196068382560389	0.033113923094305	0.294421136645601	0.0288559754444937	0.675005602091641	0.00457718178755957	0.10845537373836	0.237472111482519	0.195118890330111	0.310340011274696	0.754843939553035	0.270922942953183	0.321333927716727	0.109137637414259	0.6019496429553	0.0923629864782748	0.831552065918026	0.374312658329988	0.242824954940609	0.624114731448302	0.0672990307097948	0.4109868614129	0.233730720982798	0.433952582887769	0.0204489566227166	0.226387017923456	0.0344669867996556	0.152111307386627	0.223876151415982	0.314771112902353	0.50230095199044	0.630648329423844	0.442013783903244	0.336984317645349	0.0319447519466715	0.128158914296977	0.0336423531430286	0.639934733113406	0.0628164217653403	0.0891834156881134	0.34472579605317	0.155061752575504	0.229319885020974	0.553741149275866	0.210122405712304	0.127528872739891	0.17440735697071	0.440265134697278	0.0648778281458383	0.789317767181993	0.226619916211879	0.341579685854034	0.629195839813057	0.0985939974982198	0.474982980602465	0.25823236370392	0.378811169890582	0.0165885309127416	0.277356302470514	0.0013441454864929	0.153076884463931	0.207573538709125	0.397897939791987	0.327783521605481	0.607248318764897	0.379623154386883	0.208987075110563	0.00258949219378359	0.0916296570598589	0.0279931586530295	0.517379246731512	0.067878137676103	0.0184577200794891	0.380726582864073	0.208091556276005	0.214349345012209	0.38398337381875	0.128685551379674	0.0590847088683084	0.231133658063302	0.257232937884367	0.0644914679287271	0.759812668723569	0.139590999152582	0.312163962714878	0.522936203861142	0.0817622078258308	0.310597911937834	0.221545491268182	0.283388723623082	0.0125672997814554	0.241810310558897	0.00266503331839481	0.220610991971289	0.213317712046901	0.302890929618202	0.372170757510054	0.691619101301744	0.370362607163447	0.244031977806142	0.0848312515209113	0.00270342987196418	0.03329857413401	0.543898960400864	0.04616387405385	0.0764487623015172	0.383510954214933	0.151190961410969	0.217812006677633	0.422380701463358	0.107938337131397	0.100218825360941	0.212086782290354	0.491218327134917	0.095197544808094	0.798326382378371	0.203655627057865	0.328429084288895	0.497400840865093	0.0682303748934013	0.0980720053153267	0.0540110913381999	0.432739001168379	0.0620364754294035	0.42247283317426	0.165652329056663	0.255878836799204	0.294813566460347	0.243819785196643	0.387116464652763	0.598532482039154	0.320120648788042	0.154628731006893	0.198083787821261	0.155642373579671	0.00431537241670636	0.286897492259556	0.00277698387882006	0.0335567004574643	0.166284230094389	0.421541831568766	0.259011718194012	0.482549382266234	0.169942394178909	0.48621868070388	0.25666864131575	0.360573381381484	0.102933262415828	0.605649365029005	0.227958620177576	0.312859950163024	0.500841075836299	0.0956146250953363	0.133138039877436	0.058073761893514	0.421160318237948	0.0588078719412184	0.442101343298399	0.191101194870623	0.224351752336822	0.343268957272897	0.23657117044947	0.327651392664581	0.575861053383775	0.307236387561184	0.156705237227803	0.135658811034741	0.14226665138343	0.00692572579955003	0.297171858516742	0.0569786039955355	0.0392089834994961	0.217887818493213	0.478666239078463	0.366935327470744	0.53065631372705	0.130978014372146	0.547842194368958	0.224387981587894	0.316827276861038	0.0583026953386661	0.5888861473603	0.185995610657563	0.246529776284065	0.540920712764893	0.237245034134845	0.173048435683301	0.105454155437407	0.251190448703621	0.0426597916635816	0.468627607951616	0.00173484163768871	0.369915915165189	0.546692866156361	0.0063652291782995	0.0699613683540505	0.481002406605043	0.0699310471016334	0.192645930431295	0.151929383606423	0.19339736911853	0.105478641161045	0.34570482957124	0.199994070867	0.0131693050440097	0.164326314730152	0.492113674623361	0.00181928726010848	0.314295706933279	0.0662516627389103	0.640428956986092	0.817075822957185	0.217683154916864	0.1486013531343	0.299784938170487	0.212653868223526	0.429857395572357	0.293943653480774	0.284689279068909	0.107140446715511	0.00133392423132624	0.14599381862483	0.0441353983529361	0.531258813384646	0.0358017391827089	0.398787843823159	0.752965279077251	0.0570011324770817	0.000904651414114557	0.422983538492172	0.102572997006435	0.0606421657994035	0.299321930176575	0.167335728684102	0.146446467500512	0.115679384661183	0.334554617623785	0.00191382917467929	0.0798121535027077	0.552082567376172	0.0253599832233947	0.267586826397931	0.0400423741514118	0.944772481078168	0.854322888467147	0.110165157641536	0.191677455528566	0.279469658886504	0.131209761566613	0.600997923904416	0.134996999721349	0.21594120081781	0.172985012532836	0.136125799318112	0.214742600287672	0.00684120975931229	0.306631289447737	0.0621068560275075	0.259825753648626	0.563235384944869	0.00105754155064661	0.123712828051609	0.527268196801124	0.227677267155355	0.0705509617663521	0.169301741991902	0.244819702145884	0.0760810098245719	0.469053192500635	0.217430480134528	0.0199556908030914	0.114054313837019	0.522456113709493	0.0353612774884599	0.306350162728677	0.00116015177686496	0.570851312829026	0.711344213018594	0.229696327348251	0.186083302266059	0.291517696646535	0.211116266465595	0.393606068521618	0.00185750654364375	0.224699337236468	0.130596089035903	0.110048342256684	0.242425674984342	0.0365454508542768	0.21653583764709	0.0914321104264847	0.29634051197958	0.525900660962221	0.131412228913104	0.301484616950057	0.48185658847381	0.180300588825249	0.156905234201427	0.286061173593424	0.23665467350126	0.0590568513578844	0.415472832976916	0.195179861606703	0.00125234973455255	0.175471219351193	0.427805822997452	0.0419586047851073	0.365377682932493	0.139262921407444	0.576799045490395	0.590568480645562	0.320405150742643	0.100423351045936	0.391302455785765	0.221228217431984	0.524573339348245	0.387043688139982	0.270005771808321	0.0662773935407279	0.0454828213333167	0.147225569216364	0.0319324551885573	0.393234848765175	0.0411927401661302	0.295786031125746	0.42333070777309	0.0745032813652422	0.39674325622909	0.455120145167045	0.142136026660314	0.124084211837673	0.416773618463761	0.115821894385462	0.0484939122391651	0.498737087952223	0.228251446568835	0.0295525759731044	0.0316106959639317	0.45178337557878	0.0259948275192844	0.356734019509003	0.146841625202674	0.539060675537133	0.499564768471999	0.360629624756956	0.0721837950559648	0.352321454718858	0.201651039269385	0.560611302291601	0.261323099662876	0.551144649361846	0.0253300402650687	0.0684840006480729	0.0577886479886327	0.0768804439896662	0.417621150784294	0.00173334251238919	0.327545060849199	0.691897860757329	0.00205312576368194	0.14624948477303	0.874321464483213	0.286861037215877	0.00185030462315021	0.272946767006175	0.255573773154762	0.0108843662723895	0.559543783578987	0.00144745323527495	0.0582418628037926	0.14271146937548	0.330652351860714	0.00246447818536868	0.418392358145358	0.199563507840443	0.0560213475411894	0.185639719324089	0.628783240932203	0.00177302862820121	0.473434210579883	0.183211041791871	0.731306906729018	0.484045257670821	0.354533756611234	0.00112791415809289	0.110334505312302	0.137629122392537	0.00594837972629739	0.234565664671026	0.00166222685563357	0.239496456060234	0.771677007990637	0.0772149306140192	0.251562382092851	0.674095282497881	0.0595067491352062	0.10153074268037	0.449037279253536	0.194251169362525	0.0056780955247247	0.317597470548247	0.183419320164726	0.0153448339672413	0.0818422066865865	0.205751874085246	0.00126296799110053	0.45612544134149	0.189502293456839	0.00198754888050792	0.592616584451532	0.351094693908106	0.00192105352531487	0.397574046237826	0.257026280453705	0.733147449067669	0.00187215202954972	0.381394935228779	0.0786092758352493	0.0294327867045553	0.12893589326565	0.0161706570490077	0.526969028334263	0.00490153151364857	0.313556334034668	0.782446444215544	0.000975072827295165	0.357627253956024	0.212463149142109	0.236330363120894	0.0243854279262971	0.374511884293011	0.161347490507559	0.0010845296169987	0.598798174897691	0.142172734495264	0.0173029362367573	0.306116981331098	0.492171184585536	0.0216139830550722	0.3845241465966	0.219043585387101	0.131236548886089	0.748812937842834	0.322595548649358	0.102717623861768	0.404385521045395	0.18144871464521	0.723376692346311	0.397774016615388	0.27000261678369	0.00744406236818698	0.0837048150095218	0.360372407497733	0.0456757293069852	0.411186338635444	0.0866314961450763	0.287127272167168	0.621954689092686	0.189832551770668	0.243975340317282	0.370421050476932	0.167661345696787	0.169765051843392	0.345599553675794	0.180356718734061	0.0625951694035846	0.464059911335733	0.185405017127777	0.0273896795398338	0.212204952400897	0.465949951622168	0.00140761933357014	0.245873535189	0.161490306228403	0.585487044607704	0.587764684536247	0.25196956114142	0.0978203387799838	0.380246014098447	0.28508203337008	0.509717049736013	0.422213541075973	0.237856474748587	0.0884128284762559	0.0990591710002025	0.343220549408913	0.0470243033424251	0.30145937363467	0.0958455775797919	0.311499144080827	0.593836546205356	0.236934577367589	0.261858703191911	0.412920318820929	0.232782886995136	0.165315805007862	0.278960505511154	0.181236890023614	0.043741403845154	0.43539761561966	0.193668354636109	0.0118428278954101	0.206593078198074	0.401488030400239	0.0441392042897722	0.298903433561874	0.140745236292464	0.631695757949656	0.566852466348266	0.275118171394583	0.0770269591858547	0.368562265013913	0.275096643954336	0.420905407361953	0.455407572744043	0.248206336056464	0.179620312109308	0.101323606683408	0.354938237389656	0.0464022755116279	0.491222429974953	0.120911997512663	0.226273912392503	0.582367693469463	0.266290959269873	0.31013424620639	0.331239566696897	0.186219458113572	0.0907223671993918	0.317639488086361	0.277975645836364	0.065900668251686	0.432655822082237	0.285942107680479	0.0066822183880422	0.224168087493817	0.526370948652647	0.0792717916305136	0.364990805253823	0.0226765333916609	0.702386575078807	0.407257708092426	0.22663471019679	0.0899574233268629	0.441175937797018	0.34189480759226	0.515151884460017	0.280129896295553	0.31240495706889	0.0659577012243946	0.0908918837218231	0.273729567705948	0.0379653966499253	0.367811711582185	0.0650692718035709	0.277368959769551	0.605338003059628	0.0956223116032085	0.224961313698864	0.474106919791889	0.213533935440671	0.0894728009391526	0.321398105174685	0.174711627505922	0.0550673446048507	0.43416172175501	0.225228993394802	0.017225575554066	0.129416228397038	0.489612118370446	0.0270440536820715	0.350344464229512	0.13010635623939	0.432811645604779	0.636712856163201	0.331347590888585	0.101761815831124	0.333910985665053	0.26342448942694	0.50204457471626	0.391021420239652	0.00690045448737086	0.207071099021875	0.0305387278708655	0.356737986092984	0.0859140141513701	0.520828608201306	0.212232227500435	0.187792140951106	0.421667378515087	0.167375881844786	0.343724661244096	0.169921100466165	0.275643694994284	0.127139261511128	0.130728806279588	0.270570487916777	0.0246355853307358	0.540741142415169	0.0759061631202128	0.0653752404050422	0.243527689368467	0.344245870053288	0.11655026533992	0.334159511357877	0.0227238173388455	0.276726688199716	0.37364432753336	0.220699205807568	0.0823053289783974	0.679753980198139	0.146348703353407	0.546406712381611	0.260940800566203	0.00124423176523673	0.190022451485018	0.0010948031175551	0.231018136184628	0.154206090153173	0.504872244284558	0.28522128505072	0.229434808727193	0.3846290585726	0.142324929896447	0.365701228440377	0.216589271452842	0.297294487806323	0.153343684225977	0.00220008394578049	0.322078662825888	0.0446863486359167	0.588998774316848	0.00212548330136019	0.152986732570639	0.0974254442372695	0.484728780676769	0.108936489834934	0.274210324329998	0.068586729557735	0.00157489975422167	0.305291698574398	0.261395242737727	0.0924360970964683	0.80862833374548	0.131829792447193	0.602322186541009	0.0952292788582955	0.110265878837867	0.302239459510487	0.27740295368672	0.447453819207388	0.00143483113909793	0.313544038888268	0.197296750602525	0.0141704067746675	0.422212182516466	0.430519974200466	0.488187916244811	0.469476994071998	0.435806962942914	0.392470091508251	0.0299244376958964	0.527097073041044	0.027513645753234	0.759376239764709	0.0117844896220595	0.0268524180699082	0.235929296078577	0.113046102654449	0.377908622005296	0.768065686086475	0.25566859987515	0.342731621862392	0.119578894227499	0.594649037556808	0.010583954962853	0.780080961681854	0.579389001760018	0.406710885718223	0.719698448032838	0.258802396754046	0.0928461307634246	0.104882887225252	0.309382424013688	0.0469082189656903	0.328388614929717	0.0906963598257749	0.280015410308412	0.585683392185172	0.22834448417443	0.275491530844077	0.383243463777756	0.206393517090808	0.150677595140784	0.28644078505548	0.208247683750834	0.0447628487696856	0.454901350729051	0.191912688250556	0.0150065131249328	0.215570985714684	0.41689935663911	0.0629147190696164	0.309654233035585	0.13105398656774	0.621286433286219	0.521619016338675	0.261427439736756	0.0872143968127295	0.39355183022989	0.276654603265321	0.43442577930559	0.46018795208573	0.0891249863395768	0.144804135357758	0.106145739924974	0.355848891827552	0.0521962886218083	0.418785891829396	0.160658692251217	0.226823315499393	0.415771837829526	0.203519628722968	0.356351003879344	0.3579250790018	0.314743816554438	0.169273666957452	0.139760957153038	0.317338875081673	0.0246782771050404	0.429107813541397	0.0785790714588849	0.0381365594817892	0.233101463110789	0.367320127341555	0.110789422925289	0.42844078807104	0.0584795127503646	0.306647969048077	0.370777194877298	0.297109340598936	0.0983407150174768	0.636010513651199	0.217654047359626	0.470011834594879	0.356960053896062	0.249080503691322	0.0839113027196912	0.0929098612420904	0.262613590151706	0.0518881284931705	0.33192617017334	0.0874848111353957	0.273411100831772	0.598655951697618	0.157690176580795	0.250088108575397	0.376183372517092	0.194621831999643	0.13628053211092	0.320806822000218	0.17648425335347	0.0529724546155263	0.430433377899143	0.195205294251259	0.0164149856462275	0.201332353585371	0.451314115502923	0.0500065169835531	0.28532978424205	0.127887352369698	0.580365968040289	0.585164509589026	0.26267982756507	0.0960573434811384	0.363059809055581	0.243345288845284	0.494053100597528	0.423138921647936	0.0583445355756047	0.0609815326398382	0.101642598400197	0.607111135136601	0.00401511594344502	0.334320209435329	0.180842427470215	0.039962456302908	0.475238262243139	0.511380094164334	0.489140714113454	0.572440982855949	0.454998735915312	0.385916446976264	0.0548197193755603	0.40839840866458	0.033083152957583	0.833475592387052	0.0176842524077199	0.0139161859677344	0.159451606977305	0.0474933956148976	0.38843629334366	0.75444124769147	0.215625038970509	0.356550877193974	0.125178298373071	0.547392744512737	0.00996544868477085	0.79601387882545	0.660627018811429	0.451198011342529	0.713320962915483	0.281253012849438	0.0920004955459247	0.0854013572371099	0.228532755292354	0.0457544981141861	0.369770392149173	0.0715981419126439	0.27782371518883	0.615971579864742	0.123097449593794	0.218054723808529	0.399236337762369	0.180117535599944	0.127870011978187	0.320357460415786	0.183887049958207	0.0562266794066667	0.449570879385897	0.203753523137959	0.0146278721899242	0.175051754646944	0.42697644836832	0.0478861479660988	0.311663517635314	0.135946316540124	0.544619207961666	0.594285179108778	0.294787107315798	0.102017226001789	0.377601280382866	0.225967258822158	0.522394720628368	0.35619290046409	0.312119139482675	0.0719461827909126	0.0928706410021278	0.249571190865454	0.0385916635399562	0.372274150369533	0.0578000966802637	0.262109670011261	0.589832329703599	0.0775202896659969	0.253703366584549	0.424208270880309	0.230770569455497	0.0894633457587375	0.345464062657806	0.174293106703291	0.054427025996246	0.463799994913098	0.21221884474807	0.01723743524161	0.140194956266494	0.440471927013772	0.0315602201576238	0.352466272950599	0.133345721713389	0.466507717119289	0.560172879214258	0.358988359170992	0.0848253502768867	0.386977818312732	0.223587003720311	0.52057321324176	0.341007247678904	0.30080534615937	0.0644929626938371	0.0792234947684496	0.243905058107784	0.0358856037605513	0.400765568697241	0.0388799553920534	0.250253818854451	0.610543994466403	0.0803249308532723	0.285081131013624	0.481394913998648	0.211607747173056	0.0879984012353442	0.375013761374243	0.172004170031218	0.0394598220575575	0.458246903908956	0.201562233458929	0.0215309894295892	0.148932661720239	0.43588439988412	0.0178683353969631	0.371605642554418	0.157020235675348	0.386501712797095	0.559091080140371	0.375620578799905	0.0662968603095704	0.359422609777365	0.238239614071095	0.551121873583249	0.34848984882554	0.0895969154856732	0.112620644555387	0.0617594719052436	0.400953393704261	0.05721578155886	0.441337876766374	0.160849230646485	0.256632677770665	0.34155784377745	0.251058006346428	0.361119132060224	0.605821843034298	0.309920571303913	0.165353117663035	0.175625695390963	0.152633620020372	0.00390439856983209	0.334262415588242	0.042601509754538	0.0343876609548112	0.188816349765534	0.428934567272121	0.287475034203796	0.453443740284433	0.14667154683852	0.452594889595118	0.252027171418555	0.319038774719661	0.0810450592618388	0.592656293073082	0.21068301124124	0.284692012762985	0.522555535787645	0.108845367728682	0.241744247230938	0.233327133427068	0.487953171447955	0.00276828298791425	0.330831465959071	0.213724748311187	0.0233757027872943	0.422946006246159	0.478781737198897	0.448744796440847	0.490559136368038	0.436583544529197	0.392032455547628	0.0432401396980855	0.545101742439827	0.025860378491479	0.792256272963641	0.0206330426425131	0.0250959386208359	0.218481693501198	0.0993298579824898	0.406318201833642	0.749583062167643	0.264194412517611	0.329272835040048	0.124277778792397	0.559462138545794	0.0095328718929631	0.783083124735923	0.576107943141262	0.384231369025423	0.712025857964023	0.187644904636031	0.157208487870742	0.124989114271938	0.291298271327656	0.0356396349217832	0.313827617971132	0.090635112326108	0.239589623399566	0.484652292670893	0.138838133251272	0.276501167492284	0.510954174738851	0.251676910279759	0.16334441818304	0.190212610125804	0.258689116357003	0.0530688917024442	0.47315823256425	0.169888434658587	0.0161539203665468	0.193290814467476	0.346859168359163	0.087804060748192	0.430269955904139	0.109218991160315	0.505415078928106	0.537474024473041	0.301943438329026	0.105013971034569	0.495024921293792	0.240493200829453	0.436066005301377	0.348578901411655	0.351745621523747	0.04846177378666	0.0666472914947143	0.224012569287345	0.0332525375096116	0.43418164995382	0.00999932504319614	0.23542368284999	0.679955785218472	0.0683684372575828	0.26236021913267	0.497239567447369	0.206842582302416	0.0689395318238408	0.381256871100484	0.162847807201789	0.0185096153169652	0.506564530639567	0.191571377404814	0.0234850620505214	0.161678797931454	0.419946888549298	0.00923849291450845	0.412573080487954	0.184345956528493	0.296174482662829	0.559473427170798	0.372218614931784	0.0510229119246104	0.381454035341229	0.226411295991473	0.571783820683058	0.344996747528771	0.241807782232338	0.134953883578952	0.100344531853212	0.223803372972027	0.0473372751678197	0.42521657589194	0.04595954604466	0.305406708248406	0.597363747954738	0.0652261381558671	0.136349914862206	0.485782115333419	0.149463293065973	0.122185197905466	0.239506070492113	0.216101473947978	0.0805796071898045	0.353010572348863	0.206585052607764	0.014671558457748	0.147564834104144	0.434862049626974	0.0527394620110965	0.347400521236162	0.0616413417679753	0.607274961495411	0.692328691703351	0.238727089177512	0.13865463275601	0.34570766319438	0.220400983445545	0.454799085903064	0.284736116400622	0.134053806390371	0.190691152119807	0.142417434937437	0.337433292919566	0.0412925968427363	0.31960379072197	0.125514677073706	0.231776525251529	0.420522208748985	0.18835099216394	0.32171833769565	0.495815175582084	0.286032468598905	0.196765850286715	0.162549786167259	0.270755220394267	0.0367926997132991	0.486216130333317	0.104679976814099	0.0369413623476093	0.212803758994467	0.34028385543389	0.120060651179002	0.420899234924616	0.0935521647353283	0.362945881809526	0.444319477597441	0.339525398676344	0.10066288726294	0.56622045161159	0.216782838114349	0.397174877606767	0.395928860134535	0.0843914378342281	0.306473993169739	0.280287115436399	0.612466497817898	0.00411216632894167	0.190307420672113	0.300656613863056	0.0185596860254926	0.305925969857457	0.656405960076043	0.510315745858333	0.584365709963572	0.517933135807239	0.483568636836352	0.00338239580858823	0.66685900723329	0.00765486344791663	0.877885784176492	0.0238990532436071	0.0272662477690541	0.237767599996046	0.0295774267723347	0.525197714716515	0.870456997787396	0.294506093116986	0.243475432564578	0.0527654211609842	0.664459290030081	0.00106822848413236	0.875156172051542	0.698141930889821	0.305299627982639	0.802198623268139	0.119356953026722	0.16077796668223	0.13615937208379	0.353659213882499	0.0495690104577683	0.376103734493048	0.136241579159923	0.237547140730103	0.390301585160557	0.18620735749145	0.360766821400375	0.428846997884101	0.309671199004109	0.196425271129618	0.141584472817656	0.297514152887539	0.0369117766101702	0.471263095443804	0.0982495687184663	0.03686375240227	0.22466609419723	0.337110770795876	0.103588628161643	0.44622939707099	0.0736677847529568	0.331912912837916	0.435237175248284	0.350511553664675	0.0940675372763028	0.589340706705238	0.224336251364788	0.438902900630257	0.382594178781434	0.0919197343632936	0.358342620357789	0.232720722780289	0.388000666370033	0.0169488361758275	0.264086725977371	0.0428721057244395	0.186290826755292	0.249037755158221	0.300709031617711	0.391618967718598	0.590770661451576	0.412167272586032	0.306236261904102	0.0466044497773719	0.129319011722136	0.0335931130569971	0.51506186050168	0.1013497092338	0.0492043618343662	0.361169446224957	0.205061944667306	0.20044908769294	0.496687473399342	0.166053070587332	0.161200921091689	0.18305898767055	0.391421987519253	0.0622497232840339	0.791743148162241	0.214651949576952	0.32321580123156	0.530094328769687	0.260282533335455	0.129560227671413	0.0908222541013766	0.200758996945623	0.0389785105116728	0.448491089120501	0.0411357885499453	0.324967873346181	0.627421794348379	0.0708004400878344	0.0798210141679296	0.473174108103169	0.116145356526825	0.121131707343533	0.229873054818418	0.187881616787015	0.103692918844088	0.287059535485297	0.252902399024226	0.0130927626272796	0.133885860309315	0.487179294579455	0.0267730352565534	0.290645733397051	0.0667670125292102	0.693097671262253	0.769556876170001	0.189433165244608	0.15186275162898	0.348331345578912	0.187838406171445	0.458853236708228	0.237593284327864	0.0883568713531617	0.327604654761549	0.216558129656962	0.38641463306827	0.023729571820691	0.250793963697012	0.0494003933076483	0.203508335724601	0.253801904594035	0.311369674212655	0.377355049522143	0.606050846804271	0.390025565804533	0.256238305349026	0.0672849923717474	0.132656490808447	0.0347982153984355	0.530877147164565	0.0818051479810237	0.0605971283853751	0.339759549326237	0.164531377609062	0.194156835677476	0.464720097279823	0.139668359672185	0.168635296229568	0.185744470039881	0.421291611809452	0.0683820073893884	0.800893960989104	0.18989331415182	0.34024325727245	0.486499087299045	0.0164821228707382	0.231284096051602	0.0525317441628723	0.366905433410278	0.0868088592390867	0.487350909321921	0.185265669613387	0.189202222907617	0.411850292510082	0.133076856783804	0.333519167747166	0.188402785730905	0.270232730882283	0.13124322316976	0.114635891823731	0.26620981586667	0.0306522225494804	0.513366452719516	0.0807389718243507	0.0784796999811676	0.236840615450672	0.360195373474747	0.120131687679843	0.324946758945562	0.0342529416362332	0.284061759493693	0.394468375094136	0.254050297048283	0.0885958651759813	0.715446546270474	0.160447223814515	0.509544009167639	0.264513756432001	0.231498964203195	0.132267161292298	0.106416461817329	0.255669065760634	0.0364570264103892	0.325615448298844	0.081652952507185	0.277843327516541	0.536425383904353	0.136777831340478	0.263647969618538	0.477053002887546	0.200148121211058	0.157600384657401	0.265495282625226	0.216444087124251	0.0558265890242328	0.485476585265871	0.187579513083374	0.00986714832644474	0.178511020179887	0.398416863155636	0.0642586299774478	0.356491440129105	0.131313742015127	0.513587214593134	0.592664450170032	0.315071028151554	0.099570843187189	0.428374471650786	0.241718711851795	0.472340310844848	0.352975985007585	0.118563796571	0.505414440904458	0.294264641705153	0.3593111394463	0.00613508902311177	0.197982250142947	0.137301171766794	0.144772098363385	0.35737029006712	0.341522033615867	0.665977611443676	0.445890130071934	0.518837255389465	0.224535387775632	0.0407581860418879	0.327573953270002	0.0216304189566968	0.691010140256004	0.0120651268161195	0.102969267765802	0.257626888271671	0.172538186826749	0.313408019379628	0.755689265555688	0.270995370606514	0.292585547855025	0.126415633393089	0.585541531756062	0.0905368148878962	0.818098558581535	0.369824745827715	0.248156921986258	0.611571188250516	0.376394069862435	0.0332296084879875	0.0768462780691597	0.176331123881013	0.0399125071785676	0.375086432049557	0.0012430495158281	0.246092063869858	0.713286671788679	0.0498179774703959	0.227738039097952	0.566093901866629	0.219860366429647	0.0667811104558613	0.39858510774831	0.197035886990087	0.0156910426325463	0.527823188459332	0.189246741582396	0.0214301779230401	0.167105982874654	0.35617291311487	0.00125528674572211	0.425055435098652	0.181634566088702	0.231146006880554	0.567666447626966	0.394263159222106	0.00112846123649799	0.385193148361056	0.226071825846604	0.616143870229287	0.33997943122722	0.231147679890533	0.0951711450414284	0.0892515696569431	0.27267438155699	0.0402741569864737	0.265758602282203	0.113545225614858	0.240131540216438	0.609089064521317	0.248265592860537	0.31644295007855	0.354522381818306	0.194815238292512	0.167879497398909	0.287081455840849	0.242570067567346	0.0508664458412453	0.388355880633275	0.232425596005533	0.00744712437510144	0.249776094318385	0.477375713769787	0.0800336106867192	0.340359416853241	0.125738971155616	0.639556845024251	0.508934758512981	0.281016287640793	0.101012086184758	0.465471948186189	0.337706754610416	0.428652200637368	0.509686990488263	0.0882703191819637	0.108594493349203	0.0637617561031143	0.428485878128465	0.0568210192406145	0.439020630569436	0.182893401332578	0.279356637726167	0.328316984718715	0.252812000798618	0.350468788504171	0.585050606965981	0.307854415990932	0.174638035466811	0.153007997485439	0.146028962913298	0.00254070940493748	0.307984637918857	0.0539534191823869	0.0375506806819305	0.175135504822257	0.474509163900767	0.304538466287063	0.484025761492224	0.149495094405473	0.50269614427792	0.249404279549373	0.309759805418784	0.0738286438899622	0.556607592668009	0.202493392324105	0.242577179478501	0.523356202266189	0.095310011364745	0.135420313282946	0.0722186272645182	0.428620243603872	0.05723331140898	0.441150022905044	0.199120132839288	0.240678685386534	0.319701070039321	0.240502245678665	0.362252757930137	0.567060382029567	0.321098699210601	0.170118513932545	0.155583501836677	0.153804973829597	0.00437045306754634	0.289375590594955	0.0518526281308633	0.0387572940672757	0.177201667366656	0.458108902165479	0.3364461315162	0.490875322181455	0.154111160274431	0.507913404389679	0.244461047498733	0.321178000235463	0.0667743134570341	0.579982113801195	0.193742981519476	0.229857586638447	0.508574469296325	0.0971599167116892	0.468538054275543	0.233903582831904	0.39116648113178	0.0186890595467137	0.303823752597575	0.0200343626726033	0.178333906761177	0.252772225571296	0.36477578050756	0.395821464377965	0.600647090551935	0.40895155979865	0.252556280601075	0.0187933194652771	0.12112833019755	0.0344680552497954	0.520507081075354	0.0799279877215996	0.0267240262794081	0.364057695169196	0.174770618643714	0.259975744550718	0.389376264525055	0.153483435831842	0.0672063375164893	0.224287831677038	0.257147949775496	0.0634311474752745	0.753757826100041	0.18974825262267	0.29582575840442	0.509601907625064	0.0553887974076335	0.424950241296683	0.257566019973243	0.448737980247037	0.016546537766387	0.200247723485989	0.0494454423917561	0.151629919263383	0.187215685149168	0.349543371250537	0.492575635634949	0.665832255966191	0.498599706079521	0.376388898299265	0.0316622809809052	0.1560982491152	0.0274512502784259	0.626437457185236	0.0542998277112206	0.0813853290178114	0.415257233680526	0.167864427791235	0.253797574256489	0.613850564328324	0.228373458422565	0.125193147408611	0.14442941087782	0.437667817742605	0.0532700461128725	0.801048098390819	0.251401397620452	0.295059685194935	0.606495810323142	0.0813560111692097	0.191708387812584	0.0578722211799342	0.359321455984949	0.0729849679707624	0.456892364634607	0.178299506035579	0.229463199231447	0.436600735958945	0.15448538746614	0.37952550527769	0.270891109280187	0.301708387651248	0.130167900555398	0.136856361169134	0.297592828845073	0.0314084142701892	0.451680843607097	0.0683064803424429	0.05229955004398	0.257954146042453	0.346806185480289	0.0971126125820029	0.416712319233038	0.02199282448598	0.335211347161572	0.370724780634583	0.274483959833263	0.0948307057198138	0.662916635199847	0.184718392941284	0.496018826018937	0.291967012279669	-65.5211564459794	-57.7817843058657	-128.148587804115	-103.340872776592	-78.0748850592921	-73.4374106816176	-66.7061931878597	-54.3083693965635	-52.4554022221529	-26.0459957570279	-27.4544979269361	19.9827479781934	46.710453441147	15.864842372113	1.40603050160171	9.58698754851377	-10.6601720981861	6.30132291386749	8.8137308920807	7.89874864650709	0.303222482236221	3.52831719843239	7.54929038703928	-17.2656535331162	-21.5759377649453	-77.3335552578437	-0.457167404029379	-21.1914848356283	5.91799665543936	-72.571445250889	7.74319128008907	5.68604051746897	4.67487042889605	-26.3108276898348	-76.8682610364381	-9.5404823563942	4.07365957662307	14.1120817353813	-21.6064028631105	-102.969578650398	-22.2126517153086	-55.2672380965081	23.4478015348102	-52.5009030003663	-18.2495940910058	-0.997501211129436	-75.2629205498097	2.84020315956605	-3.3126610923307	-25.1936167051659	-27.5306753942377	-56.1696526779066	-72.7356096544761	-17.9284657233929	319.278959749866	330.86132850612	269.781595398299	312.974460154597	354.179341929093	363.846868206095	356.427703283759	339.039678538273	345.522473257813	373.208818294302	373.109034936189	299.701384885789	236.270643528615	291.330006535127	353.566950772482	330.351336891999	267.714898448698	241.778511474411	304.87108216797	339.855647946195	358.353593428318	355.165599914208	336.113358790835	338.506360788923	285.444282307883	358.947250715908	359.654621044786	358.460305397125	348.671008868558	327.386801424144	344.365135876727	340.10581784885	336.180330536877	375.90581783813	356.482530823791	361.849150447033	324.796402375106	324.647038612547	372.435914994408	318.455178212687	366.950195550704	361.096841228685	301.707469075558	355.612055378446	341.346142389023	357.545614623167	368.273500566905	313.0181255289	363.390350510142	376.579341920675	378.535719941106	352.218750115324	358.586471854902	349.85283152457	-0.00131404861447544	0.0904982339332515	0.0277932950640513	0	0	0	-0.189072157651944	0	0	0	-0.0107308850055219	0	0	0	0	0	-0.135899153636818	0.353321808810274	-0.166653869677576	0	0.179644222714015	-0.393781485882624	0	-0.056920698904954	0	0.412684902917307	0	0.00377759261028781	0	-0.302667047451931	0	0.0352697590299404	0.0995521088990009	0.111997768051059	0	0	0	0	-0.214666500639229	-0.0848928625939827	0	0	0	0	0	0	0	-0.0483479782099998	-0.00156565687957991	-0.447716250336	0	-0.396788608336062	0.00305555553593071	0	0	0	0	0	676.349249625142	109.885129870694	0.719346188986674	0.00492929292929293	0.543055555555556
18300	0.00104805599966709	0.00159643099816311	0.00117683573091362	0.695216504732727	0.00291559059913178	0.440434439117199	0.199474250510295	0.00116218358671483	0.492782243774777	0.545859484216296	0.539255340585133	0.804995665408709	0.650622765542311	0.292335941491634	0.157636722582293	0.412759951434995	0.0238108760623689	0.712513390962272	0.047350818048699	0.0285949379789816	0.137952900189267	0.444781756296066	0.438295006490287	0.518922232123986	0.26962889248022	0.301557118681599	0.138178857386902	0.297591764449427	0.00292658781893537	0.693243863942597	0.219001879238113	0.237938431967352	0.998480810081003	0.0624479727154331	0.0609483714881164	0.054322545287356	0.612757152009397	0.0557338407030007	0.441519533373323	0.189947952487493	0.262260540786878	0.437482147944993	0.262118469973851	0.498487941325023	0.581029109139511	0.401926386195863	0.174672810045373	0.0617059999787097	0.157089411978638	0.00172032353432985	0.863926696974678	0.00195207622049329	0.00824911567201513	0.165314211993384	0.00103284133072031	0.41713960106147	0.74684350002481	0.216866606727044	0.337737257089425	0.133531239689673	0.597997522422877	0.0813316320946992	0.771426661858922	0.64577356858569	0.5104424471279	0.561846424500653	0.0576517213025346	0.451295434659381	0.396233166246004	0.669613129782073	0.0040442501506274	0.101774994602166	0.407121344783211	0.000999102566760088	0.280127171866399	0.998051001873728	0.604033020996778	0.635742306409769	0.644166999286948	0.543139852379848	0.00120805447950932	0.791781925524657	0.00639039537086251	0.994427636881769	0.00195393367218233	0.0345040118429128	0.279879665725678	0.0411091962007084	0.66365530405889	0.893119429598437	0.376061193492295	0.18814767677138	0.000945823757172509	0.71759310960817	0.00148226664359359	0.890802471398287	0.827188357159995	0.245085745918521	0.898227900820018	0.0667599167202891	0.293397822138318	0.278817039284103	0.629469445203083	0.00335459162441929	0.149303854067059	0.307279767703957	0.0163672887765679	0.261323810069199	0.68824273188542	0.496673169356843	0.528464501976797	0.493290246019265	0.502294486049338	0.00110656939920613	0.684612440751633	0.00840716726835343	0.875360310201036	0.0263402961571802	0.0295229546656644	0.222395355372781	0.0379203174101213	0.516647523526092	0.873218896095305	0.277078369781247	0.21952630128775	0.0666488960007812	0.665154687261405	0.00142659462481418	0.946064604493166	0.695811316626021	0.28164492940512	0.782017144372281	0.110043696373725	0.295886573066205	0.267501194158837	0.450047413104337	0.00301675761577828	0.333159600796161	0.223458417461739	0.00146217560055356	0.433849820296807	0.424462306811441	0.520329269460578	0.503932664025722	0.446089847467947	0.427433563897616	0.000921628386623501	0.562085441081599	0.0246573451741945	0.771144542670567	0.00195487900536947	0.0351822538856293	0.227896424559554	0.0941593116582939	0.381250476230095	0.764799087487893	0.246311498256009	0.370392807940342	0.0958480044393689	0.578049996595993	0.00114731500566445	0.740906669363389	0.549203724534941	0.462563570209268	0.737734826477739	0.117191530246339	0.4767362797117	0.278107260976036	0.318791397414643	0.00282485564844142	0.210496377271717	0.132553185680602	0.125614359236936	0.332660134356112	0.345272662467354	0.635866787558139	0.473503554085917	0.480455034363379	0.196068382560389	0.033113923094305	0.294421136645601	0.0234393362400422	0.652664807039105	0.00457718178755957	0.125522589916425	0.237472111482519	0.195118890330111	0.310340011274696	0.754843939553035	0.270922942953183	0.308602324633079	0.109137637414259	0.6019496429553	0.0923629864782748	0.831552065918026	0.374312658329988	0.242824954940609	0.624114731448302	0.0672990307097948	0.4109868614129	0.233730720982798	0.433952582887769	0.021876149181989	0.226387017923456	0.0361472540108803	0.152111307386627	0.223876151415982	0.314771112902353	0.512792755690347	0.630648329423844	0.442013783903244	0.336984317645349	0.0319447519466715	0.128158914296977	0.0376255717932068	0.629896011274384	0.0628164217653403	0.0978069984993331	0.34472579605317	0.155061752575504	0.229319885020974	0.553741149275866	0.210122405712304	0.124135175460991	0.17440735697071	0.440265134697278	0.0648778281458383	0.789317767181993	0.226619916211879	0.341579685854034	0.629195839813057	0.0985939974982198	0.474982980602465	0.25823236370392	0.378811169890582	0.0170423066442223	0.277356302470514	0.00139279929948073	0.153076884463931	0.207573538709125	0.397897939791987	0.355350436989901	0.607248318764897	0.379623154386883	0.208987075110563	0.00258949219378359	0.0916296570598589	0.0256804690699014	0.489132797862498	0.067878137676103	0.017594833460649	0.380726582864073	0.208091556276005	0.214349345012209	0.38398337381875	0.128685551379674	0.0559702573542882	0.231133658063302	0.257232937884367	0.0644914679287271	0.759812668723569	0.139590999152582	0.312163962714878	0.522936203861142	0.0817622078258308	0.310597911937834	0.221545491268182	0.283388723623082	0.0125986749646256	0.241810310558897	0.00288777906441026	0.220610991971289	0.213317712046901	0.302890929618202	0.371116119196814	0.691619101301744	0.370362607163447	0.244031977806142	0.0848312515209113	0.00270342987196418	0.0317877705988114	0.558694200925899	0.04616387405385	0.0645284019402135	0.383510954214933	0.151190961410969	0.217812006677633	0.422380701463358	0.107938337131397	0.105325699380967	0.212086782290354	0.491218327134917	0.095197544808094	0.798326382378371	0.203655627057865	0.328429084288895	0.497400840865093	0.0682303748934013	0.0980720053153267	0.0540110913381999	0.432739001168379	0.0736486507825811	0.42247283317426	0.181742090025713	0.255878836799204	0.294813566460347	0.243819785196643	0.4048933480678	0.598532482039154	0.320120648788042	0.154628731006893	0.198083787821261	0.155642373579671	0.00416255344700454	0.293228990684301	0.00277698387882006	0.033088839983947	0.166284230094389	0.421541831568766	0.259011718194012	0.482549382266234	0.169942394178909	0.494559202257059	0.25666864131575	0.360573381381484	0.102933262415828	0.605649365029005	0.227958620177576	0.312859950163024	0.500841075836299	0.0956146250953363	0.133138039877436	0.058073761893514	0.421160318237948	0.0500054439692534	0.442101343298399	0.194342110234892	0.224351752336822	0.343268957272897	0.23657117044947	0.324219668422352	0.575861053383775	0.307236387561184	0.156705237227803	0.135658811034741	0.14226665138343	0.00710426581888104	0.308418604521972	0.0569786039955355	0.0306687977809056	0.217887818493213	0.478666239078463	0.366935327470744	0.53065631372705	0.130978014372146	0.526132927578299	0.224387981587894	0.316827276861038	0.0583026953386661	0.5888861473603	0.185995610657563	0.246529776284065	0.540920712764893	0.237245034134845	0.173048435683301	0.105454155437407	0.251190448703621	0.0374997182213219	0.468627607951616	0.00166807221269726	0.369915915165189	0.546692866156361	0.0063652291782995	0.0649634757112715	0.481002406605043	0.0699310471016334	0.192645930431295	0.151929383606423	0.19339736911853	0.127269466605089	0.335331698812271	0.199994070867	0.01460606844368	0.164326314730152	0.492113674623361	0.00181928726010848	0.314295706933279	0.0662516627389103	0.654408557929166	0.817075822957185	0.217683154916864	0.1486013531343	0.299784938170487	0.212653868223526	0.429857395572357	0.293943653480774	0.284689279068909	0.107140446715511	0.00133392423132624	0.14599381862483	0.0569620726032645	0.531258813384646	0.0323988925145121	0.398787843823159	0.752965279077251	0.0570011324770817	0.000871714906977179	0.422983538492172	0.102572997006435	0.0606421657994035	0.299321930176575	0.167335728684102	0.144015504140419	0.108501279781566	0.334554617623785	0.00216747895963504	0.0798121535027077	0.552082567376172	0.0253599832233947	0.267586826397931	0.0400423741514118	0.943053242830094	0.854322888467147	0.110165157641536	0.191677455528566	0.279469658886504	0.131209761566613	0.600997923904416	0.134996999721349	0.21594120081781	0.172985012532836	0.136125799318112	0.214742600287672	0.00786702996345911	0.306631289447737	0.0603799926425424	0.259825753648626	0.563235384944869	0.00105754155064661	0.107697124815796	0.527268196801124	0.227677267155355	0.0705509617663521	0.169301741991902	0.244819702145884	0.085412714223664	0.460473219395439	0.217430480134528	0.0148874886016229	0.114054313837019	0.522456113709493	0.0353612774884599	0.306350162728677	0.00116015177686496	0.621195837801119	0.711344213018594	0.229696327348251	0.186083302266059	0.291517696646535	0.211116266465595	0.393606068521618	0.00185750654364375	0.224699337236468	0.130596089035903	0.110048342256684	0.242425674984342	0.0312007639275461	0.21653583764709	0.0964276850363058	0.29634051197958	0.525900660962221	0.131412228913104	0.284373118542848	0.48185658847381	0.180300588825249	0.156905234201427	0.286061173593424	0.23665467350126	0.0618900143434226	0.463879658810764	0.195179861606703	0.00133133330994096	0.175471219351193	0.427805822997452	0.0419586047851073	0.365377682932493	0.139262921407444	0.544923961595578	0.590568480645562	0.320405150742643	0.100423351045936	0.391302455785765	0.221228217431984	0.524573339348245	0.387043688139982	0.270005771808321	0.0662773935407279	0.0454828213333167	0.147225569216364	0.0280602348346649	0.393234848765175	0.0509952965032203	0.295786031125746	0.42333070777309	0.0745032813652422	0.369862197389689	0.455120145167045	0.142136026660314	0.124084211837673	0.416773618463761	0.115821894385462	0.051072344004396	0.465151971934495	0.228251446568835	0.0257101854845835	0.0316106959639317	0.45178337557878	0.0259948275192844	0.356734019509003	0.146841625202674	0.526187023380286	0.499564768471999	0.360629624756956	0.0721837950559648	0.352321454718858	0.201651039269385	0.560611302291601	0.261323099662876	0.551144649361846	0.0253300402650687	0.0684840006480729	0.0577886479886327	0.0776720819159575	0.417621150784294	0.00160370537892305	0.327545060849199	0.691897860757329	0.00205312576368194	0.144584216367102	0.874321464483213	0.286861037215877	0.00185030462315021	0.272946767006175	0.255573773154762	0.0128414214862287	0.52880405957754	0.00144745323527495	0.0524142842551447	0.14271146937548	0.330652351860714	0.00246447818536868	0.418392358145358	0.199563507840443	0.0530648784064326	0.185639719324089	0.628783240932203	0.00177302862820121	0.473434210579883	0.183211041791871	0.731306906729018	0.484045257670821	0.354533756611234	0.00112791415809289	0.110334505312302	0.137629122392537	0.00509894819991683	0.234565664671026	0.00201798122176843	0.239496456060234	0.771677007990637	0.0772149306140192	0.267640525690641	0.674095282497881	0.0595067491352062	0.10153074268037	0.449037279253536	0.194251169362525	0.00746141149794778	0.30539657880404	0.183419320164726	0.00997880646552525	0.0818422066865865	0.205751874085246	0.00126296799110053	0.45612544134149	0.189502293456839	0.00253346824984929	0.592616584451532	0.351094693908106	0.00192105352531487	0.397574046237826	0.257026280453705	0.733147449067669	0.00187215202954972	0.381394935228779	0.0786092758352493	0.0294327867045553	0.12893589326565	0.0189041850573599	0.526969028334263	0.0047656091754573	0.313556334034668	0.782446444215544	0.000975072827295165	0.346853957207476	0.212463149142109	0.236330363120894	0.0243854279262971	0.374511884293011	0.161347490507559	0.000963987874820593	0.60377835469198	0.142172734495264	0.0149837746601068	0.306116981331098	0.492171184585536	0.0216139830550722	0.3845241465966	0.219043585387101	0.128199339976286	0.748812937842834	0.322595548649358	0.102717623861768	0.404385521045395	0.18144871464521	0.723376692346311	0.397774016615388	0.27000261678369	0.00744406236818698	0.0837048150095218	0.360372407497733	0.0385594076357301	0.411186338635444	0.0705920647365787	0.287127272167168	0.621954689092686	0.189832551770668	0.231902810035528	0.370421050476932	0.167661345696787	0.169765051843392	0.345599553675794	0.180356718734061	0.0653133719721991	0.461894254958867	0.185405017127777	0.0220683258644145	0.212204952400897	0.465949951622168	0.00140761933357014	0.245873535189	0.161490306228403	0.586121782185515	0.587764684536247	0.25196956114142	0.0978203387799838	0.380246014098447	0.28508203337008	0.509717049736013	0.422213541075973	0.237856474748587	0.0884128284762559	0.0990591710002025	0.343220549408913	0.0474960936668221	0.30145937363467	0.0986487651132145	0.311499144080827	0.593836546205356	0.236934577367589	0.263284094411099	0.412920318820929	0.232782886995136	0.165315805007862	0.278960505511154	0.181236890023614	0.0512543608771018	0.398810568402784	0.193668354636109	0.00935034076467493	0.206593078198074	0.401488030400239	0.0441392042897722	0.298903433561874	0.140745236292464	0.634435220828456	0.566852466348266	0.275118171394583	0.0770269591858547	0.368562265013913	0.275096643954336	0.420905407361953	0.455407572744043	0.248206336056464	0.179620312109308	0.101323606683408	0.354938237389656	0.0463184957678404	0.491222429974953	0.126114534412589	0.226273912392503	0.582367693469463	0.266290959269873	0.280621341820118	0.331239566696897	0.186219458113572	0.0907223671993918	0.317639488086361	0.277975645836364	0.0523107060724311	0.355216238269794	0.285942107680479	0.00755255508536737	0.224168087493817	0.526370948652647	0.0792717916305136	0.364990805253823	0.0226765333916609	0.684154386278518	0.407257708092426	0.22663471019679	0.0899574233268629	0.441175937797018	0.34189480759226	0.515151884460017	0.280129896295553	0.31240495706889	0.0659577012243946	0.0908918837218231	0.273729567705948	0.0378156505461018	0.367811711582185	0.0633556403635345	0.277368959769551	0.605338003059628	0.0956223116032085	0.247866643096751	0.474106919791889	0.213533935440671	0.0894728009391526	0.321398105174685	0.174711627505922	0.0667153117812011	0.457396187594688	0.225228993394802	0.0219666155118433	0.129416228397038	0.489612118370446	0.0270440536820715	0.350344464229512	0.13010635623939	0.435799694042877	0.636712856163201	0.331347590888585	0.101761815831124	0.333910985665053	0.26342448942694	0.50204457471626	0.391021420239652	0.00690045448737086	0.207071099021875	0.0305387278708655	0.356737986092984	0.0895910242585078	0.520828608201306	0.19389522655777	0.187792140951106	0.421667378515087	0.167375881844786	0.332975458058041	0.169921100466165	0.275643694994284	0.127139261511128	0.130728806279588	0.270570487916777	0.0288396808971785	0.515233181431752	0.0759061631202128	0.0920183717312668	0.243527689368467	0.344245870053288	0.11655026533992	0.334159511357877	0.0227238173388455	0.250440080248483	0.37364432753336	0.220699205807568	0.0823053289783974	0.679753980198139	0.146348703353407	0.546406712381611	0.260940800566203	0.00124423176523673	0.190022451485018	0.0010948031175551	0.231018136184628	0.152541196393543	0.504872244284558	0.271602050211497	0.229434808727193	0.3846290585726	0.142324929896447	0.36618818886755	0.216589271452842	0.297294487806323	0.153343684225977	0.00220008394578049	0.322078662825888	0.0435081450459578	0.57042691899098	0.00212548330136019	0.105859439432102	0.0974254442372695	0.484728780676769	0.108936489834934	0.274210324329998	0.068586729557735	0.0014713389042834	0.305291698574398	0.261395242737727	0.0924360970964683	0.80862833374548	0.131829792447193	0.602322186541009	0.0952292788582955	0.110265878837867	0.302239459510487	0.27740295368672	0.447453819207388	0.00150880224738616	0.313544038888268	0.2246911616964	0.0141704067746675	0.422212182516466	0.430519974200466	0.476005709094065	0.469476994071998	0.435806962942914	0.392470091508251	0.0299244376958964	0.527097073041044	0.030960028877741	0.75293261090338	0.0117844896220595	0.0309655965693312	0.235929296078577	0.113046102654449	0.377908622005296	0.768065686086475	0.25566859987515	0.383149349101581	0.119578894227499	0.594649037556808	0.010583954962853	0.780080961681854	0.579389001760018	0.406710885718223	0.719698448032838	0.258802396754046	0.0928461307634246	0.104882887225252	0.309382424013688	0.0525332095812517	0.328388614929717	0.0995373960647187	0.280015410308412	0.585683392185172	0.22834448417443	0.2968559364752	0.383243463777756	0.206393517090808	0.150677595140784	0.28644078505548	0.208247683750834	0.0611602576125323	0.438509087792335	0.191912688250556	0.0128331138760379	0.215570985714684	0.41689935663911	0.0629147190696164	0.309654233035585	0.13105398656774	0.606679885076669	0.521619016338675	0.261427439736756	0.0872143968127295	0.39355183022989	0.276654603265321	0.43442577930559	0.46018795208573	0.0891249863395768	0.144804135357758	0.106145739924974	0.355848891827552	0.0504249251065312	0.418785891829396	0.142782396458702	0.226823315499393	0.415771837829526	0.203519628722968	0.351441134790004	0.3579250790018	0.314743816554438	0.169273666957452	0.139760957153038	0.317338875081673	0.036179754616194	0.424426961367286	0.0785790714588849	0.046266747708587	0.233101463110789	0.367320127341555	0.110789422925289	0.42844078807104	0.0584795127503646	0.319630753005242	0.370777194877298	0.297109340598936	0.0983407150174768	0.636010513651199	0.217654047359626	0.470011834594879	0.356960053896062	0.249080503691322	0.0839113027196912	0.0929098612420904	0.262613590151706	0.0475331514778802	0.33192617017334	0.0849945045595854	0.273411100831772	0.598655951697618	0.157690176580795	0.239855154811609	0.376183372517092	0.194621831999643	0.13628053211092	0.320806822000218	0.17648425335347	0.0637518172842265	0.444962893146287	0.195205294251259	0.0171156361963797	0.201332353585371	0.451314115502923	0.0500065169835531	0.28532978424205	0.127887352369698	0.56692564227116	0.585164509589026	0.26267982756507	0.0960573434811384	0.363059809055581	0.243345288845284	0.494053100597528	0.423138921647936	0.0583445355756047	0.0609815326398382	0.101642598400197	0.607111135136601	0.00384093589443594	0.334320209435329	0.187445970762402	0.039962456302908	0.475238262243139	0.511380094164334	0.53185103300478	0.572440982855949	0.454998735915312	0.385916446976264	0.0548197193755603	0.40839840866458	0.0272153822560398	0.834499920209158	0.0176842524077199	0.0122808581357929	0.159451606977305	0.0474933956148976	0.38843629334366	0.75444124769147	0.215625038970509	0.34937821617194	0.125178298373071	0.547392744512737	0.00996544868477085	0.79601387882545	0.660627018811429	0.451198011342529	0.713320962915483	0.281253012849438	0.0920004955459247	0.0854013572371099	0.228532755292354	0.043634408829029	0.369770392149173	0.0720285876490993	0.27782371518883	0.615971579864742	0.123097449593794	0.217329954745895	0.399236337762369	0.180117535599944	0.127870011978187	0.320357460415786	0.183887049958207	0.0574438772469757	0.477636723162991	0.203753523137959	0.0152405760889075	0.175051754646944	0.42697644836832	0.0478861479660988	0.311663517635314	0.135946316540124	0.521876683665514	0.594285179108778	0.294787107315798	0.102017226001789	0.377601280382866	0.225967258822158	0.522394720628368	0.35619290046409	0.312119139482675	0.0719461827909126	0.0928706410021278	0.249571190865454	0.0405842263725965	0.372274150369533	0.0584578939643015	0.262109670011261	0.589832329703599	0.0775202896659969	0.252733089619468	0.424208270880309	0.230770569455497	0.0894633457587375	0.345464062657806	0.174293106703291	0.0504295610323913	0.471113346304003	0.21221884474807	0.0152551592275517	0.140194956266494	0.440471927013772	0.0315602201576238	0.352466272950599	0.133345721713389	0.47331735708442	0.560172879214258	0.358988359170992	0.0848253502768867	0.386977818312732	0.223587003720311	0.52057321324176	0.341007247678904	0.30080534615937	0.0644929626938371	0.0792234947684496	0.243905058107784	0.036821190949732	0.400765568697241	0.038628431687031	0.250253818854451	0.610543994466403	0.0803249308532723	0.274504052599291	0.481394913998648	0.211607747173056	0.0879984012353442	0.375013761374243	0.172004170031218	0.0344996828675437	0.475041469679856	0.201562233458929	0.0182538648573091	0.148932661720239	0.43588439988412	0.0178683353969631	0.371605642554418	0.157020235675348	0.390510869011209	0.559091080140371	0.375620578799905	0.0662968603095704	0.359422609777365	0.238239614071095	0.551121873583249	0.34848984882554	0.0895969154856732	0.112620644555387	0.0617594719052436	0.400953393704261	0.058448767822896	0.441337876766374	0.174100011451904	0.256632677770665	0.34155784377745	0.251058006346428	0.362991258239664	0.605821843034298	0.309920571303913	0.165353117663035	0.175625695390963	0.152633620020372	0.0037278393477726	0.325386022471025	0.042601509754538	0.0379524656936929	0.188816349765534	0.428934567272121	0.287475034203796	0.453443740284433	0.14667154683852	0.469082022941373	0.252027171418555	0.319038774719661	0.0810450592618388	0.592656293073082	0.21068301124124	0.284692012762985	0.522555535787645	0.108845367728682	0.241744247230938	0.233327133427068	0.487953171447955	0.00270439979039056	0.330831465959071	0.223637465286557	0.0233757027872943	0.422946006246159	0.478781737198897	0.468257999316429	0.490559136368038	0.436583544529197	0.392032455547628	0.0432401396980855	0.545101742439827	0.0207127268222412	0.789038141708495	0.0206330426425131	0.0176363691817351	0.218481693501198	0.0993298579824898	0.406318201833642	0.749583062167643	0.264194412517611	0.327731196383386	0.124277778792397	0.559462138545794	0.0095328718929631	0.783083124735923	0.576107943141262	0.384231369025423	0.712025857964023	0.187644904636031	0.157208487870742	0.124989114271938	0.291298271327656	0.0325703205440826	0.313827617971132	0.0966607860148364	0.239589623399566	0.484652292670893	0.138838133251272	0.264262180840407	0.510954174738851	0.251676910279759	0.16334441818304	0.190212610125804	0.258689116357003	0.0551414766087496	0.449328066250067	0.169888434658587	0.0194727816834358	0.193290814467476	0.346859168359163	0.087804060748192	0.430269955904139	0.109218991160315	0.483169841931061	0.537474024473041	0.301943438329026	0.105013971034569	0.495024921293792	0.240493200829453	0.436066005301377	0.348578901411655	0.351745621523747	0.04846177378666	0.0666472914947143	0.224012569287345	0.0418080409127481	0.43418164995382	0.0117416883036571	0.23542368284999	0.679955785218472	0.0683684372575828	0.261792710520167	0.497239567447369	0.206842582302416	0.0689395318238408	0.381256871100484	0.162847807201789	0.025889119909943	0.516988389840793	0.191571377404814	0.0205850681168718	0.161678797931454	0.419946888549298	0.00923849291450845	0.412573080487954	0.184345956528493	0.294188685345922	0.559473427170798	0.372218614931784	0.0510229119246104	0.381454035341229	0.226411295991473	0.571783820683058	0.344996747528771	0.241807782232338	0.134953883578952	0.100344531853212	0.223803372972027	0.0454940088921483	0.42521657589194	0.0417587871184456	0.305406708248406	0.597363747954738	0.0652261381558671	0.148748317504014	0.485782115333419	0.149463293065973	0.122185197905466	0.239506070492113	0.216101473947978	0.0835193497389968	0.341147838288986	0.206585052607764	0.0185935264167794	0.147564834104144	0.434862049626974	0.0527394620110965	0.347400521236162	0.0616413417679753	0.583551979809569	0.692328691703351	0.238727089177512	0.13865463275601	0.34570766319438	0.220400983445545	0.454799085903064	0.284736116400622	0.134053806390371	0.190691152119807	0.142417434937437	0.337433292919566	0.038194450549415	0.31960379072197	0.128597498676428	0.231776525251529	0.420522208748985	0.18835099216394	0.308607405657461	0.495815175582084	0.286032468598905	0.196765850286715	0.162549786167259	0.270755220394267	0.0386864952953376	0.467949568952333	0.104679976814099	0.02499722353055	0.212803758994467	0.34028385543389	0.120060651179002	0.420899234924616	0.0935521647353283	0.396146570899297	0.444319477597441	0.339525398676344	0.10066288726294	0.56622045161159	0.216782838114349	0.397174877606767	0.395928860134535	0.0843914378342281	0.306473993169739	0.280287115436399	0.612466497817898	0.00302051171108127	0.190307420672113	0.322283609738427	0.0185596860254926	0.305925969857457	0.656405960076043	0.506203347850511	0.584365709963572	0.517933135807239	0.483568636836352	0.00338239580858823	0.66685900723329	0.00783764424020308	0.880891313120726	0.0238990532436071	0.023851118949926	0.237767599996046	0.0295774267723347	0.525197714716515	0.870456997787396	0.294506093116986	0.221045851803664	0.0527654211609842	0.664459290030081	0.00106822848413236	0.875156172051542	0.698141930889821	0.305299627982639	0.802198623268139	0.119356953026722	0.16077796668223	0.13615937208379	0.353659213882499	0.0453639219367307	0.376103734493048	0.138420094136423	0.237547140730103	0.390301585160557	0.18620735749145	0.356163316813135	0.428846997884101	0.309671199004109	0.196425271129618	0.141584472817656	0.297514152887539	0.0332761204765541	0.47011968574433	0.0982495687184663	0.0342271707765823	0.22466609419723	0.337110770795876	0.103588628161643	0.44622939707099	0.0736677847529568	0.360339245154767	0.435237175248284	0.350511553664675	0.0940675372763028	0.589340706705238	0.224336251364788	0.438902900630257	0.382594178781434	0.0919197343632936	0.358342620357789	0.232720722780289	0.388000666370033	0.0192562341286213	0.264086725977371	0.0378023564760418	0.186290826755292	0.249037755158221	0.300709031617711	0.365384130863249	0.590770661451576	0.412167272586032	0.306236261904102	0.0466044497773719	0.129319011722136	0.0319230462838076	0.545927854826477	0.1013497092338	0.0544624773337675	0.361169446224957	0.205061944667306	0.20044908769294	0.496687473399342	0.166053070587332	0.175223626321587	0.18305898767055	0.391421987519253	0.0622497232840339	0.791743148162241	0.214651949576952	0.32321580123156	0.530094328769687	0.260282533335455	0.129560227671413	0.0908222541013766	0.200758996945623	0.0407660680287969	0.448491089120501	0.040179681028216	0.324967873346181	0.627421794348379	0.0708004400878344	0.0877712912343407	0.473174108103169	0.116145356526825	0.121131707343533	0.229873054818418	0.187881616787015	0.105639059825242	0.292167801089558	0.252902399024226	0.0147751105367893	0.133885860309315	0.487179294579455	0.0267730352565534	0.290645733397051	0.0667670125292102	0.669564233217101	0.769556876170001	0.189433165244608	0.15186275162898	0.348331345578912	0.187838406171445	0.458853236708228	0.237593284327864	0.0883568713531617	0.327604654761549	0.216558129656962	0.38641463306827	0.0222068755354722	0.250793963697012	0.0429228584945616	0.203508335724601	0.253801904594035	0.311369674212655	0.373881246629018	0.606050846804271	0.390025565804533	0.256238305349026	0.0672849923717474	0.132656490808447	0.0283640552877244	0.533183611931874	0.0818051479810237	0.0468283185854419	0.339759549326237	0.164531377609062	0.194156835677476	0.464720097279823	0.139668359672185	0.195199216960287	0.185744470039881	0.421291611809452	0.0683820073893884	0.800893960989104	0.18989331415182	0.34024325727245	0.486499087299045	0.0164821228707382	0.231284096051602	0.0525317441628723	0.366905433410278	0.0800046478296931	0.487350909321921	0.179222079498909	0.189202222907617	0.411850292510082	0.133076856783804	0.37444522177224	0.188402785730905	0.270232730882283	0.13124322316976	0.114635891823731	0.26620981586667	0.0286396871729558	0.513309234114397	0.0807389718243507	0.0747609076378523	0.236840615450672	0.360195373474747	0.120131687679843	0.324946758945562	0.0342529416362332	0.248603344116312	0.394468375094136	0.254050297048283	0.0885958651759813	0.715446546270474	0.160447223814515	0.509544009167639	0.264513756432001	0.231498964203195	0.132267161292298	0.106416461817329	0.255669065760634	0.0358042466761853	0.325615448298844	0.0756423208755586	0.277843327516541	0.536425383904353	0.136777831340478	0.254843212576833	0.477053002887546	0.200148121211058	0.157600384657401	0.265495282625226	0.216444087124251	0.0566563149447144	0.469627922944182	0.187579513083374	0.011433007735753	0.178511020179887	0.398416863155636	0.0642586299774478	0.356491440129105	0.131313742015127	0.508043543900345	0.592664450170032	0.315071028151554	0.099570843187189	0.428374471650786	0.241718711851795	0.472340310844848	0.352975985007585	0.118563796571	0.505414440904458	0.294264641705153	0.3593111394463	0.00731748679960475	0.197982250142947	0.134879368538369	0.144772098363385	0.35737029006712	0.341522033615867	0.652628015264368	0.445890130071934	0.518837255389465	0.224535387775632	0.0407581860418879	0.327573953270002	0.0191885184396364	0.690940747490487	0.0120651268161195	0.117820870718236	0.257626888271671	0.172538186826749	0.313408019379628	0.755689265555688	0.270995370606514	0.294043492931099	0.126415633393089	0.585541531756062	0.0905368148878962	0.818098558581535	0.369824745827715	0.248156921986258	0.611571188250516	0.376394069862435	0.0332296084879875	0.0768462780691597	0.176331123881013	0.0323699312592575	0.375086432049557	0.00129941911544642	0.246092063869858	0.713286671788679	0.0498179774703959	0.246252481032118	0.566093901866629	0.219860366429647	0.0667811104558613	0.39858510774831	0.197035886990087	0.0110245949646397	0.479392108462708	0.189246741582396	0.0236051785406087	0.167105982874654	0.35617291311487	0.00125528674572211	0.425055435098652	0.181634566088702	0.243143116656444	0.567666447626966	0.394263159222106	0.00112846123649799	0.385193148361056	0.226071825846604	0.616143870229287	0.33997943122722	0.231147679890533	0.0951711450414284	0.0892515696569431	0.27267438155699	0.0391118939057951	0.265758602282203	0.118601851541402	0.240131540216438	0.609089064521317	0.248265592860537	0.321887884838886	0.354522381818306	0.194815238292512	0.167879497398909	0.287081455840849	0.242570067567346	0.0580475671663573	0.38255173394496	0.232425596005533	0.00805671637545843	0.249776094318385	0.477375713769787	0.0800336106867192	0.340359416853241	0.125738971155616	0.625908541355114	0.508934758512981	0.281016287640793	0.101012086184758	0.465471948186189	0.337706754610416	0.428652200637368	0.509686990488263	0.0882703191819637	0.108594493349203	0.0637617561031143	0.428485878128465	0.0598646970046024	0.439020630569436	0.187199812853482	0.279356637726167	0.328316984718715	0.252812000798618	0.339149917052088	0.585050606965981	0.307854415990932	0.174638035466811	0.153007997485439	0.146028962913298	0.00306102140696085	0.323695299481204	0.0539534191823869	0.0319858564766664	0.175135504822257	0.474509163900767	0.304538466287063	0.484025761492224	0.149495094405473	0.482867164515868	0.249404279549373	0.309759805418784	0.0738286438899622	0.556607592668009	0.202493392324105	0.242577179478501	0.523356202266189	0.095310011364745	0.135420313282946	0.0722186272645182	0.428620243603872	0.0527310854413423	0.441150022905044	0.188796431631147	0.240678685386534	0.319701070039321	0.240502245678665	0.35386542743574	0.567060382029567	0.321098699210601	0.170118513932545	0.155583501836677	0.153804973829597	0.0045872263959296	0.296483326978962	0.0518526281308633	0.0295175239240763	0.177201667366656	0.458108902165479	0.3364461315162	0.490875322181455	0.154111160274431	0.537605290554603	0.244461047498733	0.321178000235463	0.0667743134570341	0.579982113801195	0.193742981519476	0.229857586638447	0.508574469296325	0.0971599167116892	0.468538054275543	0.233903582831904	0.39116648113178	0.0182912127482024	0.303823752597575	0.0164315233349465	0.178333906761177	0.252772225571296	0.36477578050756	0.392008384577795	0.600647090551935	0.40895155979865	0.252556280601075	0.0187933194652771	0.12112833019755	0.0256682351393717	0.513175553576868	0.0799279877215996	0.0206993850038758	0.364057695169196	0.174770618643714	0.259975744550718	0.389376264525055	0.153483435831842	0.0711817964532026	0.224287831677038	0.257147949775496	0.0634311474752745	0.753757826100041	0.18974825262267	0.29582575840442	0.509601907625064	0.0553887974076335	0.424950241296683	0.257566019973243	0.448737980247037	0.0156065283298816	0.200247723485989	0.0494979069286624	0.151629919263383	0.187215685149168	0.349543371250537	0.511233363082633	0.665832255966191	0.498599706079521	0.376388898299265	0.0316622809809052	0.1560982491152	0.0285871469403296	0.647596710040418	0.0542998277112206	0.0921132837271239	0.415257233680526	0.167864427791235	0.253797574256489	0.613850564328324	0.228373458422565	0.12114978340351	0.14442941087782	0.437667817742605	0.0532700461128725	0.801048098390819	0.251401397620452	0.295059685194935	0.606495810323142	0.0813560111692097	0.191708387812584	0.0578722211799342	0.359321455984949	0.0578502646370758	0.456892364634607	0.177967911830415	0.229463199231447	0.436600735958945	0.15448538746614	0.383147856709204	0.270891109280187	0.301708387651248	0.130167900555398	0.136856361169134	0.297592828845073	0.0297897482723701	0.471604706118422	0.0683064803424429	0.0608453382671782	0.257954146042453	0.346806185480289	0.0971126125820029	0.416712319233038	0.02199282448598	0.32791210476288	0.370724780634583	0.274483959833263	0.0948307057198138	0.662916635199847	0.184718392941284	0.496018826018937	0.291967012279669	-65.3196448564257	-58.4868219371038	-128.569230474506	-104.282457080122	-78.0553510435195	-73.3354284245673	-66.8539709811043	-54.3931682454064	-52.4023507910503	-26.230862283398	-27.8614604595862	20.4109801896348	46.8078429264555	17.0577241072669	0.551649019132495	9.96984406572865	-10.3283050192716	6.29675125908179	8.8663705483675	8.2027068528382	0.719565678995317	4.23111115233246	7.11744958841618	-17.4275726521406	-20.9006011549836	-76.6625906600413	-0.749872489945983	-20.801297165152	5.69555537702982	-73.2296974331016	7.08590816331154	5.74689335874566	4.7156174209184	-26.084358634924	-77.096146073913	-9.61298748475347	4.01114907179538	13.6876058925553	-20.6438192712469	-103.439331203349	-21.6913499354788	-55.0509463250454	22.9188395294108	-51.9009848678235	-19.2586719749856	-0.810296814802543	-75.2081109006101	3.24557456323586	-3.56495563951918	-25.5165309719102	-26.8753072711953	-55.9397630011554	-73.3165326467662	-18.4162115180082	319.802430494118	329.410201093457	270.217143636129	309.530082464094	354.12876869664	363.73959639373	356.533027974592	339.180889999254	345.584663209912	373.852723363833	373.148534414034	298.801693879236	236.215024810368	288.988391674227	354.006853817362	330.04272687935	267.205924413364	241.927384145787	304.229108192389	338.917977141789	357.989371720566	354.650557486297	337.25561915252	337.332003210151	284.04215699472	361.12155349325	360.779198163549	359.089713328678	348.707480813552	327.000455073581	344.672845749743	340.083920523805	335.914052384524	376.296608081118	356.409012765778	361.591446962007	324.657300149926	325.740510141636	372.791139201859	316.716506359662	367.97798128398	361.99112038136	303.481808484009	357.24715834327	339.554698312699	357.213552451443	369.051341978184	314.554772119129	364.085651324155	376.460037625542	377.837828165075	352.311215160129	358.236963657565	349.856204103877	-0.00131404861447544	0.119298861195288	0.00617913335272104	0	0	0	-0.135852331670767	0	0	0	-1.23052397424084e-05	0	0	0	0	0	-0.122526775469391	0.373769796704266	-0.167967131039672	0	0.169218824979952	-0.428849988389174	0	-0.0778825776797401	0	0.437075632769014	0	0.000747766368344655	0	-0.29748933906056	0	0.0593327333152126	0.120483413875828	0.0898170403725571	0	0	0	0	-0.230782207422377	-0.110588037384511	0	0	0	0	0	0	0	-0.00774577600474185	-0.00526259705197804	-0.43121321026903	0	-0.394555374391112	-0.00236158466505849	0	0	0	0	0	701.131890394938	116.370614249722	0.676006919518113	0.00487332339791356	0.543825136612022
18600	0.000998364593590516	0.00159643099816311	0.00117683573091362	0.695216504732727	0.00370622373612851	0.387882984239483	0.199474250510295	0.00116218358671483	0.492782243774777	0.545859484216296	0.539255340585133	0.804995665408709	0.650622765542311	0.292335941491634	0.157636722582293	0.412759951434995	0.0238108760623689	0.712513390962272	0.047350818048699	0.0319309282629519	0.137952900189267	0.444781756296066	0.512023493270894	0.518922232123986	0.26962889248022	0.301557118681599	0.138178857386902	0.297591764449427	0.00292658781893537	0.693243863942597	0.219001879238113	0.237938431967352	0.998480810081003	0.0598771222839908	0.0609483714881164	0.054322545287356	0.612757152009397	0.0559158279352025	0.429415232633543	0.189947952487493	0.262260540786878	0.437482147944993	0.262118469973851	0.498487941325023	0.581029109139511	0.401926386195863	0.174672810045373	0.0617059999787097	0.157089411978638	0.00172032353432985	0.863926696974678	0.00195207622049329	0.0102439126313243	0.165314211993384	0.00103284133072031	0.446453533984677	0.74684350002481	0.216866606727044	0.337737257089425	0.133531239689673	0.597997522422877	0.0813316320946992	0.771426661858922	0.64577356858569	0.5104424471279	0.561846424500653	0.0673464395169247	0.451295434659381	0.396233166246004	0.669613129782073	0.00435789583213255	0.105157265172969	0.407121344783211	0.000999102566760088	0.280127171866399	0.998051001873728	0.604033020996778	0.635742306409769	0.644166999286948	0.543139852379848	0.00120805447950932	0.791781925524657	0.00639039537086251	0.994427636881769	0.00195393367218233	0.0319394990461315	0.279879665725678	0.0411091962007084	0.648291505152842	0.893119429598437	0.376061193492295	0.18814767677138	0.000945823757172509	0.71759310960817	0.00148226664359359	0.890802471398287	0.827188357159995	0.245085745918521	0.898227900820018	0.0764883100794365	0.293397822138318	0.278817039284103	0.629469445203083	0.00321455885390598	0.155416434444828	0.307279767703957	0.0163672887765679	0.261323810069199	0.68824273188542	0.496673169356843	0.528464501976797	0.493290246019265	0.502294486049338	0.00110656939920613	0.684612440751633	0.00840716726835343	0.875360310201036	0.0263402961571802	0.0291631392367022	0.222395355372781	0.0379203174101213	0.51877493345222	0.873218896095305	0.277078369781247	0.21952630128775	0.0666488960007812	0.665154687261405	0.00142659462481418	0.946064604493166	0.695811316626021	0.28164492940512	0.782017144372281	0.0880913877713349	0.295886573066205	0.267501194158837	0.450047413104337	0.00256182724738609	0.346582980582253	0.223458417461739	0.00146217560055356	0.433849820296807	0.424462306811441	0.520329269460578	0.503932664025722	0.446089847467947	0.427433563897616	0.000921628386623501	0.562085441081599	0.0246573451741945	0.771144542670567	0.00195487900536947	0.0336509287944761	0.227896424559554	0.0941593116582939	0.398685889375366	0.764799087487893	0.246311498256009	0.370392807940342	0.0958480044393689	0.578049996595993	0.00114731500566445	0.740906669363389	0.549203724534941	0.462563570209268	0.737734826477739	0.122576825476863	0.4767362797117	0.278107260976036	0.318791397414643	0.00287854256233746	0.215128818576128	0.132553185680602	0.125614359236936	0.332660134356112	0.345272662467354	0.635866787558139	0.473503554085917	0.480455034363379	0.196068382560389	0.033113923094305	0.294421136645601	0.0234393362400422	0.652664807039105	0.00457718178755957	0.134505007414411	0.237472111482519	0.195118890330111	0.339452558972226	0.754843939553035	0.270922942953183	0.308602324633079	0.109137637414259	0.6019496429553	0.0923629864782748	0.831552065918026	0.374312658329988	0.242824954940609	0.624114731448302	0.0734431882683934	0.4109868614129	0.233730720982798	0.433952582887769	0.0205954375945802	0.221940860119293	0.0361472540108803	0.152111307386627	0.223876151415982	0.314771112902353	0.512792755690347	0.630648329423844	0.442013783903244	0.336984317645349	0.0319447519466715	0.128158914296977	0.0376255717932068	0.629896011274384	0.0628164217653403	0.0827066961446349	0.34472579605317	0.155061752575504	0.224919108625368	0.553741149275866	0.210122405712304	0.124135175460991	0.17440735697071	0.440265134697278	0.0648778281458383	0.789317767181993	0.226619916211879	0.341579685854034	0.629195839813057	0.0971019051261022	0.474982980602465	0.25823236370392	0.378811169890582	0.018799042232958	0.310178587922674	0.00139279929948073	0.153076884463931	0.207573538709125	0.397897939791987	0.355350436989901	0.607248318764897	0.379623154386883	0.208987075110563	0.00258949219378359	0.0916296570598589	0.0256804690699014	0.489132797862498	0.067878137676103	0.0156642121061435	0.380726582864073	0.208091556276005	0.238844591126205	0.38398337381875	0.128685551379674	0.0559702573542882	0.231133658063302	0.257232937884367	0.0644914679287271	0.759812668723569	0.139590999152582	0.312163962714878	0.522936203861142	0.0730395086385998	0.310597911937834	0.221545491268182	0.283388723623082	0.0115832874710822	0.236918638009454	0.00288777906441026	0.220610991971289	0.213317712046901	0.302890929618202	0.371116119196814	0.691619101301744	0.370362607163447	0.244031977806142	0.0848312515209113	0.00270342987196418	0.0317877705988114	0.558694200925899	0.04616387405385	0.0581257913132468	0.383510954214933	0.151190961410969	0.212040166741603	0.422380701463358	0.107938337131397	0.105325699380967	0.212086782290354	0.491218327134917	0.095197544808094	0.798326382378371	0.203655627057865	0.328429084288895	0.497400840865093	0.0653472372965528	0.0980720053153267	0.0540110913381999	0.432739001168379	0.0709292253741067	0.431135557861742	0.181742090025713	0.255878836799204	0.294813566460347	0.243819785196643	0.4048933480678	0.598532482039154	0.320120648788042	0.154628731006893	0.198083787821261	0.155642373579671	0.00416255344700454	0.293228990684301	0.00277698387882006	0.0295678414859803	0.166284230094389	0.421541831568766	0.281793289823135	0.482549382266234	0.169942394178909	0.494559202257059	0.25666864131575	0.360573381381484	0.102933262415828	0.605649365029005	0.227958620177576	0.312859950163024	0.500841075836299	0.10722682791446	0.133138039877436	0.058073761893514	0.421160318237948	0.0497230001687834	0.425039225789609	0.194342110234892	0.224351752336822	0.343268957272897	0.23657117044947	0.324219668422352	0.575861053383775	0.307236387561184	0.156705237227803	0.135658811034741	0.14226665138343	0.00710426581888104	0.308418604521972	0.0569786039955355	0.0365424250304903	0.217887818493213	0.478666239078463	0.322744550712363	0.53065631372705	0.130978014372146	0.526132927578299	0.224387981587894	0.316827276861038	0.0583026953386661	0.5888861473603	0.185995610657563	0.246529776284065	0.540920712764893	0.233090569054591	0.173048435683301	0.105454155437407	0.251190448703621	0.0393397249609858	0.437806743689532	0.00166807221269726	0.369915915165189	0.546692866156361	0.0063652291782995	0.0649634757112715	0.481002406605043	0.0699310471016334	0.192645930431295	0.151929383606423	0.19339736911853	0.127269466605089	0.335331698812271	0.199994070867	0.0165635607064989	0.164326314730152	0.492113674623361	0.00198177480406487	0.314295706933279	0.0662516627389103	0.654408557929166	0.817075822957185	0.217683154916864	0.1486013531343	0.299784938170487	0.212653868223526	0.429857395572357	0.293943653480774	0.279748088129482	0.107140446715511	0.00133392423132624	0.14599381862483	0.0653103437447419	0.553332158709929	0.0323988925145121	0.398787843823159	0.752965279077251	0.0570011324770817	0.000871714906977179	0.422983538492172	0.102572997006435	0.0606421657994035	0.299321930176575	0.167335728684102	0.144015504140419	0.108501279781566	0.334554617623785	0.00213524028089314	0.0798121535027077	0.552082567376172	0.0279725643040141	0.267586826397931	0.0400423741514118	0.943053242830094	0.854322888467147	0.110165157641536	0.191677455528566	0.279469658886504	0.131209761566613	0.600997923904416	0.134996999721349	0.2225370311624	0.172985012532836	0.136125799318112	0.214742600287672	0.00812357676545097	0.330571710064508	0.0603799926425424	0.259825753648626	0.563235384944869	0.00105754155064661	0.107697124815796	0.527268196801124	0.227677267155355	0.0705509617663521	0.169301741991902	0.244819702145884	0.085412714223664	0.460473219395439	0.217430480134528	0.015277730504957	0.114054313837019	0.522456113709493	0.0340428579979959	0.306350162728677	0.00116015177686496	0.621195837801119	0.711344213018594	0.229696327348251	0.186083302266059	0.291517696646535	0.211116266465595	0.393606068521618	0.00185750654364375	0.22635934409894	0.130596089035903	0.110048342256684	0.242425674984342	0.0371064277089942	0.277775825908849	0.0964276850363058	0.29634051197958	0.525900660962221	0.131412228913104	0.284373118542848	0.48185658847381	0.180300588825249	0.156905234201427	0.286061173593424	0.23665467350126	0.0618900143434226	0.463879658810764	0.195179861606703	0.00150417353774235	0.175471219351193	0.427805822997452	0.0396090946299023	0.365377682932493	0.139262921407444	0.544923961595578	0.590568480645562	0.320405150742643	0.100423351045936	0.391302455785765	0.221228217431984	0.524573339348245	0.387043688139982	0.266680679697682	0.0662773935407279	0.0454828213333167	0.147225569216364	0.0326730012972927	0.393630235794751	0.0509952965032203	0.295786031125746	0.42333070777309	0.0745032813652422	0.369862197389689	0.455120145167045	0.142136026660314	0.124084211837673	0.416773618463761	0.115821894385462	0.051072344004396	0.465151971934495	0.228251446568835	0.0266034371688324	0.0316106959639317	0.45178337557878	0.0273548182516294	0.356734019509003	0.146841625202674	0.526187023380286	0.499564768471999	0.360629624756956	0.0721837950559648	0.352321454718858	0.201651039269385	0.560611302291601	0.261323099662876	0.552698638977398	0.0253300402650687	0.0684840006480729	0.0577886479886327	0.0811358199167018	0.438574088341354	0.00160370537892305	0.327545060849199	0.691897860757329	0.00205312576368194	0.144584216367102	0.874321464483213	0.286861037215877	0.00185030462315021	0.272946767006175	0.255573773154762	0.0128414214862287	0.52880405957754	0.00144745323527495	0.0474722846246872	0.14271146937548	0.330652351860714	0.00239515127993532	0.418392358145358	0.199563507840443	0.0530648784064326	0.185639719324089	0.628783240932203	0.00177302862820121	0.473434210579883	0.183211041791871	0.731306906729018	0.484045257670821	0.408155840636116	0.00112791415809289	0.110334505312302	0.137629122392537	0.00568182807415918	0.241633749520235	0.00201798122176843	0.239496456060234	0.771677007990637	0.0772149306140192	0.267640525690641	0.674095282497881	0.0595067491352062	0.10153074268037	0.449037279253536	0.194251169362525	0.00746141149794778	0.30539657880404	0.183419320164726	0.0100972639735524	0.0818422066865865	0.205751874085246	0.00121526841820757	0.45612544134149	0.189502293456839	0.00253346824984929	0.592616584451532	0.351094693908106	0.00192105352531487	0.397574046237826	0.257026280453705	0.733147449067669	0.00187215202954972	0.387837638212329	0.0786092758352493	0.0294327867045553	0.12893589326565	0.0167954059127993	0.47328015106704	0.0047656091754573	0.313556334034668	0.782446444215544	0.000975072827295165	0.346853957207476	0.212463149142109	0.236330363120894	0.0243854279262971	0.374511884293011	0.161347490507559	0.000963987874820593	0.60377835469198	0.142172734495264	0.0170429275273885	0.306116981331098	0.492171184585536	0.0194956079565262	0.3845241465966	0.219043585387101	0.128199339976286	0.748812937842834	0.322595548649358	0.102717623861768	0.404385521045395	0.18144871464521	0.723376692346311	0.397774016615388	0.276733204264883	0.00744406236818698	0.0837048150095218	0.360372407497733	0.0389011654928622	0.434657082235411	0.0705920647365787	0.287127272167168	0.621954689092686	0.189832551770668	0.231902810035528	0.370421050476932	0.167661345696787	0.169765051843392	0.345599553675794	0.180356718734061	0.0653133719721991	0.461894254958867	0.185405017127777	0.020706254780845	0.212204952400897	0.465949951622168	0.00151441505196367	0.245873535189	0.161490306228403	0.586121782185515	0.587764684536247	0.25196956114142	0.0978203387799838	0.380246014098447	0.28508203337008	0.509717049736013	0.422213541075973	0.232871431519143	0.0884128284762559	0.0990591710002025	0.343220549408913	0.0433663259600259	0.27113532796455	0.0986487651132145	0.311499144080827	0.593836546205356	0.236934577367589	0.263284094411099	0.412920318820929	0.232782886995136	0.165315805007862	0.278960505511154	0.181236890023614	0.0512543608771018	0.398810568402784	0.193668354636109	0.0101525140348637	0.206593078198074	0.401488030400239	0.0434346515112469	0.298903433561874	0.140745236292464	0.634435220828456	0.566852466348266	0.275118171394583	0.0770269591858547	0.368562265013913	0.275096643954336	0.420905407361953	0.455407572744043	0.254897236114041	0.179620312109308	0.101323606683408	0.354938237389656	0.0446035211682785	0.483586218400303	0.126114534412589	0.226273912392503	0.582367693469463	0.266290959269873	0.280621341820118	0.331239566696897	0.186219458113572	0.0907223671993918	0.317639488086361	0.277975645836364	0.0523107060724311	0.355216238269794	0.285942107680479	0.00858808514177491	0.224168087493817	0.526370948652647	0.0796111060687519	0.364990805253823	0.0226765333916609	0.684154386278518	0.407257708092426	0.22663471019679	0.0899574233268629	0.441175937797018	0.34189480759226	0.515151884460017	0.280129896295553	0.308061580181073	0.0659577012243946	0.0908918837218231	0.273729567705948	0.0392996409419586	0.406920779748079	0.0633556403635345	0.277368959769551	0.605338003059628	0.0956223116032085	0.247866643096751	0.474106919791889	0.213533935440671	0.0894728009391526	0.321398105174685	0.174711627505922	0.0667153117812011	0.457396187594688	0.225228993394802	0.0194239127186516	0.129416228397038	0.489612118370446	0.0234708379106228	0.350344464229512	0.13010635623939	0.435799694042877	0.636712856163201	0.331347590888585	0.101761815831124	0.333910985665053	0.26342448942694	0.50204457471626	0.391021420239652	0.0068869099148257	0.207071099021875	0.0305387278708655	0.356737986092984	0.0772690062403959	0.48932040564069	0.19389522655777	0.187792140951106	0.421667378515087	0.167375881844786	0.332975458058041	0.169921100466165	0.275643694994284	0.127139261511128	0.130728806279588	0.270570487916777	0.0288396808971785	0.515233181431752	0.0759061631202128	0.0856783935977537	0.243527689368467	0.344245870053288	0.128013524262328	0.334159511357877	0.0227238173388455	0.250440080248483	0.37364432753336	0.220699205807568	0.0823053289783974	0.679753980198139	0.146348703353407	0.546406712381611	0.260940800566203	0.00135354417889182	0.190022451485018	0.0010948031175551	0.231018136184628	0.163105718756237	0.514117969556782	0.271602050211497	0.229434808727193	0.3846290585726	0.142324929896447	0.36618818886755	0.216589271452842	0.297294487806323	0.153343684225977	0.00220008394578049	0.322078662825888	0.0435081450459578	0.57042691899098	0.00212548330136019	0.122718706043993	0.0974254442372695	0.484728780676769	0.101310391094809	0.274210324329998	0.068586729557735	0.0014713389042834	0.305291698574398	0.261395242737727	0.0924360970964683	0.80862833374548	0.131829792447193	0.602322186541009	0.0952292788582955	0.106563757738036	0.302239459510487	0.27740295368672	0.447453819207388	0.00144106590059143	0.327886961427024	0.2246911616964	0.0141704067746675	0.422212182516466	0.430519974200466	0.476005709094065	0.469476994071998	0.435806962942914	0.392470091508251	0.0299244376958964	0.527097073041044	0.030960028877741	0.75293261090338	0.0117844896220595	0.0316148724213663	0.235929296078577	0.113046102654449	0.394003183823624	0.768065686086475	0.25566859987515	0.383149349101581	0.119578894227499	0.594649037556808	0.010583954962853	0.780080961681854	0.579389001760018	0.406710885718223	0.719698448032838	0.235078135515216	0.0928461307634246	0.104882887225252	0.309382424013688	0.0463901248720952	0.332273217602234	0.0995373960647187	0.280015410308412	0.585683392185172	0.22834448417443	0.2968559364752	0.383243463777756	0.206393517090808	0.150677595140784	0.28644078505548	0.208247683750834	0.0611602576125323	0.438509087792335	0.191912688250556	0.0115782588490736	0.215570985714684	0.41689935663911	0.0606503959981613	0.309654233035585	0.13105398656774	0.606679885076669	0.521619016338675	0.261427439736756	0.0872143968127295	0.39355183022989	0.276654603265321	0.43442577930559	0.46018795208573	0.0855688930147084	0.144804135357758	0.106145739924974	0.355848891827552	0.0439099755727637	0.397032493573411	0.142782396458702	0.226823315499393	0.415771837829526	0.203519628722968	0.351441134790004	0.3579250790018	0.314743816554438	0.169273666957452	0.139760957153038	0.317338875081673	0.036179754616194	0.424426961367286	0.0785790714588849	0.0378508920840989	0.233101463110789	0.367320127341555	0.0988471808280622	0.42844078807104	0.0584795127503646	0.319630753005242	0.370777194877298	0.297109340598936	0.0983407150174768	0.636010513651199	0.217654047359626	0.470011834594879	0.356960053896062	0.258398671694593	0.0839113027196912	0.0929098612420904	0.262613590151706	0.0530744812284193	0.348177326993976	0.0849945045595854	0.273411100831772	0.598655951697618	0.157690176580795	0.239855154811609	0.376183372517092	0.194621831999643	0.13628053211092	0.320806822000218	0.17648425335347	0.0637518172842265	0.444962893146287	0.195205294251259	0.0147033094087568	0.201332353585371	0.451314115502923	0.0479097259062573	0.28532978424205	0.127887352369698	0.56692564227116	0.585164509589026	0.26267982756507	0.0960573434811384	0.363059809055581	0.243345288845284	0.494053100597528	0.423138921647936	0.0551259649139281	0.0609815326398382	0.101642598400197	0.607111135136601	0.00378933117658344	0.298369695846927	0.187445970762402	0.039962456302908	0.475238262243139	0.511380094164334	0.53185103300478	0.572440982855949	0.454998735915312	0.385916446976264	0.0548197193755603	0.40839840866458	0.0272153822560398	0.834499920209158	0.0176842524077199	0.0131026098452595	0.159451606977305	0.0474933956148976	0.421690306322353	0.75444124769147	0.215625038970509	0.34937821617194	0.125178298373071	0.547392744512737	0.00996544868477085	0.79601387882545	0.660627018811429	0.451198011342529	0.713320962915483	0.302415434124435	0.0920004955459247	0.0854013572371099	0.228532755292354	0.048891875468963	0.348213065081387	0.0720285876490993	0.27782371518883	0.615971579864742	0.123097449593794	0.217329954745895	0.399236337762369	0.180117535599944	0.127870011978187	0.320357460415786	0.183887049958207	0.0574438772469757	0.477636723162991	0.203753523137959	0.0130154387203874	0.175051754646944	0.42697644836832	0.0490231448900341	0.311663517635314	0.135946316540124	0.521876683665514	0.594285179108778	0.294787107315798	0.102017226001789	0.377601280382866	0.225967258822158	0.522394720628368	0.35619290046409	0.308196398402299	0.0719461827909126	0.0928706410021278	0.249571190865454	0.0372237482691272	0.370488074550021	0.0584578939643015	0.262109670011261	0.589832329703599	0.0775202896659969	0.252733089619468	0.424208270880309	0.230770569455497	0.0894633457587375	0.345464062657806	0.174293106703291	0.0504295610323913	0.471113346304003	0.21221884474807	0.0181756147106458	0.140194956266494	0.440471927013772	0.0324937784959158	0.352466272950599	0.133345721713389	0.47331735708442	0.560172879214258	0.358988359170992	0.0848253502768867	0.386977818312732	0.223587003720311	0.52057321324176	0.341007247678904	0.317163170665104	0.0644929626938371	0.0792234947684496	0.243905058107784	0.0399349600580705	0.407369804942016	0.038628431687031	0.250253818854451	0.610543994466403	0.0803249308532723	0.274504052599291	0.481394913998648	0.211607747173056	0.0879984012353442	0.375013761374243	0.172004170031218	0.0344996828675437	0.475041469679856	0.201562233458929	0.0187014997365043	0.148932661720239	0.43588439988412	0.0173056402610053	0.371605642554418	0.157020235675348	0.390510869011209	0.559091080140371	0.375620578799905	0.0662968603095704	0.359422609777365	0.238239614071095	0.551121873583249	0.34848984882554	0.0800316435145614	0.112620644555387	0.0617594719052436	0.400953393704261	0.0666502044570305	0.459821448893425	0.174100011451904	0.256632677770665	0.34155784377745	0.251058006346428	0.362991258239664	0.605821843034298	0.309920571303913	0.165353117663035	0.175625695390963	0.152633620020372	0.0037278393477726	0.325386022471025	0.042601509754538	0.0310846545677055	0.188816349765534	0.428934567272121	0.260195096187707	0.453443740284433	0.14667154683852	0.469082022941373	0.252027171418555	0.319038774719661	0.0810450592618388	0.592656293073082	0.21068301124124	0.284692012762985	0.522555535787645	0.104789320990533	0.241744247230938	0.233327133427068	0.487953171447955	0.00246293369008597	0.349726384233985	0.223637465286557	0.0233757027872943	0.422946006246159	0.478781737198897	0.468257999316429	0.490559136368038	0.436583544529197	0.392032455547628	0.0432401396980855	0.545101742439827	0.0207127268222412	0.789038141708495	0.0206330426425131	0.0152022235194669	0.218481693501198	0.0993298579824898	0.423937122038805	0.749583062167643	0.264194412517611	0.327731196383386	0.124277778792397	0.559462138545794	0.0095328718929631	0.783083124735923	0.576107943141262	0.384231369025423	0.712025857964023	0.186267317355901	0.157208487870742	0.124989114271938	0.291298271327656	0.0297859780277644	0.32123774007398	0.0966607860148364	0.239589623399566	0.484652292670893	0.138838133251272	0.264262180840407	0.510954174738851	0.251676910279759	0.16334441818304	0.190212610125804	0.258689116357003	0.0551414766087496	0.449328066250067	0.169888434658587	0.0170964768896956	0.193290814467476	0.346859168359163	0.0880030247794183	0.430269955904139	0.109218991160315	0.483169841931061	0.537474024473041	0.301943438329026	0.105013971034569	0.495024921293792	0.240493200829453	0.436066005301377	0.348578901411655	0.34071139290505	0.04846177378666	0.0666472914947143	0.224012569287345	0.0356955732252406	0.422058565999525	0.0117416883036571	0.23542368284999	0.679955785218472	0.0683684372575828	0.261792710520167	0.497239567447369	0.206842582302416	0.0689395318238408	0.381256871100484	0.162847807201789	0.025889119909943	0.516988389840793	0.191571377404814	0.0180971581739323	0.161678797931454	0.419946888549298	0.0107713115527857	0.412573080487954	0.184345956528493	0.294188685345922	0.559473427170798	0.372218614931784	0.0510229119246104	0.381454035341229	0.226411295991473	0.571783820683058	0.344996747528771	0.225138085334778	0.134953883578952	0.100344531853212	0.223803372972027	0.0358719751996609	0.404321291254313	0.0417587871184456	0.305406708248406	0.597363747954738	0.0652261381558671	0.148748317504014	0.485782115333419	0.149463293065973	0.122185197905466	0.239506070492113	0.216101473947978	0.0835193497389968	0.341147838288986	0.206585052607764	0.0173014304993162	0.147564834104144	0.434862049626974	0.0426517295863539	0.347400521236162	0.0616413417679753	0.583551979809569	0.692328691703351	0.238727089177512	0.13865463275601	0.34570766319438	0.220400983445545	0.454799085903064	0.284736116400622	0.14787598337129	0.190691152119807	0.142417434937437	0.337433292919566	0.0384236856148625	0.357123659266312	0.128597498676428	0.231776525251529	0.420522208748985	0.18835099216394	0.308607405657461	0.495815175582084	0.286032468598905	0.196765850286715	0.162549786167259	0.270755220394267	0.0386864952953376	0.467949568952333	0.104679976814099	0.0300672631575504	0.212803758994467	0.34028385543389	0.119627800285049	0.420899234924616	0.0935521647353283	0.396146570899297	0.444319477597441	0.339525398676344	0.10066288726294	0.56622045161159	0.216782838114349	0.397174877606767	0.395928860134535	0.07478707248181	0.306473993169739	0.280287115436399	0.612466497817898	0.00394508229007108	0.188716794301354	0.322283609738427	0.0185596860254926	0.305925969857457	0.656405960076043	0.506203347850511	0.584365709963572	0.517933135807239	0.483568636836352	0.00338239580858823	0.66685900723329	0.00783764424020308	0.880891313120726	0.0238990532436071	0.0251867837442364	0.237767599996046	0.0295774267723347	0.52128763741414	0.870456997787396	0.294506093116986	0.221045851803664	0.0527654211609842	0.664459290030081	0.00106822848413236	0.875156172051542	0.698141930889821	0.305299627982639	0.802198623268139	0.11791990368251	0.16077796668223	0.13615937208379	0.353659213882499	0.0454288822762052	0.393935636967904	0.138420094136423	0.237547140730103	0.390301585160557	0.18620735749145	0.356163316813135	0.428846997884101	0.309671199004109	0.196425271129618	0.141584472817656	0.297514152887539	0.0332761204765541	0.47011968574433	0.0982495687184663	0.0360681030467854	0.22466609419723	0.337110770795876	0.111126472693534	0.44622939707099	0.0736677847529568	0.360339245154767	0.435237175248284	0.350511553664675	0.0940675372763028	0.589340706705238	0.224336251364788	0.438902900630257	0.382594178781434	0.0815522027783501	0.358342620357789	0.232720722780289	0.388000666370033	0.020118046147645	0.240488121981828	0.0378023564760418	0.186290826755292	0.249037755158221	0.300709031617711	0.365384130863249	0.590770661451576	0.412167272586032	0.306236261904102	0.0466044497773719	0.129319011722136	0.0319230462838076	0.545927854826477	0.1013497092338	0.0632325549690528	0.361169446224957	0.205061944667306	0.208037426664446	0.496687473399342	0.166053070587332	0.175223626321587	0.18305898767055	0.391421987519253	0.0622497232840339	0.791743148162241	0.214651949576952	0.32321580123156	0.530094328769687	0.247247842496748	0.129560227671413	0.0908222541013766	0.200758996945623	0.0445403927987188	0.492593960431717	0.040179681028216	0.324967873346181	0.627421794348379	0.0708004400878344	0.0877712912343407	0.473174108103169	0.116145356526825	0.121131707343533	0.229873054818418	0.187881616787015	0.105639059825242	0.292167801089558	0.252902399024226	0.014435495096026	0.133885860309315	0.487179294579455	0.0294519310493345	0.290645733397051	0.0667670125292102	0.669564233217101	0.769556876170001	0.189433165244608	0.15186275162898	0.348331345578912	0.187838406171445	0.458853236708228	0.237593284327864	0.0900402471009687	0.327604654761549	0.216558129656962	0.38641463306827	0.0235460628018269	0.245718931934218	0.0429228584945616	0.203508335724601	0.253801904594035	0.311369674212655	0.373881246629018	0.606050846804271	0.390025565804533	0.256238305349026	0.0672849923717474	0.132656490808447	0.0283640552877244	0.533183611931874	0.0818051479810237	0.043391654961034	0.339759549326237	0.164531377609062	0.214477701997614	0.464720097279823	0.139668359672185	0.195199216960287	0.185744470039881	0.421291611809452	0.0683820073893884	0.800893960989104	0.18989331415182	0.34024325727245	0.486499087299045	0.0180090160034539	0.231284096051602	0.0525317441628723	0.366905433410278	0.0662108726399061	0.473130388349602	0.179222079498909	0.189202222907617	0.411850292510082	0.133076856783804	0.37444522177224	0.188402785730905	0.270232730882283	0.13124322316976	0.114635891823731	0.26620981586667	0.0286396871729558	0.513309234114397	0.0807389718243507	0.0869620623221666	0.236840615450672	0.360195373474747	0.126383406704708	0.324946758945562	0.0342529416362332	0.248603344116312	0.394468375094136	0.254050297048283	0.0885958651759813	0.715446546270474	0.160447223814515	0.509544009167639	0.264513756432001	0.248463075046368	0.132267161292298	0.106416461817329	0.255669065760634	0.0378997891180419	0.297690697540475	0.0756423208755586	0.277843327516541	0.536425383904353	0.136777831340478	0.254843212576833	0.477053002887546	0.200148121211058	0.157600384657401	0.265495282625226	0.216444087124251	0.0566563149447144	0.469627922944182	0.187579513083374	0.0121964664349158	0.178511020179887	0.398416863155636	0.0547476740460219	0.356491440129105	0.131313742015127	0.508043543900345	0.592664450170032	0.315071028151554	0.099570843187189	0.428374471650786	0.241718711851795	0.472340310844848	0.352975985007585	0.117847421439739	0.505414440904458	0.294264641705153	0.3593111394463	0.0075011767218353	0.210963977470417	0.134879368538369	0.144772098363385	0.35737029006712	0.341522033615867	0.652628015264368	0.445890130071934	0.518837255389465	0.224535387775632	0.0407581860418879	0.327573953270002	0.0191885184396364	0.690940747490487	0.0120651268161195	0.123300137539061	0.257626888271671	0.172538186826749	0.321155974837621	0.755689265555688	0.270995370606514	0.294043492931099	0.126415633393089	0.585541531756062	0.0905368148878962	0.818098558581535	0.369824745827715	0.248156921986258	0.611571188250516	0.361819314318079	0.0332296084879875	0.0768462780691597	0.176331123881013	0.0365421285083704	0.381075113914771	0.00129941911544642	0.246092063869858	0.713286671788679	0.0498179774703959	0.246252481032118	0.566093901866629	0.219860366429647	0.0667811104558613	0.39858510774831	0.197035886990087	0.0110245949646397	0.479392108462708	0.189246741582396	0.0225500604522923	0.167105982874654	0.35617291311487	0.00126751788988639	0.425055435098652	0.181634566088702	0.243143116656444	0.567666447626966	0.394263159222106	0.00112846123649799	0.385193148361056	0.226071825846604	0.616143870229287	0.33997943122722	0.236920550628524	0.0951711450414284	0.0892515696569431	0.27267438155699	0.036553398431255	0.274262634810237	0.118601851541402	0.240131540216438	0.609089064521317	0.248265592860537	0.321887884838886	0.354522381818306	0.194815238292512	0.167879497398909	0.287081455840849	0.242570067567346	0.0580475671663573	0.38255173394496	0.232425596005533	0.00940985322512707	0.249776094318385	0.477375713769787	0.0738578284601603	0.340359416853241	0.125738971155616	0.625908541355114	0.508934758512981	0.281016287640793	0.101012086184758	0.465471948186189	0.337706754610416	0.428652200637368	0.509686990488263	0.0814682275586682	0.108594493349203	0.0637617561031143	0.428485878128465	0.0617845723978923	0.422846113878366	0.187199812853482	0.279356637726167	0.328316984718715	0.252812000798618	0.339149917052088	0.585050606965981	0.307854415990932	0.174638035466811	0.153007997485439	0.146028962913298	0.00306102140696085	0.323695299481204	0.0539534191823869	0.0306858258608393	0.175135504822257	0.474509163900767	0.31169266858299	0.484025761492224	0.149495094405473	0.482867164515868	0.249404279549373	0.309759805418784	0.0738286438899622	0.556607592668009	0.202493392324105	0.242577179478501	0.523356202266189	0.0860564003317521	0.135420313282946	0.0722186272645182	0.428620243603872	0.0469373452029867	0.421706122504737	0.188796431631147	0.240678685386534	0.319701070039321	0.240502245678665	0.35386542743574	0.567060382029567	0.321098699210601	0.170118513932545	0.155583501836677	0.153804973829597	0.0045872263959296	0.296483326978962	0.0518526281308633	0.0309889785083142	0.177201667366656	0.458108902165479	0.323382988897162	0.490875322181455	0.154111160274431	0.537605290554603	0.244461047498733	0.321178000235463	0.0667743134570341	0.579982113801195	0.193742981519476	0.229857586638447	0.508574469296325	0.114975152745988	0.468538054275543	0.233903582831904	0.39116648113178	0.019822876711336	0.266146610581272	0.0164315233349465	0.178333906761177	0.252772225571296	0.36477578050756	0.392008384577795	0.600647090551935	0.40895155979865	0.252556280601075	0.0187933194652771	0.12112833019755	0.0256682351393717	0.513175553576868	0.0799279877215996	0.0201930897269534	0.364057695169196	0.174770618643714	0.266048287560969	0.389376264525055	0.153483435831842	0.0711817964532026	0.224287831677038	0.257147949775496	0.0634311474752745	0.753757826100041	0.18974825262267	0.29582575840442	0.509601907625064	0.0634552792629867	0.424950241296683	0.257566019973243	0.448737980247037	0.0138860572019631	0.225708827984207	0.0494979069286624	0.151629919263383	0.187215685149168	0.349543371250537	0.511233363082633	0.665832255966191	0.498599706079521	0.376388898299265	0.0316622809809052	0.1560982491152	0.0285871469403296	0.647596710040418	0.0542998277112206	0.087584307273702	0.415257233680526	0.167864427791235	0.256354215261965	0.613850564328324	0.228373458422565	0.12114978340351	0.14442941087782	0.437667817742605	0.0532700461128725	0.801048098390819	0.251401397620452	0.295059685194935	0.606495810323142	0.0698150068719509	0.191708387812584	0.0578722211799342	0.359321455984949	0.0586566547542746	0.443321669805328	0.177967911830415	0.229463199231447	0.436600735958945	0.15448538746614	0.383147856709204	0.270891109280187	0.301708387651248	0.130167900555398	0.136856361169134	0.297592828845073	0.0297897482723701	0.471604706118422	0.0683064803424429	0.0623585196575691	0.257954146042453	0.346806185480289	0.109581961286321	0.416712319233038	0.02199282448598	0.32791210476288	0.370724780634583	0.274483959833263	0.0948307057198138	0.662916635199847	0.184718392941284	0.496018826018937	0.291967012279669	-67.0608274311855	-59.1196052942071	-128.206862141994	-104.211392633997	-78.3277994192968	-73.8373058424667	-66.6577071044202	-54.495782000992	-52.3393142104993	-26.5292386507263	-27.2646290711183	20.0993325191758	46.9651977551214	17.3255353857746	1.16741446991082	9.94114925655019	-10.0753778534101	6.63370976332543	8.42750812579452	8.45894636539948	0.413023137613487	4.17576188527646	7.53427019790985	-17.8881910564396	-20.8039609962161	-76.8298930171727	-0.806583005453495	-20.7598719352582	5.96416898487451	-74.1363804620027	7.01823898077729	5.65780096823417	4.87374988458188	-25.4183016592888	-77.2230708161574	-9.54494121467015	3.82231588860282	13.5647789825085	-20.274444543656	-103.44525534511	-21.681915466457	-55.5186863805246	23.2190488659944	-52.2450986287044	-19.6394912519098	-0.814363773010628	-75.2742463208561	3.24869711233801	-3.37606094045202	-25.7985716345145	-26.909236757648	-56.2801093027298	-73.05553356929	-18.8173995200757	320.088620499067	329.965265476123	271.020244094024	309.783179349051	354.560522815618	365.613060936411	355.658528346055	341.54636409684	344.689534725921	375.211161770597	371.447797802932	298.765930552918	236.503495693607	289.227988375668	354.996712262	330.267518228605	267.15361365433	242.241070146341	304.028760230233	339.067464897665	357.3528401726	354.758036327903	337.017540512008	338.306891723086	283.743595894594	361.836355908603	360.315866786938	357.208761321251	348.641858534827	327.360366550195	344.627525702943	340.265854310604	336.001844234667	374.301041424752	356.939785223374	361.605969090991	324.629016928891	324.087703360578	373.553261791626	316.65486745399	369.03805226747	362.362289417087	303.869111635277	358.749812659485	340.562724166965	355.755056058143	369.922630357463	314.547926815435	363.580703868385	376.647991569869	377.028247406786	352.236927881597	358.936007229399	351.137114231128	0.00284749128038271	0.109921437872621	0.0308281899710642	0	0	0	-0.156251376658588	0	0	0	-0.00888176486218357	0	0	0	0	0	-0.122442756963946	0.35996010322821	-0.144089961882574	0	0.153948619840427	-0.439975766838594	0	-0.0606569001171066	0	0.428166591626851	0	0.000328141029649948	0	-0.291205688750593	0	0.0185147382103485	0.149733159275085	0.111288711379021	0	0	0	0	-0.19626811917057	-0.0982070731743407	0	0	0	0	0	0	0	-0.00398216549461208	-0.00196320908389086	-0.414900264655565	0	-0.395051098628139	-0.00236158466505849	0	0	0	0	0	699.405988165625	114.347699679365	0.679913214966655	0.00480612577386771	0.54494623655914
18900	0.000998364593590516	0.00159643099816311	0.00117683573091362	0.695216504732727	0.00357884021417833	0.378038474066389	0.199474250510295	0.00116218358671483	0.498560208196528	0.545859484216296	0.539255340585133	0.804995665408709	0.650622765542311	0.292335941491634	0.157636722582293	0.412759951434995	0.0238108760623689	0.712513390962272	0.0515469576037796	0.0392955074574387	0.137952900189267	0.444781756296066	0.512023493270894	0.518922232123986	0.26962889248022	0.360624032035491	0.138178857386902	0.297591764449427	0.00292658781893537	0.71032488291552	0.219001879238113	0.237938431967352	0.998480810081003	0.0598771222839908	0.0609483714881164	0.054322545287356	0.612757152009397	0.0582413908786342	0.462004883484832	0.189947952487493	0.262260540786878	0.447928119701296	0.262118469973851	0.498487941325023	0.581029109139511	0.401926386195863	0.174672810045373	0.0617059999787097	0.157089411978638	0.00172032353432985	0.863926696974678	0.00176494213326984	0.00878170110010906	0.165314211993384	0.00103284133072031	0.446453533984677	0.74684350002481	0.216866606727044	0.329093552888014	0.133531239689673	0.597997522422877	0.0813316320946992	0.775865073349437	0.64577356858569	0.5104424471279	0.561846424500653	0.0673464395169247	0.451295434659381	0.396233166246004	0.669613129782073	0.00478587355189184	0.120617821579767	0.407121344783211	0.000999102566760088	0.28742980252492	0.998051001873728	0.604033020996778	0.635742306409769	0.644166999286948	0.543139852379848	0.00120805447950932	0.791781925524657	0.00639039537086251	0.994427636881769	0.00129975101519863	0.033042007761422	0.279879665725678	0.0411091962007084	0.648291505152842	0.893119429598437	0.376061193492295	0.179071360010563	0.000945823757172509	0.71759310960817	0.00148226664359359	0.872664156990263	0.827188357159995	0.245085745918521	0.898227900820018	0.0764883100794365	0.293397822138318	0.278817039284103	0.629469445203083	0.00383426047059063	0.153319558354509	0.307279767703957	0.0163672887765679	0.256830356336866	0.68824273188542	0.496673169356843	0.528464501976797	0.493290246019265	0.502294486049338	0.00110656939920613	0.684612440751633	0.00840716726835343	0.875360310201036	0.0218451579700898	0.027564545739505	0.222395355372781	0.0379203174101213	0.51877493345222	0.873218896095305	0.277078369781247	0.224954116900201	0.0666488960007812	0.665154687261405	0.00142659462481418	0.943418937629635	0.695811316626021	0.28164492940512	0.782017144372281	0.0880913877713349	0.295886573066205	0.267501194158837	0.450047413104337	0.00232316982398335	0.317371876692018	0.223458417461739	0.00146217560055356	0.406605451221201	0.424462306811441	0.520329269460578	0.503932664025722	0.446089847467947	0.427433563897616	0.000921628386623501	0.562085441081599	0.0246573451741945	0.771144542670567	0.00235818144014051	0.0416025912730763	0.227896424559554	0.0941593116582939	0.398685889375366	0.764799087487893	0.246311498256009	0.370311540600389	0.0958480044393689	0.578049996595993	0.00114731500566445	0.757753005977683	0.549203724534941	0.462563570209268	0.737734826477739	0.122576825476863	0.4767362797117	0.278107260976036	0.318791397414643	0.00278867333569041	0.210099548155855	0.132553185680602	0.125614359236936	0.349139543592938	0.345272662467354	0.635866787558139	0.473503554085917	0.480455034363379	0.196068382560389	0.033113923094305	0.294421136645601	0.0234393362400422	0.652664807039105	0.00820624609242148	0.126320749936182	0.237472111482519	0.195118890330111	0.339452558972226	0.754843939553035	0.270922942953183	0.271847075809643	0.109137637414259	0.6019496429553	0.0923629864782748	0.8353082480448	0.374312658329988	0.242824954940609	0.624114731448302	0.0734431882683934	0.4109868614129	0.233730720982798	0.433952582887769	0.0187890571009842	0.236243701676735	0.0361472540108803	0.152111307386627	0.213442530896851	0.314771112902353	0.512792755690347	0.630648329423844	0.442013783903244	0.336984317645349	0.0319447519466715	0.128158914296977	0.0376255717932068	0.629896011274384	0.0717859558525514	0.07339998035887	0.34472579605317	0.155061752575504	0.224919108625368	0.553741149275866	0.210122405712304	0.14321143467324	0.17440735697071	0.440265134697278	0.0648778281458383	0.774650679379203	0.226619916211879	0.341579685854034	0.629195839813057	0.0971019051261022	0.474982980602465	0.25823236370392	0.378811169890582	0.0164016075903895	0.270335723915805	0.00139279929948073	0.153076884463931	0.214388150430634	0.397897939791987	0.355350436989901	0.607248318764897	0.379623154386883	0.208987075110563	0.00258949219378359	0.0916296570598589	0.0256804690699014	0.489132797862498	0.0913275191391756	0.0168187345685105	0.380726582864073	0.208091556276005	0.238844591126205	0.38398337381875	0.128685551379674	0.0549936258970918	0.231133658063302	0.257232937884367	0.0644914679287271	0.742441095810863	0.139590999152582	0.312163962714878	0.522936203861142	0.0730395086385998	0.310597911937834	0.221545491268182	0.283388723623082	0.0151310272609971	0.221533891260936	0.00288777906441026	0.220610991971289	0.180893974873405	0.302890929618202	0.371116119196814	0.691619101301744	0.370362607163447	0.244031977806142	0.0848312515209113	0.00270342987196418	0.0317877705988114	0.558694200925899	0.0474127403505783	0.0641137346944987	0.383510954214933	0.151190961410969	0.212040166741603	0.422380701463358	0.107938337131397	0.122413392425753	0.212086782290354	0.491218327134917	0.095197544808094	0.805516794742446	0.203655627057865	0.328429084288895	0.497400840865093	0.0653472372965528	0.0980720053153267	0.0540110913381999	0.432739001168379	0.0719119928820711	0.444560814709489	0.181742090025713	0.255878836799204	0.318129263007554	0.243819785196643	0.4048933480678	0.598532482039154	0.320120648788042	0.154628731006893	0.198083787821261	0.155642373579671	0.00416255344700454	0.293228990684301	0.00272174299097483	0.0239549926980435	0.166284230094389	0.421541831568766	0.281793289823135	0.482549382266234	0.169942394178909	0.50429244732575	0.25666864131575	0.360573381381484	0.102933262415828	0.58514850826376	0.227958620177576	0.312859950163024	0.500841075836299	0.10722682791446	0.133138039877436	0.058073761893514	0.421160318237948	0.0463229632415136	0.443229382470166	0.194342110234892	0.224351752336822	0.340361103905323	0.23657117044947	0.324219668422352	0.575861053383775	0.307236387561184	0.156705237227803	0.135658811034741	0.14226665138343	0.00710426581888104	0.308418604521972	0.0530203210040023	0.0414727999458099	0.217887818493213	0.478666239078463	0.322744550712363	0.53065631372705	0.130978014372146	0.520067157087082	0.224387981587894	0.316827276861038	0.0583026953386661	0.558985962316539	0.185995610657563	0.246529776284065	0.540920712764893	0.233090569054591	0.173048435683301	0.105454155437407	0.251190448703621	0.0438421229517917	0.442717147767946	0.00166807221269726	0.369915915165189	0.59591660299166	0.0063652291782995	0.0649634757112715	0.481002406605043	0.0699310471016334	0.192645930431295	0.151929383606423	0.19339736911853	0.127269466605089	0.335331698812271	0.195579993892201	0.0218904691688758	0.164326314730152	0.492113674623361	0.00198177480406487	0.314295706933279	0.0662516627389103	0.632533982413825	0.817075822957185	0.217683154916864	0.1486013531343	0.282692017040407	0.212653868223526	0.429857395572357	0.293943653480774	0.279748088129482	0.107140446715511	0.00133392423132624	0.14599381862483	0.0542730025212477	0.5635368399943	0.0323988925145121	0.398787843823159	0.734566517649588	0.0570011324770817	0.000871714906977179	0.422983538492172	0.102572997006435	0.0606421657994035	0.299321930176575	0.167335728684102	0.144015504140419	0.108501279781566	0.303216822308035	0.001894374384742	0.0798121535027077	0.552082567376172	0.0279725643040141	0.267586826397931	0.0400423741514118	0.937851973593953	0.854322888467147	0.110165157641536	0.191677455528566	0.262958894804101	0.131209761566613	0.600997923904416	0.134996999721349	0.2225370311624	0.172985012532836	0.136125799318112	0.214742600287672	0.00832245989069106	0.33192657173439	0.0603799926425424	0.259825753648626	0.581688148640952	0.00105754155064661	0.107697124815796	0.527268196801124	0.227677267155355	0.0705509617663521	0.169301741991902	0.244819702145884	0.085412714223664	0.460473219395439	0.192674405242348	0.0110586896118766	0.114054313837019	0.522456113709493	0.0340428579979959	0.306350162728677	0.00116015177686496	0.611945945830269	0.711344213018594	0.229696327348251	0.186083302266059	0.289017664463716	0.211116266465595	0.393606068521618	0.00185750654364375	0.22635934409894	0.130596089035903	0.110048342256684	0.242425674984342	0.0490575082526085	0.278578902815288	0.0964276850363058	0.29634051197958	0.51138105651877	0.131412228913104	0.284373118542848	0.48185658847381	0.180300588825249	0.156905234201427	0.286061173593424	0.23665467350126	0.0618900143434226	0.463879658810764	0.187156887477956	0.00107599879302311	0.175471219351193	0.427805822997452	0.0396090946299023	0.365377682932493	0.139262921407444	0.502909837629875	0.590568480645562	0.320405150742643	0.100423351045936	0.403763690862622	0.221228217431984	0.524573339348245	0.387043688139982	0.266680679697682	0.0662773935407279	0.0454828213333167	0.147225569216364	0.0377970176978971	0.422002852286825	0.0509952965032203	0.295786031125746	0.432211478800732	0.0745032813652422	0.369862197389689	0.455120145167045	0.142136026660314	0.124084211837673	0.416773618463761	0.115821894385462	0.051072344004396	0.465151971934495	0.242189327337999	0.0304882459277009	0.0316106959639317	0.45178337557878	0.0273548182516294	0.356734019509003	0.146841625202674	0.515916077811137	0.499564768471999	0.360629624756956	0.0721837950559648	0.328271236334241	0.201651039269385	0.560611302291601	0.261323099662876	0.552698638977398	0.0253300402650687	0.0684840006480729	0.0577886479886327	0.068179028162187	0.442014765293889	0.00160370537892305	0.327545060849199	0.676738623481261	0.00205312576368194	0.144584216367102	0.874321464483213	0.286861037215877	0.00185030462315021	0.272946767006175	0.255573773154762	0.0128414214862287	0.52880405957754	0.00146525030345131	0.0418417847171644	0.14271146937548	0.330652351860714	0.00239515127993532	0.418392358145358	0.199563507840443	0.0539242605275305	0.185639719324089	0.628783240932203	0.00177302862820121	0.483406182384151	0.183211041791871	0.731306906729018	0.484045257670821	0.408155840636116	0.00112791415809289	0.110334505312302	0.137629122392537	0.00651780333678531	0.245540173856123	0.00201798122176843	0.239496456060234	0.769807374502674	0.0772149306140192	0.267640525690641	0.674095282497881	0.0595067491352062	0.10153074268037	0.449037279253536	0.194251169362525	0.00746141149794778	0.30539657880404	0.187419071422295	0.0120804025338743	0.0818422066865865	0.205751874085246	0.00121526841820757	0.45612544134149	0.189502293456839	0.0026428850518171	0.592616584451532	0.351094693908106	0.00192105352531487	0.44252734894182	0.257026280453705	0.733147449067669	0.00187215202954972	0.387837638212329	0.0786092758352493	0.0294327867045553	0.12893589326565	0.0145144040355608	0.504637872144254	0.0047656091754573	0.313556334034668	0.763113454754329	0.000975072827295165	0.346853957207476	0.212463149142109	0.236330363120894	0.0243854279262971	0.374511884293011	0.161347490507559	0.000963987874820593	0.60377835469198	0.127891827615709	0.0234765726258348	0.306116981331098	0.492171184585536	0.0194956079565262	0.3845241465966	0.219043585387101	0.133486458306967	0.748812937842834	0.322595548649358	0.102717623861768	0.419647363967141	0.18144871464521	0.723376692346311	0.397774016615388	0.276733204264883	0.00744406236818698	0.0837048150095218	0.360372407497733	0.0393034811141115	0.436477238706561	0.0705920647365787	0.287127272167168	0.613419232736643	0.189832551770668	0.231902810035528	0.370421050476932	0.167661345696787	0.169765051843392	0.345599553675794	0.180356718734061	0.0653133719721991	0.461894254958867	0.15790369032831	0.0206928580489531	0.212204952400897	0.465949951622168	0.00151441505196367	0.245873535189	0.161490306228403	0.580042419834094	0.587764684536247	0.25196956114142	0.0978203387799838	0.387017004920348	0.28508203337008	0.509717049736013	0.422213541075973	0.232871431519143	0.0884128284762559	0.0990591710002025	0.343220549408913	0.0428946672751139	0.285769254109871	0.0986487651132145	0.311499144080827	0.593094131760806	0.236934577367589	0.263284094411099	0.412920318820929	0.232782886995136	0.165315805007862	0.278960505511154	0.181236890023614	0.0512543608771018	0.398810568402784	0.207406325655701	0.00900793243849212	0.206593078198074	0.401488030400239	0.0434346515112469	0.298903433561874	0.140745236292464	0.607044830868008	0.566852466348266	0.275118171394583	0.0770269591858547	0.37259233720818	0.275096643954336	0.420905407361953	0.455407572744043	0.254897236114041	0.179620312109308	0.101323606683408	0.354938237389656	0.0543385492471267	0.455392701575318	0.126114534412589	0.226273912392503	0.587128569436808	0.266290959269873	0.280621341820118	0.331239566696897	0.186219458113572	0.0907223671993918	0.317639488086361	0.277975645836364	0.0523107060724311	0.355216238269794	0.248294994762601	0.0077973614151514	0.224168087493817	0.526370948652647	0.0796111060687519	0.364990805253823	0.0226765333916609	0.672037862197859	0.407257708092426	0.22663471019679	0.0899574233268629	0.46014912564623	0.34189480759226	0.515151884460017	0.280129896295553	0.308061580181073	0.0659577012243946	0.0908918837218231	0.273729567705948	0.0454923954058192	0.4354397339239	0.0633556403635345	0.277368959769551	0.630830708180067	0.0956223116032085	0.247866643096751	0.474106919791889	0.213533935440671	0.0894728009391526	0.321398105174685	0.174711627505922	0.0667153117812011	0.457396187594688	0.222973507529945	0.0196617135672935	0.129416228397038	0.489612118370446	0.0234708379106228	0.350344464229512	0.13010635623939	0.467615800587784	0.636712856163201	0.331347590888585	0.101761815831124	0.361484659950784	0.26342448942694	0.50204457471626	0.391021420239652	0.0068869099148257	0.207071099021875	0.0305387278708655	0.356737986092984	0.0858178879936502	0.507286895255397	0.19389522655777	0.187792140951106	0.437242687558331	0.167375881844786	0.332975458058041	0.169921100466165	0.275643694994284	0.127139261511128	0.130728806279588	0.270570487916777	0.0288396808971785	0.515233181431752	0.0883814172613258	0.0763823944905094	0.243527689368467	0.344245870053288	0.128013524262328	0.334159511357877	0.0227238173388455	0.236742887467835	0.37364432753336	0.220699205807568	0.0823053289783974	0.67797318689331	0.146348703353407	0.546406712381611	0.260940800566203	0.00135354417889182	0.190022451485018	0.0010948031175551	0.231018136184628	0.152797474381397	0.484063934956667	0.271602050211497	0.229434808727193	0.417168932919738	0.142324929896447	0.36618818886755	0.216589271452842	0.297294487806323	0.153343684225977	0.00220008394578049	0.322078662825888	0.0435081450459578	0.57042691899098	0.00179101028384957	0.108323520192818	0.0974254442372695	0.484728780676769	0.101310391094809	0.274210324329998	0.068586729557735	0.00172269974047832	0.305291698574398	0.261395242737727	0.0924360970964683	0.825541316393307	0.131829792447193	0.602322186541009	0.0952292788582955	0.106563757738036	0.302239459510487	0.27740295368672	0.447453819207388	0.00152615319933416	0.31993228671622	0.2246911616964	0.0141704067746675	0.421017454174473	0.430519974200466	0.476005709094065	0.469476994071998	0.435806962942914	0.392470091508251	0.0299244376958964	0.527097073041044	0.030960028877741	0.75293261090338	0.0111035351329204	0.0275912690425215	0.235929296078577	0.113046102654449	0.394003183823624	0.768065686086475	0.25566859987515	0.39853765995953	0.119578894227499	0.594649037556808	0.010583954962853	0.785036410890294	0.579389001760018	0.406710885718223	0.719698448032838	0.235078135515216	0.0928461307634246	0.104882887225252	0.309382424013688	0.0438372603649098	0.321391161039347	0.0995373960647187	0.280015410308412	0.572948104361009	0.22834448417443	0.2968559364752	0.383243463777756	0.206393517090808	0.150677595140784	0.28644078505548	0.208247683750834	0.0611602576125323	0.438509087792335	0.199445751472422	0.0114056684936243	0.215570985714684	0.41689935663911	0.0606503959981613	0.309654233035585	0.13105398656774	0.590002220202574	0.521619016338675	0.261427439736756	0.0872143968127295	0.373004099127634	0.276654603265321	0.43442577930559	0.46018795208573	0.0855688930147084	0.144804135357758	0.106145739924974	0.355848891827552	0.048885001650663	0.425936845891172	0.142782396458702	0.226823315499393	0.392642408370935	0.203519628722968	0.351441134790004	0.3579250790018	0.314743816554438	0.169273666957452	0.139760957153038	0.317338875081673	0.036179754616194	0.424426961367286	0.0789307422452755	0.0480165579401846	0.233101463110789	0.367320127341555	0.0988471808280622	0.42844078807104	0.0584795127503646	0.326052808374777	0.370777194877298	0.297109340598936	0.0983407150174768	0.625056954577562	0.217654047359626	0.470011834594879	0.356960053896062	0.258398671694593	0.0839113027196912	0.0929098612420904	0.262613590151706	0.0445686179585288	0.343770164048397	0.0849945045595854	0.273411100831772	0.590463640853653	0.157690176580795	0.239855154811609	0.376183372517092	0.194621831999643	0.13628053211092	0.320806822000218	0.17648425335347	0.0637518172842265	0.444962893146287	0.218023697804437	0.0127368066569323	0.201332353585371	0.451314115502923	0.0479097259062573	0.28532978424205	0.127887352369698	0.574006887532081	0.585164509589026	0.26267982756507	0.0960573434811384	0.350399917719108	0.243345288845284	0.494053100597528	0.423138921647936	0.0551259649139281	0.0609815326398382	0.101642598400197	0.607111135136601	0.00552492465542618	0.326995123945415	0.187445970762402	0.039962456302908	0.474877019500235	0.511380094164334	0.53185103300478	0.572440982855949	0.454998735915312	0.385916446976264	0.0548197193755603	0.40839840866458	0.0272153822560398	0.834499920209158	0.0128340270222433	0.0126290897394942	0.159451606977305	0.0474933956148976	0.421690306322353	0.75444124769147	0.215625038970509	0.341105039525873	0.125178298373071	0.547392744512737	0.00996544868477085	0.799979546593397	0.660627018811429	0.451198011342529	0.713320962915483	0.302415434124435	0.0920004955459247	0.0854013572371099	0.228532755292354	0.0399466375302582	0.35296359821135	0.0720285876490993	0.27782371518883	0.622109875528715	0.123097449593794	0.217329954745895	0.399236337762369	0.180117535599944	0.127870011978187	0.320357460415786	0.183887049958207	0.0574438772469757	0.477636723162991	0.227076537607714	0.0124819656713003	0.175051754646944	0.42697644836832	0.0490231448900341	0.311663517635314	0.135946316540124	0.52592602678773	0.594285179108778	0.294787107315798	0.102017226001789	0.37717908794624	0.225967258822158	0.522394720628368	0.35619290046409	0.308196398402299	0.0719461827909126	0.0928706410021278	0.249571190865454	0.0417181531555824	0.368120872703531	0.0584578939643015	0.262109670011261	0.614701406236047	0.0775202896659969	0.252733089619468	0.424208270880309	0.230770569455497	0.0894633457587375	0.345464062657806	0.174293106703291	0.0504295610323913	0.471113346304003	0.215156591983319	0.0204082710281581	0.140194956266494	0.440471927013772	0.0324937784959158	0.352466272950599	0.133345721713389	0.450991086279359	0.560172879214258	0.358988359170992	0.0848253502768867	0.360458009936017	0.223587003720311	0.52057321324176	0.341007247678904	0.317163170665104	0.0644929626938371	0.0792234947684496	0.243905058107784	0.0334211561390169	0.373075583790999	0.038628431687031	0.250253818854451	0.610270253872525	0.0803249308532723	0.274504052599291	0.481394913998648	0.211607747173056	0.0879984012353442	0.375013761374243	0.172004170031218	0.0344996828675437	0.475041469679856	0.206509343295	0.0207638573697131	0.148932661720239	0.43588439988412	0.0173056402610053	0.371605642554418	0.157020235675348	0.398789844328978	0.559091080140371	0.375620578799905	0.0662968603095704	0.372420960702331	0.238239614071095	0.551121873583249	0.34848984882554	0.0800316435145614	0.112620644555387	0.0617594719052436	0.400953393704261	0.0615735151615578	0.476573933186749	0.174100011451904	0.256632677770665	0.329562685893056	0.251058006346428	0.362991258239664	0.605821843034298	0.309920571303913	0.165353117663035	0.175625695390963	0.152633620020372	0.0037278393477726	0.325386022471025	0.0442818476943294	0.0266970114686796	0.188816349765534	0.428934567272121	0.260195096187707	0.453443740284433	0.14667154683852	0.467119530934872	0.252027171418555	0.319038774719661	0.0810450592618388	0.561724996250851	0.21068301124124	0.284692012762985	0.522555535787645	0.104789320990533	0.241744247230938	0.233327133427068	0.487953171447955	0.00198670400598781	0.320136505381326	0.223637465286557	0.0233757027872943	0.43030107137578	0.478781737198897	0.468257999316429	0.490559136368038	0.436583544529197	0.392032455547628	0.0432401396980855	0.545101742439827	0.0207127268222412	0.789038141708495	0.0242643974619168	0.0169846136430768	0.218481693501198	0.0993298579824898	0.423937122038805	0.749583062167643	0.264194412517611	0.335650609338812	0.124277778792397	0.559462138545794	0.0095328718929631	0.77679530992772	0.576107943141262	0.384231369025423	0.712025857964023	0.186267317355901	0.157208487870742	0.124989114271938	0.291298271327656	0.0287040278770035	0.301841231275209	0.0966607860148364	0.239589623399566	0.489913778730394	0.138838133251272	0.264262180840407	0.510954174738851	0.251676910279759	0.16334441818304	0.190212610125804	0.258689116357003	0.0551414766087496	0.449328066250067	0.148486847221641	0.0208660054153965	0.193290814467476	0.346859168359163	0.0880030247794183	0.430269955904139	0.109218991160315	0.491422925505637	0.537474024473041	0.301943438329026	0.105013971034569	0.471644481039079	0.240493200829453	0.436066005301377	0.348578901411655	0.34071139290505	0.04846177378666	0.0666472914947143	0.224012569287345	0.0398564417150446	0.430282570619137	0.0117416883036571	0.23542368284999	0.639027336355127	0.0683684372575828	0.261792710520167	0.497239567447369	0.206842582302416	0.0689395318238408	0.381256871100484	0.162847807201789	0.025889119909943	0.516988389840793	0.170198418755293	0.0206879203380244	0.161678797931454	0.419946888549298	0.0107713115527857	0.412573080487954	0.184345956528493	0.319346740958218	0.559473427170798	0.372218614931784	0.0510229119246104	0.397525657630117	0.226411295991473	0.571783820683058	0.344996747528771	0.225138085334778	0.134953883578952	0.100344531853212	0.223803372972027	0.0364549363337424	0.392033792139224	0.0417587871184456	0.305406708248406	0.594166038554477	0.0652261381558671	0.148748317504014	0.485782115333419	0.149463293065973	0.122185197905466	0.239506070492113	0.216101473947978	0.0835193497389968	0.341147838288986	0.21324192348301	0.0156228473244443	0.147564834104144	0.434862049626974	0.0426517295863539	0.347400521236162	0.0616413417679753	0.604422066597609	0.692328691703351	0.238727089177512	0.13865463275601	0.362121565506829	0.220400983445545	0.454799085903064	0.284736116400622	0.14787598337129	0.190691152119807	0.142417434937437	0.337433292919566	0.0293258087734415	0.358114363107813	0.128597498676428	0.231776525251529	0.425634204881091	0.18835099216394	0.308607405657461	0.495815175582084	0.286032468598905	0.196765850286715	0.162549786167259	0.270755220394267	0.0386864952953376	0.467949568952333	0.107355017184563	0.0317007431502132	0.212803758994467	0.34028385543389	0.119627800285049	0.420899234924616	0.0935521647353283	0.363231004599196	0.444319477597441	0.339525398676344	0.10066288726294	0.559663374096022	0.216782838114349	0.397174877606767	0.395928860134535	0.07478707248181	0.306473993169739	0.280287115436399	0.612466497817898	0.00346630182853264	0.189753425761851	0.322283609738427	0.0185596860254926	0.299753156413251	0.656405960076043	0.506203347850511	0.584365709963572	0.517933135807239	0.483568636836352	0.00338239580858823	0.66685900723329	0.00783764424020308	0.880891313120726	0.0179201203531004	0.0273905265471414	0.237767599996046	0.0295774267723347	0.52128763741414	0.870456997787396	0.294506093116986	0.227401999883908	0.0527654211609842	0.664459290030081	0.00106822848413236	0.885882676955726	0.698141930889821	0.305299627982639	0.802198623268139	0.11791990368251	0.16077796668223	0.13615937208379	0.353659213882499	0.0443181994944049	0.386147077521573	0.138420094136423	0.237547140730103	0.409105382501315	0.18620735749145	0.356163316813135	0.428846997884101	0.309671199004109	0.196425271129618	0.141584472817656	0.297514152887539	0.0332761204765541	0.47011968574433	0.0947940691988923	0.0356228263343084	0.22466609419723	0.337110770795876	0.111126472693534	0.44622939707099	0.0736677847529568	0.346617767860949	0.435237175248284	0.350511553664675	0.0940675372763028	0.591766355380662	0.224336251364788	0.438902900630257	0.382594178781434	0.0815522027783501	0.358342620357789	0.232720722780289	0.388000666370033	0.0179603775636339	0.238234315534673	0.0378023564760418	0.186290826755292	0.234336628942596	0.300709031617711	0.365384130863249	0.590770661451576	0.412167272586032	0.306236261904102	0.0466044497773719	0.129319011722136	0.0319230462838076	0.545927854826477	0.0779528116425424	0.0530516648264581	0.361169446224957	0.205061944667306	0.208037426664446	0.496687473399342	0.166053070587332	0.176179988617602	0.18305898767055	0.391421987519253	0.0622497232840339	0.751664127680636	0.214651949576952	0.32321580123156	0.530094328769687	0.247247842496748	0.129560227671413	0.0908222541013766	0.200758996945623	0.0431926546975432	0.474187546155217	0.040179681028216	0.324967873346181	0.626349118090899	0.0708004400878344	0.0877712912343407	0.473174108103169	0.116145356526825	0.121131707343533	0.229873054818418	0.187881616787015	0.105639059825242	0.292167801089558	0.246240598176306	0.0147930565368486	0.133885860309315	0.487179294579455	0.0294519310493345	0.290645733397051	0.0667670125292102	0.685537929758448	0.769556876170001	0.189433165244608	0.15186275162898	0.334716939047426	0.187838406171445	0.458853236708228	0.237593284327864	0.0900402471009687	0.327604654761549	0.216558129656962	0.38641463306827	0.0217498414265357	0.230331134043205	0.0429228584945616	0.203508335724601	0.225167269912687	0.311369674212655	0.373881246629018	0.606050846804271	0.390025565804533	0.256238305349026	0.0672849923717474	0.132656490808447	0.0283640552877244	0.533183611931874	0.0948289606927346	0.0553164900535155	0.339759549326237	0.164531377609062	0.214477701997614	0.464720097279823	0.139668359672185	0.166801026903951	0.185744470039881	0.421291611809452	0.0683820073893884	0.776590995169358	0.18989331415182	0.34024325727245	0.486499087299045	0.0180090160034539	0.231284096051602	0.0525317441628723	0.366905433410278	0.0783689782307088	0.496556139482488	0.179222079498909	0.189202222907617	0.409346868707845	0.133076856783804	0.37444522177224	0.188402785730905	0.270232730882283	0.13124322316976	0.114635891823731	0.26620981586667	0.0286396871729558	0.513309234114397	0.0838288730555347	0.0729412912687497	0.236840615450672	0.360195373474747	0.126383406704708	0.324946758945562	0.0342529416362332	0.257516290418694	0.394468375094136	0.254050297048283	0.0885958651759813	0.703217405918296	0.160447223814515	0.509544009167639	0.264513756432001	0.248463075046368	0.132267161292298	0.106416461817329	0.255669065760634	0.0390188967674374	0.316525396830492	0.0756423208755586	0.277843327516541	0.548897310214584	0.136777831340478	0.254843212576833	0.477053002887546	0.200148121211058	0.157600384657401	0.265495282625226	0.216444087124251	0.0566563149447144	0.469627922944182	0.186205357291833	0.0115395883843726	0.178511020179887	0.398416863155636	0.0547476740460219	0.356491440129105	0.131313742015127	0.530220744561289	0.592664450170032	0.315071028151554	0.099570843187189	0.450150610515746	0.241718711851795	0.472340310844848	0.352975985007585	0.117847421439739	0.505414440904458	0.294264641705153	0.3593111394463	0.00716773185275074	0.209276226445668	0.134879368538369	0.144772098363385	0.347964751798232	0.341522033615867	0.652628015264368	0.445890130071934	0.518837255389465	0.224535387775632	0.0407581860418879	0.327573953270002	0.0191885184396364	0.690940747490487	0.0116967529514829	0.118203529408222	0.257626888271671	0.172538186826749	0.321155974837621	0.755689265555688	0.270995370606514	0.289420368330793	0.126415633393089	0.585541531756062	0.0905368148878962	0.831661001622425	0.369824745827715	0.248156921986258	0.611571188250516	0.361819314318079	0.0332296084879875	0.0768462780691597	0.176331123881013	0.0383565610378627	0.380675821008544	0.00129941911544642	0.246092063869858	0.705252536004869	0.0498179774703959	0.246252481032118	0.566093901866629	0.219860366429647	0.0667811104558613	0.39858510774831	0.197035886990087	0.0110245949646397	0.479392108462708	0.16990802822217	0.0184998181369199	0.167105982874654	0.35617291311487	0.00126751788988639	0.425055435098652	0.181634566088702	0.238689105505902	0.567666447626966	0.394263159222106	0.00112846123649799	0.3891358909194	0.226071825846604	0.616143870229287	0.33997943122722	0.236920550628524	0.0951711450414284	0.0892515696569431	0.27267438155699	0.0398341368221032	0.300154036360148	0.118601851541402	0.240131540216438	0.632393925914068	0.248265592860537	0.321887884838886	0.354522381818306	0.194815238292512	0.167879497398909	0.287081455840849	0.242570067567346	0.0580475671663573	0.38255173394496	0.222295061283369	0.00763604891110214	0.249776094318385	0.477375713769787	0.0738578284601603	0.340359416853241	0.125738971155616	0.6466162060268	0.508934758512981	0.281016287640793	0.101012086184758	0.480660225389921	0.337706754610416	0.428652200637368	0.509686990488263	0.0814682275586682	0.108594493349203	0.0637617561031143	0.428485878128465	0.0543589657442241	0.472460397448564	0.187199812853482	0.279356637726167	0.326027844796404	0.252812000798618	0.339149917052088	0.585050606965981	0.307854415990932	0.174638035466811	0.153007997485439	0.146028962913298	0.00306102140696085	0.323695299481204	0.0434486310608122	0.0255297074811674	0.175135504822257	0.474509163900767	0.31169266858299	0.484025761492224	0.149495094405473	0.495927188437153	0.249404279549373	0.309759805418784	0.0738286438899622	0.598311982859698	0.202493392324105	0.242577179478501	0.523356202266189	0.0860564003317521	0.135420313282946	0.0722186272645182	0.428620243603872	0.0437226884648646	0.402446049437981	0.188796431631147	0.240678685386534	0.331321527097889	0.240502245678665	0.35386542743574	0.567060382029567	0.321098699210601	0.170118513932545	0.155583501836677	0.153804973829597	0.0045872263959296	0.296483326978962	0.0425003310682209	0.0358258858480307	0.177201667366656	0.458108902165479	0.323382988897162	0.490875322181455	0.154111160274431	0.50462384497926	0.244461047498733	0.321178000235463	0.0667743134570341	0.563817135554787	0.193742981519476	0.229857586638447	0.508574469296325	0.114975152745988	0.468538054275543	0.233903582831904	0.39116648113178	0.0215133867248037	0.258232061910789	0.0164315233349465	0.178333906761177	0.25920061790663	0.36477578050756	0.392008384577795	0.600647090551935	0.40895155979865	0.252556280601075	0.0187933194652771	0.12112833019755	0.0256682351393717	0.513175553576868	0.0849990996014211	0.0200850622676998	0.364057695169196	0.174770618643714	0.266048287560969	0.389376264525055	0.153483435831842	0.0763491129885046	0.224287831677038	0.257147949775496	0.0634311474752745	0.772479911873777	0.18974825262267	0.29582575840442	0.509601907625064	0.0634552792629867	0.424950241296683	0.257566019973243	0.448737980247037	0.0134564005870038	0.206864919341472	0.0494979069286624	0.151629919263383	0.209591084698089	0.349543371250537	0.511233363082633	0.665832255966191	0.498599706079521	0.376388898299265	0.0316622809809052	0.1560982491152	0.0285871469403296	0.647596710040418	0.0541692603914712	0.0840643969923655	0.415257233680526	0.167864427791235	0.256354215261965	0.613850564328324	0.228373458422565	0.120364054647071	0.14442941087782	0.437667817742605	0.0532700461128725	0.824694883290439	0.251401397620452	0.295059685194935	0.606495810323142	0.0698150068719509	0.191708387812584	0.0578722211799342	0.359321455984949	0.0692485680796183	0.428659648230156	0.177967911830415	0.229463199231447	0.436566119648882	0.15448538746614	0.383147856709204	0.270891109280187	0.301708387651248	0.130167900555398	0.136856361169134	0.297592828845073	0.0297897482723701	0.471604706118422	0.0743876538953488	0.0710258158215085	0.257954146042453	0.346806185480289	0.109581961286321	0.416712319233038	0.02199282448598	0.275729455141075	0.370724780634583	0.274483959833263	0.0948307057198138	0.681656772545485	0.184718392941284	0.496018826018937	0.291967012279669	-66.3772061793043	-58.9205359211605	-127.930916317665	-104.157671027237	-79.1160348714875	-74.3057204125709	-65.9692612369923	-54.440802660334	-52.5983999682149	-25.7233188793214	-26.9164086076105	20.3633713225531	46.7808300972554	17.2442737942769	0.174666279140343	10.4948218298139	-10.2846307373941	6.07497862784704	8.26751671324376	8.02541641570616	0.13046966040592	3.29486479247517	8.1797008555782	-17.6012640198618	-20.9210303788104	-76.6884837357544	-0.97671917488634	-20.5195294910404	6.28372275634823	-74.0958384820287	7.32035038625118	5.84198785371778	4.52398764704251	-24.9627225256213	-77.2033729791334	-9.41168572321357	3.59790325878734	13.6214004526227	-20.7112604940534	-103.586273469552	-21.8745367730749	-55.1970724801173	23.4371764069349	-52.8063767423074	-18.9536454224264	-0.454996372811381	-75.5837746171647	2.96045904624543	-2.84064651988595	-25.75489815224	-27.4373908808136	-56.4150629657786	-73.327907778028	-20.0666610579906	322.535954462696	329.490606964213	272.048603434337	310.111969978126	353.576904797869	363.168847487625	358.270790432701	342.14449334987	345.346200555825	375.741787938824	372.015390272046	298.951806515415	236.439197958136	288.853800033626	355.461281915878	330.264885558156	267.252418246522	243.138085034147	305.212785332374	339.00947236885	358.772983492847	355.032190551012	338.144545238867	337.439694452683	282.59270320044	361.774430994843	360.365561397292	358.220628653889	348.382330534035	327.112266897489	344.836729099944	339.386696045864	336.359019165573	374.44024756563	357.40928994199	361.078491608953	326.622569211452	323.907619260096	372.626219214009	316.318741817909	368.423625704553	363.190855506985	302.621088295334	357.243784690365	341.277772376971	356.079781769469	368.584470353278	313.98975345419	362.922099842978	375.853716424577	377.403656033061	352.062864606497	357.515025192244	348.100222099405	0.00160244976806389	0.11222398919768	-0.00481547200777363	0	0	0	-0.149672786320068	0	0	0	0.0074293114983575	0	0	0	0	0	-0.132757670505828	0.334899508268326	-0.196378032496466	0	0.195184764605535	-0.393782795588544	0	-0.0927492367592766	0	0.451904676917354	0	-0.0289431308006553	0	-0.299237096261574	0	0.00947658267557366	0.0704191190677537	0.125648449398531	0	0	0	0	-0.185207659930844	-0.12982857529662	0	0	0	0	0	0	0	-0.0241550832325979	0.00529820063371582	-0.435515134580786	0	-0.407055948428095	-0.00272490824791473	0	0	0	0	0	726.53837605836	111.263329337062	0.686011057486758	0.00475228475228475	0.545343915343915
19200	0.000998364593590516	0.00159643099816311	0.00117683573091362	0.695216504732727	0.00374025499347748	0.358146570985199	0.199474250510295	0.00116218358671483	0.498560208196528	0.545859484216296	0.539255340585133	0.804995665408709	0.650622765542311	0.292335941491634	0.157636722582293	0.412759951434995	0.0238108760623689	0.712513390962272	0.0547078344813631	0.0392955074574387	0.137952900189267	0.444781756296066	0.512023493270894	0.518922232123986	0.26962889248022	0.360624032035491	0.138178857386902	0.297591764449427	0.00292658781893537	0.71032488291552	0.219001879238113	0.237938431967352	0.998480810081003	0.0598771222839908	0.0609483714881164	0.054322545287356	0.612757152009397	0.0571000570439825	0.477526958248222	0.189947952487493	0.262260540786878	0.447928119701296	0.262118469973851	0.498487941325023	0.581029109139511	0.401926386195863	0.174672810045373	0.0617059999787097	0.157089411978638	0.00172032353432985	0.863926696974678	0.00191837151233798	0.00878170110010906	0.165314211993384	0.00103284133072031	0.446453533984677	0.74684350002481	0.216866606727044	0.329093552888014	0.133531239689673	0.597997522422877	0.0813316320946992	0.775865073349437	0.64577356858569	0.5104424471279	0.561846424500653	0.0673464395169247	0.451295434659381	0.396233166246004	0.669613129782073	0.00433918312798675	0.122388916212146	0.407121344783211	0.000999102566760088	0.28742980252492	0.998051001873728	0.604033020996778	0.635742306409769	0.644166999286948	0.543139852379848	0.00120805447950932	0.791781925524657	0.00639039537086251	0.994427636881769	0.0013532317889775	0.033042007761422	0.279879665725678	0.0411091962007084	0.648291505152842	0.893119429598437	0.376061193492295	0.179071360010563	0.000945823757172509	0.71759310960817	0.00148226664359359	0.872664156990263	0.827188357159995	0.245085745918521	0.898227900820018	0.0764883100794365	0.293397822138318	0.278817039284103	0.629469445203083	0.00424708285077834	0.147190091682464	0.307279767703957	0.0163672887765679	0.256830356336866	0.68824273188542	0.496673169356843	0.528464501976797	0.493290246019265	0.502294486049338	0.00110656939920613	0.684612440751633	0.00840716726835343	0.875360310201036	0.0195461873407601	0.027564545739505	0.222395355372781	0.0379203174101213	0.51877493345222	0.873218896095305	0.277078369781247	0.224954116900201	0.0666488960007812	0.665154687261405	0.00142659462481418	0.943418937629635	0.695811316626021	0.28164492940512	0.782017144372281	0.0880913877713349	0.295886573066205	0.267501194158837	0.450047413104337	0.00216150133075164	0.306732401939146	0.223458417461739	0.00146217560055356	0.406605451221201	0.424462306811441	0.520329269460578	0.503932664025722	0.446089847467947	0.427433563897616	0.000921628386623501	0.562085441081599	0.0246573451741945	0.771144542670567	0.00218978959397765	0.0416025912730763	0.227896424559554	0.0941593116582939	0.398685889375366	0.764799087487893	0.246311498256009	0.370311540600389	0.0958480044393689	0.578049996595993	0.00114731500566445	0.757753005977683	0.549203724534941	0.462563570209268	0.737734826477739	0.122576825476863	0.4767362797117	0.278107260976036	0.318791397414643	0.00268915790381657	0.216507222551084	0.132553185680602	0.125614359236936	0.349139543592938	0.345272662467354	0.635866787558139	0.473503554085917	0.480455034363379	0.196068382560389	0.033113923094305	0.294421136645601	0.0234393362400422	0.652664807039105	0.00779650968789855	0.126320749936182	0.237472111482519	0.195118890330111	0.339452558972226	0.754843939553035	0.270922942953183	0.271847075809643	0.109137637414259	0.6019496429553	0.0923629864782748	0.8353082480448	0.374312658329988	0.242824954940609	0.624114731448302	0.0734431882683934	0.4109868614129	0.233730720982798	0.433952582887769	0.0151191237872838	0.20016168310696	0.0361472540108803	0.152111307386627	0.213442530896851	0.314771112902353	0.512792755690347	0.630648329423844	0.442013783903244	0.336984317645349	0.0319447519466715	0.128158914296977	0.0376255717932068	0.629896011274384	0.0626095127114571	0.07339998035887	0.34472579605317	0.155061752575504	0.224919108625368	0.553741149275866	0.210122405712304	0.14321143467324	0.17440735697071	0.440265134697278	0.0648778281458383	0.774650679379203	0.226619916211879	0.341579685854034	0.629195839813057	0.0971019051261022	0.474982980602465	0.25823236370392	0.378811169890582	0.0145732464762531	0.234830413967247	0.00139279929948073	0.153076884463931	0.214388150430634	0.397897939791987	0.355350436989901	0.607248318764897	0.379623154386883	0.208987075110563	0.00258949219378359	0.0916296570598589	0.0256804690699014	0.489132797862498	0.105214327484652	0.0168187345685105	0.380726582864073	0.208091556276005	0.238844591126205	0.38398337381875	0.128685551379674	0.0549936258970918	0.231133658063302	0.257232937884367	0.0644914679287271	0.742441095810863	0.139590999152582	0.312163962714878	0.522936203861142	0.0730395086385998	0.310597911937834	0.221545491268182	0.283388723623082	0.0168781059736933	0.22967964961592	0.00288777906441026	0.220610991971289	0.180893974873405	0.302890929618202	0.371116119196814	0.691619101301744	0.370362607163447	0.244031977806142	0.0848312515209113	0.00270342987196418	0.0317877705988114	0.558694200925899	0.0453249498914932	0.0641137346944987	0.383510954214933	0.151190961410969	0.212040166741603	0.422380701463358	0.107938337131397	0.122413392425753	0.212086782290354	0.491218327134917	0.095197544808094	0.805516794742446	0.203655627057865	0.328429084288895	0.497400840865093	0.0653472372965528	0.0980720053153267	0.0540110913381999	0.432739001168379	0.0775439743409837	0.46503206744532	0.181742090025713	0.255878836799204	0.318129263007554	0.243819785196643	0.4048933480678	0.598532482039154	0.320120648788042	0.154628731006893	0.198083787821261	0.155642373579671	0.00416255344700454	0.293228990684301	0.0034779585320609	0.0239549926980435	0.166284230094389	0.421541831568766	0.281793289823135	0.482549382266234	0.169942394178909	0.50429244732575	0.25666864131575	0.360573381381484	0.102933262415828	0.58514850826376	0.227958620177576	0.312859950163024	0.500841075836299	0.10722682791446	0.133138039877436	0.058073761893514	0.421160318237948	0.0409437951488258	0.453025206954505	0.194342110234892	0.224351752336822	0.340361103905323	0.23657117044947	0.324219668422352	0.575861053383775	0.307236387561184	0.156705237227803	0.135658811034741	0.14226665138343	0.00710426581888104	0.308418604521972	0.0532808766423675	0.0414727999458099	0.217887818493213	0.478666239078463	0.322744550712363	0.53065631372705	0.130978014372146	0.520067157087082	0.224387981587894	0.316827276861038	0.0583026953386661	0.558985962316539	0.185995610657563	0.246529776284065	0.540920712764893	0.233090569054591	0.173048435683301	0.105454155437407	0.251190448703621	0.0382029339432573	0.429292977418344	0.00166807221269726	0.369915915165189	0.59591660299166	0.0063652291782995	0.0649634757112715	0.481002406605043	0.0699310471016334	0.192645930431295	0.151929383606423	0.19339736911853	0.127269466605089	0.335331698812271	0.18223215581577	0.0218904691688758	0.164326314730152	0.492113674623361	0.00198177480406487	0.314295706933279	0.0662516627389103	0.632533982413825	0.817075822957185	0.217683154916864	0.1486013531343	0.282692017040407	0.212653868223526	0.429857395572357	0.293943653480774	0.279748088129482	0.107140446715511	0.00133392423132624	0.14599381862483	0.0505028051598873	0.554925921491821	0.0323988925145121	0.398787843823159	0.734566517649588	0.0570011324770817	0.000871714906977179	0.422983538492172	0.102572997006435	0.0606421657994035	0.299321930176575	0.167335728684102	0.144015504140419	0.108501279781566	0.285422670721295	0.001894374384742	0.0798121535027077	0.552082567376172	0.0279725643040141	0.267586826397931	0.0400423741514118	0.937851973593953	0.854322888467147	0.110165157641536	0.191677455528566	0.262958894804101	0.131209761566613	0.600997923904416	0.134996999721349	0.2225370311624	0.172985012532836	0.136125799318112	0.214742600287672	0.0088093130197835	0.358100408183016	0.0603799926425424	0.259825753648626	0.581688148640952	0.00105754155064661	0.107697124815796	0.527268196801124	0.227677267155355	0.0705509617663521	0.169301741991902	0.244819702145884	0.085412714223664	0.460473219395439	0.231706564984785	0.0110586896118766	0.114054313837019	0.522456113709493	0.0340428579979959	0.306350162728677	0.00116015177686496	0.611945945830269	0.711344213018594	0.229696327348251	0.186083302266059	0.289017664463716	0.211116266465595	0.393606068521618	0.00185750654364375	0.22635934409894	0.130596089035903	0.110048342256684	0.242425674984342	0.048075722907995	0.296692240278926	0.0964276850363058	0.29634051197958	0.51138105651877	0.131412228913104	0.284373118542848	0.48185658847381	0.180300588825249	0.156905234201427	0.286061173593424	0.23665467350126	0.0618900143434226	0.463879658810764	0.187553707551007	0.00107599879302311	0.175471219351193	0.427805822997452	0.0396090946299023	0.365377682932493	0.139262921407444	0.502909837629875	0.590568480645562	0.320405150742643	0.100423351045936	0.403763690862622	0.221228217431984	0.524573339348245	0.387043688139982	0.266680679697682	0.0662773935407279	0.0454828213333167	0.147225569216364	0.0411732320686733	0.417618807007912	0.0509952965032203	0.295786031125746	0.432211478800732	0.0745032813652422	0.369862197389689	0.455120145167045	0.142136026660314	0.124084211837673	0.416773618463761	0.115821894385462	0.051072344004396	0.465151971934495	0.243348800892324	0.0304882459277009	0.0316106959639317	0.45178337557878	0.0273548182516294	0.356734019509003	0.146841625202674	0.515916077811137	0.499564768471999	0.360629624756956	0.0721837950559648	0.328271236334241	0.201651039269385	0.560611302291601	0.261323099662876	0.552698638977398	0.0253300402650687	0.0684840006480729	0.0577886479886327	0.0737076535253222	0.471585605275425	0.00160370537892305	0.327545060849199	0.676738623481261	0.00205312576368194	0.144584216367102	0.874321464483213	0.286861037215877	0.00185030462315021	0.272946767006175	0.255573773154762	0.0128414214862287	0.52880405957754	0.00142850456060447	0.0418417847171644	0.14271146937548	0.330652351860714	0.00239515127993532	0.418392358145358	0.199563507840443	0.0539242605275305	0.185639719324089	0.628783240932203	0.00177302862820121	0.483406182384151	0.183211041791871	0.731306906729018	0.484045257670821	0.408155840636116	0.00112791415809289	0.110334505312302	0.137629122392537	0.00664497629718642	0.27927817952235	0.00201798122176843	0.239496456060234	0.769807374502674	0.0772149306140192	0.267640525690641	0.674095282497881	0.0595067491352062	0.10153074268037	0.449037279253536	0.194251169362525	0.00746141149794778	0.30539657880404	0.201370004427878	0.0120804025338743	0.0818422066865865	0.205751874085246	0.00121526841820757	0.45612544134149	0.189502293456839	0.0026428850518171	0.592616584451532	0.351094693908106	0.00192105352531487	0.44252734894182	0.257026280453705	0.733147449067669	0.00187215202954972	0.387837638212329	0.0786092758352493	0.0294327867045553	0.12893589326565	0.0141247212004274	0.526152893322546	0.0047656091754573	0.313556334034668	0.763113454754329	0.000975072827295165	0.346853957207476	0.212463149142109	0.236330363120894	0.0243854279262971	0.374511884293011	0.161347490507559	0.000963987874820593	0.60377835469198	0.113209634192013	0.0234765726258348	0.306116981331098	0.492171184585536	0.0194956079565262	0.3845241465966	0.219043585387101	0.133486458306967	0.748812937842834	0.322595548649358	0.102717623861768	0.419647363967141	0.18144871464521	0.723376692346311	0.397774016615388	0.276733204264883	0.00744406236818698	0.0837048150095218	0.360372407497733	0.0378069009118719	0.435553687909398	0.0705920647365787	0.287127272167168	0.613419232736643	0.189832551770668	0.231902810035528	0.370421050476932	0.167661345696787	0.169765051843392	0.345599553675794	0.180356718734061	0.0653133719721991	0.461894254958867	0.144920016852227	0.0206928580489531	0.212204952400897	0.465949951622168	0.00151441505196367	0.245873535189	0.161490306228403	0.580042419834094	0.587764684536247	0.25196956114142	0.0978203387799838	0.387017004920348	0.28508203337008	0.509717049736013	0.422213541075973	0.232871431519143	0.0884128284762559	0.0990591710002025	0.343220549408913	0.0577705947642631	0.294662521328739	0.0986487651132145	0.311499144080827	0.593094131760806	0.236934577367589	0.263284094411099	0.412920318820929	0.232782886995136	0.165315805007862	0.278960505511154	0.181236890023614	0.0512543608771018	0.398810568402784	0.196688619327933	0.00900793243849212	0.206593078198074	0.401488030400239	0.0434346515112469	0.298903433561874	0.140745236292464	0.607044830868008	0.566852466348266	0.275118171394583	0.0770269591858547	0.37259233720818	0.275096643954336	0.420905407361953	0.455407572744043	0.254897236114041	0.179620312109308	0.101323606683408	0.354938237389656	0.0493110908921661	0.451311414358414	0.126114534412589	0.226273912392503	0.587128569436808	0.266290959269873	0.280621341820118	0.331239566696897	0.186219458113572	0.0907223671993918	0.317639488086361	0.277975645836364	0.0523107060724311	0.355216238269794	0.235939865499454	0.0077973614151514	0.224168087493817	0.526370948652647	0.0796111060687519	0.364990805253823	0.0226765333916609	0.672037862197859	0.407257708092426	0.22663471019679	0.0899574233268629	0.46014912564623	0.34189480759226	0.515151884460017	0.280129896295553	0.308061580181073	0.0659577012243946	0.0908918837218231	0.273729567705948	0.040945775811697	0.407195323689493	0.0633556403635345	0.277368959769551	0.630830708180067	0.0956223116032085	0.247866643096751	0.474106919791889	0.213533935440671	0.0894728009391526	0.321398105174685	0.174711627505922	0.0667153117812011	0.457396187594688	0.180841907050045	0.0196617135672935	0.129416228397038	0.489612118370446	0.0234708379106228	0.350344464229512	0.13010635623939	0.467615800587784	0.636712856163201	0.331347590888585	0.101761815831124	0.361484659950784	0.26342448942694	0.50204457471626	0.391021420239652	0.0068869099148257	0.207071099021875	0.0305387278708655	0.356737986092984	0.0826243136807572	0.519836177608939	0.19389522655777	0.187792140951106	0.437242687558331	0.167375881844786	0.332975458058041	0.169921100466165	0.275643694994284	0.127139261511128	0.130728806279588	0.270570487916777	0.0288396808971785	0.515233181431752	0.0758073787641035	0.0763823944905094	0.243527689368467	0.344245870053288	0.128013524262328	0.334159511357877	0.0227238173388455	0.236742887467835	0.37364432753336	0.220699205807568	0.0823053289783974	0.67797318689331	0.146348703353407	0.546406712381611	0.260940800566203	0.00135354417889182	0.190022451485018	0.0010948031175551	0.231018136184628	0.160670042493291	0.488672896995977	0.271602050211497	0.229434808727193	0.417168932919738	0.142324929896447	0.36618818886755	0.216589271452842	0.297294487806323	0.153343684225977	0.00220008394578049	0.322078662825888	0.0435081450459578	0.57042691899098	0.0017746090449284	0.108323520192818	0.0974254442372695	0.484728780676769	0.101310391094809	0.274210324329998	0.068586729557735	0.00172269974047832	0.305291698574398	0.261395242737727	0.0924360970964683	0.825541316393307	0.131829792447193	0.602322186541009	0.0952292788582955	0.106563757738036	0.302239459510487	0.27740295368672	0.447453819207388	0.00136276536624676	0.298071502078458	0.2246911616964	0.0141704067746675	0.421017454174473	0.430519974200466	0.476005709094065	0.469476994071998	0.435806962942914	0.392470091508251	0.0299244376958964	0.527097073041044	0.030960028877741	0.75293261090338	0.0126607376819012	0.0275912690425215	0.235929296078577	0.113046102654449	0.394003183823624	0.768065686086475	0.25566859987515	0.39853765995953	0.119578894227499	0.594649037556808	0.010583954962853	0.785036410890294	0.579389001760018	0.406710885718223	0.719698448032838	0.235078135515216	0.0928461307634246	0.104882887225252	0.309382424013688	0.0484488412950625	0.295361917418873	0.0995373960647187	0.280015410308412	0.572948104361009	0.22834448417443	0.2968559364752	0.383243463777756	0.206393517090808	0.150677595140784	0.28644078505548	0.208247683750834	0.0611602576125323	0.438509087792335	0.213673691096132	0.0114056684936243	0.215570985714684	0.41689935663911	0.0606503959981613	0.309654233035585	0.13105398656774	0.590002220202574	0.521619016338675	0.261427439736756	0.0872143968127295	0.373004099127634	0.276654603265321	0.43442577930559	0.46018795208573	0.0855688930147084	0.144804135357758	0.106145739924974	0.355848891827552	0.0531293239610094	0.440263317833828	0.142782396458702	0.226823315499393	0.392642408370935	0.203519628722968	0.351441134790004	0.3579250790018	0.314743816554438	0.169273666957452	0.139760957153038	0.317338875081673	0.036179754616194	0.424426961367286	0.0784048893860192	0.0480165579401846	0.233101463110789	0.367320127341555	0.0988471808280622	0.42844078807104	0.0584795127503646	0.326052808374777	0.370777194877298	0.297109340598936	0.0983407150174768	0.625056954577562	0.217654047359626	0.470011834594879	0.356960053896062	0.258398671694593	0.0839113027196912	0.0929098612420904	0.262613590151706	0.0400351711135345	0.370665702477745	0.0849945045595854	0.273411100831772	0.590463640853653	0.157690176580795	0.239855154811609	0.376183372517092	0.194621831999643	0.13628053211092	0.320806822000218	0.17648425335347	0.0637518172842265	0.444962893146287	0.209224752632052	0.0127368066569323	0.201332353585371	0.451314115502923	0.0479097259062573	0.28532978424205	0.127887352369698	0.574006887532081	0.585164509589026	0.26267982756507	0.0960573434811384	0.350399917719108	0.243345288845284	0.494053100597528	0.423138921647936	0.0551259649139281	0.0609815326398382	0.101642598400197	0.607111135136601	0.00680604114797024	0.315385040694846	0.187445970762402	0.039962456302908	0.474877019500235	0.511380094164334	0.53185103300478	0.572440982855949	0.454998735915312	0.385916446976264	0.0548197193755603	0.40839840866458	0.0272153822560398	0.834499920209158	0.0162469918450388	0.0126290897394942	0.159451606977305	0.0474933956148976	0.421690306322353	0.75444124769147	0.215625038970509	0.341105039525873	0.125178298373071	0.547392744512737	0.00996544868477085	0.799979546593397	0.660627018811429	0.451198011342529	0.713320962915483	0.302415434124435	0.0920004955459247	0.0854013572371099	0.228532755292354	0.0428366742805857	0.364605622621622	0.0720285876490993	0.27782371518883	0.622109875528715	0.123097449593794	0.217329954745895	0.399236337762369	0.180117535599944	0.127870011978187	0.320357460415786	0.183887049958207	0.0574438772469757	0.477636723162991	0.214654299058837	0.0124819656713003	0.175051754646944	0.42697644836832	0.0490231448900341	0.311663517635314	0.135946316540124	0.52592602678773	0.594285179108778	0.294787107315798	0.102017226001789	0.37717908794624	0.225967258822158	0.522394720628368	0.35619290046409	0.308196398402299	0.0719461827909126	0.0928706410021278	0.249571190865454	0.0365970763169022	0.362719015889102	0.0584578939643015	0.262109670011261	0.614701406236047	0.0775202896659969	0.252733089619468	0.424208270880309	0.230770569455497	0.0894633457587375	0.345464062657806	0.174293106703291	0.0504295610323913	0.471113346304003	0.20583608141649	0.0204082710281581	0.140194956266494	0.440471927013772	0.0324937784959158	0.352466272950599	0.133345721713389	0.450991086279359	0.560172879214258	0.358988359170992	0.0848253502768867	0.360458009936017	0.223587003720311	0.52057321324176	0.341007247678904	0.317163170665104	0.0644929626938371	0.0792234947684496	0.243905058107784	0.0386963792954576	0.399868196719236	0.038628431687031	0.250253818854451	0.610270253872525	0.0803249308532723	0.274504052599291	0.481394913998648	0.211607747173056	0.0879984012353442	0.375013761374243	0.172004170031218	0.0344996828675437	0.475041469679856	0.223437943464316	0.0207638573697131	0.148932661720239	0.43588439988412	0.0173056402610053	0.371605642554418	0.157020235675348	0.398789844328978	0.559091080140371	0.375620578799905	0.0662968603095704	0.372420960702331	0.238239614071095	0.551121873583249	0.34848984882554	0.0800316435145614	0.112620644555387	0.0617594719052436	0.400953393704261	0.0626287423200825	0.464187648449401	0.174100011451904	0.256632677770665	0.329562685893056	0.251058006346428	0.362991258239664	0.605821843034298	0.309920571303913	0.165353117663035	0.175625695390963	0.152633620020372	0.0037278393477726	0.325386022471025	0.0362922774524896	0.0266970114686796	0.188816349765534	0.428934567272121	0.260195096187707	0.453443740284433	0.14667154683852	0.467119530934872	0.252027171418555	0.319038774719661	0.0810450592618388	0.561724996250851	0.21068301124124	0.284692012762985	0.522555535787645	0.104789320990533	0.241744247230938	0.233327133427068	0.487953171447955	0.0018113154514167	0.302859296313855	0.223637465286557	0.0233757027872943	0.43030107137578	0.478781737198897	0.468257999316429	0.490559136368038	0.436583544529197	0.392032455547628	0.0432401396980855	0.545101742439827	0.0207127268222412	0.789038141708495	0.0183520506452426	0.0169846136430768	0.218481693501198	0.0993298579824898	0.423937122038805	0.749583062167643	0.264194412517611	0.335650609338812	0.124277778792397	0.559462138545794	0.0095328718929631	0.77679530992772	0.576107943141262	0.384231369025423	0.712025857964023	0.186267317355901	0.157208487870742	0.124989114271938	0.291298271327656	0.0302509042151404	0.30590271226654	0.0966607860148364	0.239589623399566	0.489913778730394	0.138838133251272	0.264262180840407	0.510954174738851	0.251676910279759	0.16334441818304	0.190212610125804	0.258689116357003	0.0551414766087496	0.449328066250067	0.175481025224742	0.0208660054153965	0.193290814467476	0.346859168359163	0.0880030247794183	0.430269955904139	0.109218991160315	0.491422925505637	0.537474024473041	0.301943438329026	0.105013971034569	0.471644481039079	0.240493200829453	0.436066005301377	0.348578901411655	0.34071139290505	0.04846177378666	0.0666472914947143	0.224012569287345	0.0394834501798971	0.415535483851015	0.0117416883036571	0.23542368284999	0.639027336355127	0.0683684372575828	0.261792710520167	0.497239567447369	0.206842582302416	0.0689395318238408	0.381256871100484	0.162847807201789	0.025889119909943	0.516988389840793	0.190701352032259	0.0206879203380244	0.161678797931454	0.419946888549298	0.0107713115527857	0.412573080487954	0.184345956528493	0.319346740958218	0.559473427170798	0.372218614931784	0.0510229119246104	0.397525657630117	0.226411295991473	0.571783820683058	0.344996747528771	0.225138085334778	0.134953883578952	0.100344531853212	0.223803372972027	0.0362750938445694	0.391847566704791	0.0417587871184456	0.305406708248406	0.594166038554477	0.0652261381558671	0.148748317504014	0.485782115333419	0.149463293065973	0.122185197905466	0.239506070492113	0.216101473947978	0.0835193497389968	0.341147838288986	0.225999152697879	0.0156228473244443	0.147564834104144	0.434862049626974	0.0426517295863539	0.347400521236162	0.0616413417679753	0.604422066597609	0.692328691703351	0.238727089177512	0.13865463275601	0.362121565506829	0.220400983445545	0.454799085903064	0.284736116400622	0.14787598337129	0.190691152119807	0.142417434937437	0.337433292919566	0.0351911993622017	0.338637028034034	0.128597498676428	0.231776525251529	0.425634204881091	0.18835099216394	0.308607405657461	0.495815175582084	0.286032468598905	0.196765850286715	0.162549786167259	0.270755220394267	0.0386864952953376	0.467949568952333	0.103099770441945	0.0317007431502132	0.212803758994467	0.34028385543389	0.119627800285049	0.420899234924616	0.0935521647353283	0.363231004599196	0.444319477597441	0.339525398676344	0.10066288726294	0.559663374096022	0.216782838114349	0.397174877606767	0.395928860134535	0.07478707248181	0.306473993169739	0.280287115436399	0.612466497817898	0.00329358577492967	0.188593433813236	0.322283609738427	0.0185596860254926	0.299753156413251	0.656405960076043	0.506203347850511	0.584365709963572	0.517933135807239	0.483568636836352	0.00338239580858823	0.66685900723329	0.00783764424020308	0.880891313120726	0.0166419178253821	0.0273905265471414	0.237767599996046	0.0295774267723347	0.52128763741414	0.870456997787396	0.294506093116986	0.227401999883908	0.0527654211609842	0.664459290030081	0.00106822848413236	0.885882676955726	0.698141930889821	0.305299627982639	0.802198623268139	0.11791990368251	0.16077796668223	0.13615937208379	0.353659213882499	0.0470758247209088	0.416653890187896	0.138420094136423	0.237547140730103	0.409105382501315	0.18620735749145	0.356163316813135	0.428846997884101	0.309671199004109	0.196425271129618	0.141584472817656	0.297514152887539	0.0332761204765541	0.47011968574433	0.0871940220201692	0.0356228263343084	0.22466609419723	0.337110770795876	0.111126472693534	0.44622939707099	0.0736677847529568	0.346617767860949	0.435237175248284	0.350511553664675	0.0940675372763028	0.591766355380662	0.224336251364788	0.438902900630257	0.382594178781434	0.0815522027783501	0.358342620357789	0.232720722780289	0.388000666370033	0.0179462290067885	0.227049836316336	0.0378023564760418	0.186290826755292	0.234336628942596	0.300709031617711	0.365384130863249	0.590770661451576	0.412167272586032	0.306236261904102	0.0466044497773719	0.129319011722136	0.0319230462838076	0.545927854826477	0.0884658731306626	0.0530516648264581	0.361169446224957	0.205061944667306	0.208037426664446	0.496687473399342	0.166053070587332	0.176179988617602	0.18305898767055	0.391421987519253	0.0622497232840339	0.751664127680636	0.214651949576952	0.32321580123156	0.530094328769687	0.247247842496748	0.129560227671413	0.0908222541013766	0.200758996945623	0.0453297999213393	0.47569795651069	0.040179681028216	0.324967873346181	0.626349118090899	0.0708004400878344	0.0877712912343407	0.473174108103169	0.116145356526825	0.121131707343533	0.229873054818418	0.187881616787015	0.105639059825242	0.292167801089558	0.246886093948823	0.0147930565368486	0.133885860309315	0.487179294579455	0.0294519310493345	0.290645733397051	0.0667670125292102	0.685537929758448	0.769556876170001	0.189433165244608	0.15186275162898	0.334716939047426	0.187838406171445	0.458853236708228	0.237593284327864	0.0900402471009687	0.327604654761549	0.216558129656962	0.38641463306827	0.0227249803689595	0.24242202014366	0.0429228584945616	0.203508335724601	0.225167269912687	0.311369674212655	0.373881246629018	0.606050846804271	0.390025565804533	0.256238305349026	0.0672849923717474	0.132656490808447	0.0283640552877244	0.533183611931874	0.0814023300958208	0.0553164900535155	0.339759549326237	0.164531377609062	0.214477701997614	0.464720097279823	0.139668359672185	0.166801026903951	0.185744470039881	0.421291611809452	0.0683820073893884	0.776590995169358	0.18989331415182	0.34024325727245	0.486499087299045	0.0180090160034539	0.231284096051602	0.0525317441628723	0.366905433410278	0.0711860166762273	0.494214848440585	0.179222079498909	0.189202222907617	0.409346868707845	0.133076856783804	0.37444522177224	0.188402785730905	0.270232730882283	0.13124322316976	0.114635891823731	0.26620981586667	0.0286396871729558	0.513309234114397	0.0768423502939595	0.0729412912687497	0.236840615450672	0.360195373474747	0.126383406704708	0.324946758945562	0.0342529416362332	0.257516290418694	0.394468375094136	0.254050297048283	0.0885958651759813	0.703217405918296	0.160447223814515	0.509544009167639	0.264513756432001	0.248463075046368	0.132267161292298	0.106416461817329	0.255669065760634	0.0388577539620114	0.319270263826371	0.0756423208755586	0.277843327516541	0.548897310214584	0.136777831340478	0.254843212576833	0.477053002887546	0.200148121211058	0.157600384657401	0.265495282625226	0.216444087124251	0.0566563149447144	0.469627922944182	0.192780482848663	0.0115395883843726	0.178511020179887	0.398416863155636	0.0547476740460219	0.356491440129105	0.131313742015127	0.530220744561289	0.592664450170032	0.315071028151554	0.099570843187189	0.450150610515746	0.241718711851795	0.472340310844848	0.352975985007585	0.117847421439739	0.505414440904458	0.294264641705153	0.3593111394463	0.00765787183861484	0.194861010726305	0.134879368538369	0.144772098363385	0.347964751798232	0.341522033615867	0.652628015264368	0.445890130071934	0.518837255389465	0.224535387775632	0.0407581860418879	0.327573953270002	0.0191885184396364	0.690940747490487	0.0104154138976517	0.118203529408222	0.257626888271671	0.172538186826749	0.321155974837621	0.755689265555688	0.270995370606514	0.289420368330793	0.126415633393089	0.585541531756062	0.0905368148878962	0.831661001622425	0.369824745827715	0.248156921986258	0.611571188250516	0.361819314318079	0.0332296084879875	0.0768462780691597	0.176331123881013	0.035797066820579	0.397390397224537	0.00129941911544642	0.246092063869858	0.705252536004869	0.0498179774703959	0.246252481032118	0.566093901866629	0.219860366429647	0.0667811104558613	0.39858510774831	0.197035886990087	0.0110245949646397	0.479392108462708	0.183286586649039	0.0184998181369199	0.167105982874654	0.35617291311487	0.00126751788988639	0.425055435098652	0.181634566088702	0.238689105505902	0.567666447626966	0.394263159222106	0.00112846123649799	0.3891358909194	0.226071825846604	0.616143870229287	0.33997943122722	0.236920550628524	0.0951711450414284	0.0892515696569431	0.27267438155699	0.0390548612544439	0.313584546830225	0.118601851541402	0.240131540216438	0.632393925914068	0.248265592860537	0.321887884838886	0.354522381818306	0.194815238292512	0.167879497398909	0.287081455840849	0.242570067567346	0.0580475671663573	0.38255173394496	0.224365873441831	0.00763604891110214	0.249776094318385	0.477375713769787	0.0738578284601603	0.340359416853241	0.125738971155616	0.6466162060268	0.508934758512981	0.281016287640793	0.101012086184758	0.480660225389921	0.337706754610416	0.428652200637368	0.509686990488263	0.0814682275586682	0.108594493349203	0.0637617561031143	0.428485878128465	0.0602334731419657	0.427996460299733	0.187199812853482	0.279356637726167	0.326027844796404	0.252812000798618	0.339149917052088	0.585050606965981	0.307854415990932	0.174638035466811	0.153007997485439	0.146028962913298	0.00306102140696085	0.323695299481204	0.0530902036510577	0.0255297074811674	0.175135504822257	0.474509163900767	0.31169266858299	0.484025761492224	0.149495094405473	0.495927188437153	0.249404279549373	0.309759805418784	0.0738286438899622	0.598311982859698	0.202493392324105	0.242577179478501	0.523356202266189	0.0860564003317521	0.135420313282946	0.0722186272645182	0.428620243603872	0.043981019712005	0.397625803530369	0.188796431631147	0.240678685386534	0.331321527097889	0.240502245678665	0.35386542743574	0.567060382029567	0.321098699210601	0.170118513932545	0.155583501836677	0.153804973829597	0.0045872263959296	0.296483326978962	0.0502095469503124	0.0358258858480307	0.177201667366656	0.458108902165479	0.323382988897162	0.490875322181455	0.154111160274431	0.50462384497926	0.244461047498733	0.321178000235463	0.0667743134570341	0.563817135554787	0.193742981519476	0.229857586638447	0.508574469296325	0.114975152745988	0.468538054275543	0.233903582831904	0.39116648113178	0.0176657347293877	0.238414583884769	0.0164315233349465	0.178333906761177	0.25920061790663	0.36477578050756	0.392008384577795	0.600647090551935	0.40895155979865	0.252556280601075	0.0187933194652771	0.12112833019755	0.0256682351393717	0.513175553576868	0.0890680484786867	0.0200850622676998	0.364057695169196	0.174770618643714	0.266048287560969	0.389376264525055	0.153483435831842	0.0763491129885046	0.224287831677038	0.257147949775496	0.0634311474752745	0.772479911873777	0.18974825262267	0.29582575840442	0.509601907625064	0.0634552792629867	0.424950241296683	0.257566019973243	0.448737980247037	0.0122256648534256	0.202268677302738	0.0494979069286624	0.151629919263383	0.209591084698089	0.349543371250537	0.511233363082633	0.665832255966191	0.498599706079521	0.376388898299265	0.0316622809809052	0.1560982491152	0.0285871469403296	0.647596710040418	0.057935978901626	0.0840643969923655	0.415257233680526	0.167864427791235	0.256354215261965	0.613850564328324	0.228373458422565	0.120364054647071	0.14442941087782	0.437667817742605	0.0532700461128725	0.824694883290439	0.251401397620452	0.295059685194935	0.606495810323142	0.0698150068719509	0.191708387812584	0.0578722211799342	0.359321455984949	0.0639322587587024	0.459874241898027	0.177967911830415	0.229463199231447	0.436566119648882	0.15448538746614	0.383147856709204	0.270891109280187	0.301708387651248	0.130167900555398	0.136856361169134	0.297592828845073	0.0297897482723701	0.471604706118422	0.0837370998687351	0.0710258158215085	0.257954146042453	0.346806185480289	0.109581961286321	0.416712319233038	0.02199282448598	0.275729455141075	0.370724780634583	0.274483959833263	0.0948307057198138	0.681656772545485	0.184718392941284	0.496018826018937	0.291967012279669	-66.5335715737376	-58.784069522939	-127.916165010679	-104.226953616609	-79.2131829090802	-74.2513613397672	-66.3679196739467	-54.6707921819135	-52.533676920884	-25.5155418532744	-26.8448493758445	20.1329173812543	46.5695251872816	17.7469477653057	0.336577979680204	10.4747598732578	-10.00096989053	6.47324658430141	8.3590980945426	7.92354188461907	0.187227788075457	3.15706287135294	7.62364755941611	-17.5851803343631	-20.853295451586	-76.8745441748654	-1.09769019369631	-20.380296660986	6.44975599780771	-74.1724130993719	7.34980470235594	5.71271974598652	4.89757751636949	-25.1247892961748	-77.399294867592	-9.18593405064098	3.60417450862806	13.7061316799429	-20.8952887879772	-103.605979644078	-21.643388144675	-55.2257636936053	23.4623227705959	-52.7861903117498	-19.0464758459056	-0.386068369483104	-75.7201947490224	3.1930498500339	-2.70864971315137	-26.0682914990453	-27.4271891604347	-56.5780603317326	-73.3475967115783	-19.7407365673667	322.391359384424	329.526218966255	272.101296280629	309.890475168701	353.411134390338	363.306781258279	357.247525658927	341.68685214131	345.491638845686	375.860883801049	372.033900519253	298.660185277144	236.290894074056	289.705587753451	355.771661216076	330.268072921481	267.38126249205	243.982337671043	304.92483423841	338.786365764518	358.850387293192	354.843136627124	337.357942243843	337.166526444947	282.627991174944	361.472774472623	360.181987599069	358.309057127662	348.550728043989	327.02939843511	344.822784650109	339.175931985877	336.856022314376	374.245103381732	357.014501708729	361.575284802669	326.833870714375	324.071434963496	372.341439615075	316.260047056578	368.535345650413	363.153901164731	302.642776911073	357.248388952632	341.105921507572	356.214141888186	368.212363735116	314.326886085477	363.153472393038	375.907633307154	377.528881430788	351.718619117846	357.476717463397	348.397219393727	0.0601123428758169	0.123601642179231	0.00149661782985733	0	0	0	-0.139771771068769	0	0	0	-4.01363207710439e-06	0	0	0	0	0	-0.133703508614267	0.355192928313975	-0.174576458202926	0	0.15171732993927	-0.384208609888993	0	-0.0784301441846587	0	0.382917675250743	0	-0.00355015906975159	0	-0.308363280624706	0	0.0509516597871073	0.115987035991187	0.130835078216812	0	0	0	0	-0.244822053533327	-0.135476136925301	0	0	0	0	0	0	0	-0.00176528596438763	-0.00269285599431497	-0.424435827367156	0	-0.432853232208983	-0.00198581311990462	0	0	0	0	0	737.798555156231	117.403662317394	0.672545658564195	0.00468434343434343	0.5446875
19500	0.000998364593590516	0.00159643099816311	0.00117683573091362	0.695216504732727	0.00478308624323741	0.358146570985199	0.199474250510295	0.00116218358671483	0.498560208196528	0.545859484216296	0.498107192913111	0.804995665408709	0.677893618938322	0.292335941491634	0.157636722582293	0.412759951434995	0.0238108760623689	0.712513390962272	0.0547078344813631	0.0333229360951778	0.137952900189267	0.444781756296066	0.512023493270894	0.518922232123986	0.26962889248022	0.360624032035491	0.138178857386902	0.297591764449427	0.00292658781893537	0.71032488291552	0.219001879238113	0.237938431967352	0.998480810081003	0.0598771222839908	0.0609483714881164	0.054322545287356	0.612757152009397	0.0695000884823515	0.477526958248222	0.189947952487493	0.262260540786878	0.447928119701296	0.262118469973851	0.477941028953403	0.581029109139511	0.402285884044638	0.174672810045373	0.0617059999787097	0.157089411978638	0.00172032353432985	0.863926696974678	0.00191837151233798	0.00777551033644856	0.165314211993384	0.00103284133072031	0.446453533984677	0.74684350002481	0.216866606727044	0.329093552888014	0.133531239689673	0.597997522422877	0.0813316320946992	0.775865073349437	0.64577356858569	0.5104424471279	0.561846424500653	0.0673464395169247	0.451295434659381	0.396233166246004	0.669613129782073	0.00459712365255292	0.122388916212146	0.407121344783211	0.000999102566760088	0.28742980252492	0.998051001873728	0.581171036320104	0.635742306409769	0.623861630807123	0.543139852379848	0.00120805447950932	0.791781925524657	0.00639039537086251	0.994427636881769	0.0013532317889775	0.0227546154237405	0.279879665725678	0.0411091962007084	0.648291505152842	0.893119429598437	0.376061193492295	0.179071360010563	0.000945823757172509	0.71759310960817	0.00148226664359359	0.872664156990263	0.827188357159995	0.245085745918521	0.898227900820018	0.0764883100794365	0.293397822138318	0.278817039284103	0.629469445203083	0.0043594761702835	0.147190091682464	0.307279767703957	0.0163672887765679	0.256830356336866	0.68824273188542	0.463536251407627	0.528464501976797	0.528443401806949	0.502294486049338	0.00110656939920613	0.684612440751633	0.00840716726835343	0.875360310201036	0.0195461873407601	0.0279746079070866	0.222395355372781	0.0379203174101213	0.51877493345222	0.873218896095305	0.277078369781247	0.224954116900201	0.0666488960007812	0.665154687261405	0.00142659462481418	0.943418937629635	0.695811316626021	0.28164492940512	0.782017144372281	0.0880913877713349	0.295886573066205	0.267501194158837	0.450047413104337	0.00248261862222714	0.306732401939146	0.223458417461739	0.00146217560055356	0.406605451221201	0.424462306811441	0.53477126407812	0.503932664025722	0.441768952102211	0.427433563897616	0.000921628386623501	0.562085441081599	0.0246573451741945	0.771144542670567	0.00218978959397765	0.0329963348933739	0.227896424559554	0.0941593116582939	0.398685889375366	0.764799087487893	0.246311498256009	0.370311540600389	0.0958480044393689	0.578049996595993	0.00114731500566445	0.757753005977683	0.549203724534941	0.462563570209268	0.737734826477739	0.122576825476863	0.4767362797117	0.278107260976036	0.318791397414643	0.00290308501093111	0.216507222551084	0.132553185680602	0.125614359236936	0.349139543592938	0.345272662467354	0.654419782381623	0.473503554085917	0.509300957358177	0.196068382560389	0.033113923094305	0.294421136645601	0.0234393362400422	0.652664807039105	0.00779650968789855	0.106760139660197	0.237472111482519	0.195118890330111	0.339452558972226	0.754843939553035	0.270922942953183	0.271847075809643	0.109137637414259	0.6019496429553	0.0923629864782748	0.8353082480448	0.374312658329988	0.242824954940609	0.624114731448302	0.0734431882683934	0.4109868614129	0.233730720982798	0.433952582887769	0.0150499286406375	0.20016168310696	0.0361472540108803	0.152111307386627	0.213442530896851	0.314771112902353	0.496375154786291	0.630648329423844	0.470305329567304	0.336984317645349	0.0319447519466715	0.128158914296977	0.0376255717932068	0.629896011274384	0.0626095127114571	0.0801097559462996	0.34472579605317	0.155061752575504	0.224919108625368	0.553741149275866	0.210122405712304	0.14321143467324	0.17440735697071	0.440265134697278	0.0648778281458383	0.774650679379203	0.226619916211879	0.341579685854034	0.629195839813057	0.0971019051261022	0.474982980602465	0.25823236370392	0.378811169890582	0.0156853850786209	0.234830413967247	0.00139279929948073	0.153076884463931	0.214388150430634	0.397897939791987	0.355646758578994	0.607248318764897	0.417604334994198	0.208987075110563	0.00258949219378359	0.0916296570598589	0.0256804690699014	0.489132797862498	0.105214327484652	0.0147116560066548	0.380726582864073	0.208091556276005	0.238844591126205	0.38398337381875	0.128685551379674	0.0549936258970918	0.231133658063302	0.257232937884367	0.0644914679287271	0.742441095810863	0.139590999152582	0.312163962714878	0.522936203861142	0.0730395086385998	0.310597911937834	0.221545491268182	0.283388723623082	0.0192817277724087	0.22967964961592	0.00288777906441026	0.220610991971289	0.180893974873405	0.302890929618202	0.351468009661803	0.691619101301744	0.353444954821117	0.244031977806142	0.0848312515209113	0.00270342987196418	0.0317877705988114	0.558694200925899	0.0453249498914932	0.0557625293757764	0.383510954214933	0.151190961410969	0.212040166741603	0.422380701463358	0.107938337131397	0.122413392425753	0.212086782290354	0.491218327134917	0.095197544808094	0.805516794742446	0.203655627057865	0.328429084288895	0.497400840865093	0.0653472372965528	0.0980720053153267	0.0540110913381999	0.432739001168379	0.070016784342816	0.46503206744532	0.181742090025713	0.255878836799204	0.318129263007554	0.243819785196643	0.400704847880529	0.598532482039154	0.31147782900955	0.154628731006893	0.198083787821261	0.155642373579671	0.00416255344700454	0.293228990684301	0.0034779585320609	0.0302847663772755	0.166284230094389	0.421541831568766	0.281793289823135	0.482549382266234	0.169942394178909	0.50429244732575	0.25666864131575	0.360573381381484	0.102933262415828	0.58514850826376	0.227958620177576	0.312859950163024	0.500841075836299	0.10722682791446	0.133138039877436	0.058073761893514	0.421160318237948	0.0418568761231805	0.453025206954505	0.194342110234892	0.224351752336822	0.340361103905323	0.23657117044947	0.338719867690011	0.575861053383775	0.293056283789077	0.156705237227803	0.135658811034741	0.14226665138343	0.00710426581888104	0.308418604521972	0.0532808766423675	0.0442493774909805	0.217887818493213	0.478666239078463	0.322744550712363	0.53065631372705	0.130978014372146	0.520067157087082	0.224387981587894	0.316827276861038	0.0583026953386661	0.558985962316539	0.185995610657563	0.246529776284065	0.540920712764893	0.233090569054591	0.173048435683301	0.105454155437407	0.251190448703621	0.0368429064757844	0.429292977418344	0.00166807221269726	0.369915915165189	0.59591660299166	0.0063652291782995	0.0786041567998957	0.481002406605043	0.0719937342684751	0.192645930431295	0.151929383606423	0.19339736911853	0.127269466605089	0.335331698812271	0.18223215581577	0.0190545726727602	0.164326314730152	0.492113674623361	0.00198177480406487	0.314295706933279	0.0662516627389103	0.632533982413825	0.817075822957185	0.217683154916864	0.1486013531343	0.282692017040407	0.212653868223526	0.429857395572357	0.293943653480774	0.279748088129482	0.107140446715511	0.00133392423132624	0.14599381862483	0.0495995621612463	0.554925921491821	0.0323988925145121	0.398787843823159	0.734566517649588	0.0570011324770817	0.000969482325471456	0.422983538492172	0.104033446233686	0.0606421657994035	0.299321930176575	0.167335728684102	0.144015504140419	0.108501279781566	0.285422670721295	0.00177814991687205	0.0798121535027077	0.552082567376172	0.0279725643040141	0.267586826397931	0.0400423741514118	0.937851973593953	0.854322888467147	0.110165157641536	0.191677455528566	0.262958894804101	0.131209761566613	0.600997923904416	0.134996999721349	0.2225370311624	0.172985012532836	0.136125799318112	0.214742600287672	0.00684786799804511	0.358100408183016	0.0603799926425424	0.259825753648626	0.581688148640952	0.00105754155064661	0.120285677716943	0.527268196801124	0.206725642864425	0.0705509617663521	0.169301741991902	0.244819702145884	0.085412714223664	0.460473219395439	0.231706564984785	0.0102765511458242	0.114054313837019	0.522456113709493	0.0340428579979959	0.306350162728677	0.00116015177686496	0.611945945830269	0.711344213018594	0.229696327348251	0.186083302266059	0.289017664463716	0.211116266465595	0.393606068521618	0.00185750654364375	0.22635934409894	0.130596089035903	0.110048342256684	0.242425674984342	0.0540811160391247	0.296692240278926	0.0964276850363058	0.29634051197958	0.51138105651877	0.131412228913104	0.286866113507339	0.48185658847381	0.176902071463975	0.156905234201427	0.286061173593424	0.23665467350126	0.0618900143434226	0.463879658810764	0.187553707551007	0.00088372137582876	0.175471219351193	0.427805822997452	0.0396090946299023	0.365377682932493	0.139262921407444	0.502909837629875	0.590568480645562	0.320405150742643	0.100423351045936	0.403763690862622	0.221228217431984	0.524573339348245	0.387043688139982	0.266680679697682	0.0662773935407279	0.0454828213333167	0.147225569216364	0.0458488632672948	0.417618807007912	0.0509952965032203	0.295786031125746	0.432211478800732	0.0745032813652422	0.357521707788832	0.455120145167045	0.130348544280507	0.124084211837673	0.416773618463761	0.115821894385462	0.051072344004396	0.465151971934495	0.243348800892324	0.0198040435850679	0.0316106959639317	0.45178337557878	0.0273548182516294	0.356734019509003	0.146841625202674	0.515916077811137	0.499564768471999	0.360629624756956	0.0721837950559648	0.328271236334241	0.201651039269385	0.560611302291601	0.261323099662876	0.552698638977398	0.0253300402650687	0.0684840006480729	0.0577886479886327	0.0706722449020154	0.471585605275425	0.00160370537892305	0.327545060849199	0.676738623481261	0.00205312576368194	0.150694791355248	0.874321464483213	0.274048903407389	0.00185030462315021	0.272946767006175	0.255573773154762	0.0128414214862287	0.52880405957754	0.00142850456060447	0.0578376504010095	0.14271146937548	0.330652351860714	0.00239515127993532	0.418392358145358	0.199563507840443	0.0539242605275305	0.185639719324089	0.628783240932203	0.00177302862820121	0.483406182384151	0.183211041791871	0.731306906729018	0.484045257670821	0.408155840636116	0.00112791415809289	0.110334505312302	0.137629122392537	0.00537858517747274	0.27927817952235	0.00201798122176843	0.239496456060234	0.769807374502674	0.0772149306140192	0.25539515376698	0.674095282497881	0.0657752963751	0.10153074268037	0.449037279253536	0.194251169362525	0.00746141149794778	0.30539657880404	0.201370004427878	0.0120158410556371	0.0818422066865865	0.205751874085246	0.00121526841820757	0.45612544134149	0.189502293456839	0.0026428850518171	0.592616584451532	0.351094693908106	0.00192105352531487	0.44252734894182	0.257026280453705	0.733147449067669	0.00187215202954972	0.387837638212329	0.0786092758352493	0.0294327867045553	0.12893589326565	0.0151940505114211	0.526152893322546	0.0047656091754573	0.313556334034668	0.763113454754329	0.000975072827295165	0.335913431945894	0.212463149142109	0.220095596318447	0.0243854279262971	0.374511884293011	0.161347490507559	0.000963987874820593	0.60377835469198	0.113209634192013	0.025710186494311	0.306116981331098	0.492171184585536	0.0194956079565262	0.3845241465966	0.219043585387101	0.133486458306967	0.748812937842834	0.322595548649358	0.102717623861768	0.419647363967141	0.18144871464521	0.723376692346311	0.397774016615388	0.276733204264883	0.00744406236818698	0.0837048150095218	0.360372407497733	0.0387134372978944	0.435553687909398	0.0705920647365787	0.287127272167168	0.613419232736643	0.189832551770668	0.241858947365899	0.370421050476932	0.170915869347877	0.169765051843392	0.345599553675794	0.180356718734061	0.0653133719721991	0.461894254958867	0.144920016852227	0.0273739246442671	0.212204952400897	0.465949951622168	0.00151441505196367	0.245873535189	0.161490306228403	0.580042419834094	0.587764684536247	0.25196956114142	0.0978203387799838	0.387017004920348	0.28508203337008	0.509717049736013	0.422213541075973	0.232871431519143	0.0884128284762559	0.0990591710002025	0.343220549408913	0.050685462831397	0.294662521328739	0.0986487651132145	0.311499144080827	0.593094131760806	0.236934577367589	0.252235777157724	0.412920318820929	0.215264787872896	0.165315805007862	0.278960505511154	0.181236890023614	0.0512543608771018	0.398810568402784	0.196688619327933	0.00831447386509269	0.206593078198074	0.401488030400239	0.0434346515112469	0.298903433561874	0.140745236292464	0.607044830868008	0.566852466348266	0.275118171394583	0.0770269591858547	0.37259233720818	0.275096643954336	0.420905407361953	0.455407572744043	0.254897236114041	0.179620312109308	0.101323606683408	0.354938237389656	0.0603341176854394	0.451311414358414	0.126114534412589	0.226273912392503	0.587128569436808	0.266290959269873	0.264627937739754	0.331239566696897	0.187824137096421	0.0907223671993918	0.317639488086361	0.277975645836364	0.0523107060724311	0.355216238269794	0.235939865499454	0.00872095504185077	0.224168087493817	0.526370948652647	0.0796111060687519	0.364990805253823	0.0226765333916609	0.672037862197859	0.407257708092426	0.22663471019679	0.0899574233268629	0.46014912564623	0.34189480759226	0.515151884460017	0.280129896295553	0.308061580181073	0.0659577012243946	0.0908918837218231	0.273729567705948	0.0409933673481217	0.407195323689493	0.0633556403635345	0.277368959769551	0.630830708180067	0.0956223116032085	0.237701664710131	0.474106919791889	0.223442258665489	0.0894728009391526	0.321398105174685	0.174711627505922	0.0667153117812011	0.457396187594688	0.180841907050045	0.0266458999556504	0.129416228397038	0.489612118370446	0.0234708379106228	0.350344464229512	0.13010635623939	0.467615800587784	0.636712856163201	0.331347590888585	0.101761815831124	0.361484659950784	0.26342448942694	0.50204457471626	0.391021420239652	0.0068869099148257	0.207071099021875	0.0305387278708655	0.356737986092984	0.0750103783739354	0.519836177608939	0.19389522655777	0.187792140951106	0.437242687558331	0.167375881844786	0.345881030052743	0.169921100466165	0.276295929772964	0.127139261511128	0.130728806279588	0.270570487916777	0.0288396808971785	0.515233181431752	0.0758073787641035	0.067480892926838	0.243527689368467	0.344245870053288	0.128013524262328	0.334159511357877	0.0227238173388455	0.236742887467835	0.37364432753336	0.220699205807568	0.0823053289783974	0.67797318689331	0.146348703353407	0.546406712381611	0.260940800566203	0.00135354417889182	0.190022451485018	0.0010948031175551	0.231018136184628	0.188266488386941	0.488672896995977	0.271602050211497	0.229434808727193	0.417168932919738	0.142324929896447	0.355928680108182	0.216589271452842	0.284117401712052	0.153343684225977	0.00220008394578049	0.322078662825888	0.0435081450459578	0.57042691899098	0.0017746090449284	0.13492678207516	0.0974254442372695	0.484728780676769	0.101310391094809	0.274210324329998	0.068586729557735	0.00172269974047832	0.305291698574398	0.261395242737727	0.0924360970964683	0.825541316393307	0.131829792447193	0.602322186541009	0.0952292788582955	0.106563757738036	0.302239459510487	0.27740295368672	0.447453819207388	0.00138439830040732	0.298071502078458	0.2246911616964	0.0141704067746675	0.421017454174473	0.430519974200466	0.521531208784869	0.469476994071998	0.443655565989074	0.392470091508251	0.0299244376958964	0.527097073041044	0.030960028877741	0.75293261090338	0.0126607376819012	0.0327943066607713	0.235929296078577	0.113046102654449	0.394003183823624	0.768065686086475	0.25566859987515	0.39853765995953	0.119578894227499	0.594649037556808	0.010583954962853	0.785036410890294	0.579389001760018	0.406710885718223	0.719698448032838	0.235078135515216	0.0928461307634246	0.104882887225252	0.309382424013688	0.0495202465707333	0.295361917418873	0.0995373960647187	0.280015410308412	0.572948104361009	0.22834448417443	0.2628193886874	0.383243463777756	0.202208865161384	0.150677595140784	0.28644078505548	0.208247683750834	0.0611602576125323	0.438509087792335	0.213673691096132	0.0110291773456132	0.215570985714684	0.41689935663911	0.0606503959981613	0.309654233035585	0.13105398656774	0.590002220202574	0.521619016338675	0.261427439736756	0.0872143968127295	0.373004099127634	0.276654603265321	0.43442577930559	0.46018795208573	0.0855688930147084	0.144804135357758	0.106145739924974	0.355848891827552	0.0550742869732579	0.440263317833828	0.142782396458702	0.226823315499393	0.392642408370935	0.203519628722968	0.351874432604434	0.3579250790018	0.285043178271068	0.169273666957452	0.139760957153038	0.317338875081673	0.036179754616194	0.424426961367286	0.0784048893860192	0.043120029834768	0.233101463110789	0.367320127341555	0.0988471808280622	0.42844078807104	0.0584795127503646	0.326052808374777	0.370777194877298	0.297109340598936	0.0983407150174768	0.625056954577562	0.217654047359626	0.470011834594879	0.356960053896062	0.258398671694593	0.0839113027196912	0.0929098612420904	0.262613590151706	0.0388119461058561	0.370665702477745	0.0849945045595854	0.273411100831772	0.590463640853653	0.157690176580795	0.219533459187268	0.376183372517092	0.198641380044966	0.13628053211092	0.320806822000218	0.17648425335347	0.0637518172842265	0.444962893146287	0.209224752632052	0.0129677472501477	0.201332353585371	0.451314115502923	0.0479097259062573	0.28532978424205	0.127887352369698	0.574006887532081	0.585164509589026	0.26267982756507	0.0960573434811384	0.350399917719108	0.243345288845284	0.494053100597528	0.423138921647936	0.0551259649139281	0.0609815326398382	0.101642598400197	0.607111135136601	0.00723887090051654	0.315385040694846	0.187445970762402	0.039962456302908	0.474877019500235	0.511380094164334	0.548087628806565	0.572440982855949	0.472423727555483	0.385916446976264	0.0548197193755603	0.40839840866458	0.0272153822560398	0.834499920209158	0.0162469918450388	0.0113008078192525	0.159451606977305	0.0474933956148976	0.421690306322353	0.75444124769147	0.215625038970509	0.341105039525873	0.125178298373071	0.547392744512737	0.00996544868477085	0.799979546593397	0.660627018811429	0.451198011342529	0.713320962915483	0.302415434124435	0.0920004955459247	0.0854013572371099	0.228532755292354	0.0435554789295886	0.364605622621622	0.0720285876490993	0.27782371518883	0.622109875528715	0.123097449593794	0.225303975811374	0.399236337762369	0.196284090431993	0.127870011978187	0.320357460415786	0.183887049958207	0.0574438772469757	0.477636723162991	0.214654299058837	0.0134839764512823	0.175051754646944	0.42697644836832	0.0490231448900341	0.311663517635314	0.135946316540124	0.52592602678773	0.594285179108778	0.294787107315798	0.102017226001789	0.37717908794624	0.225967258822158	0.522394720628368	0.35619290046409	0.308196398402299	0.0719461827909126	0.0928706410021278	0.249571190865454	0.0391942274897467	0.362719015889102	0.0584578939643015	0.262109670011261	0.614701406236047	0.0775202896659969	0.22180381558863	0.424208270880309	0.227795922185924	0.0894633457587375	0.345464062657806	0.174293106703291	0.0504295610323913	0.471113346304003	0.20583608141649	0.0186737880866223	0.140194956266494	0.440471927013772	0.0324937784959158	0.352466272950599	0.133345721713389	0.450991086279359	0.560172879214258	0.358988359170992	0.0848253502768867	0.360458009936017	0.223587003720311	0.52057321324176	0.341007247678904	0.317163170665104	0.0644929626938371	0.0792234947684496	0.243905058107784	0.0395236909940275	0.399868196719236	0.038628431687031	0.250253818854451	0.610270253872525	0.0803249308532723	0.277013321849768	0.481394913998648	0.226632091644996	0.0879984012353442	0.375013761374243	0.172004170031218	0.0344996828675437	0.475041469679856	0.223437943464316	0.0169564448698181	0.148932661720239	0.43588439988412	0.0173056402610053	0.371605642554418	0.157020235675348	0.398789844328978	0.559091080140371	0.375620578799905	0.0662968603095704	0.372420960702331	0.238239614071095	0.551121873583249	0.34848984882554	0.0800316435145614	0.112620644555387	0.0617594719052436	0.400953393704261	0.0673903686760852	0.464187648449401	0.174100011451904	0.256632677770665	0.329562685893056	0.251058006346428	0.380344532215764	0.605821843034298	0.309295960773889	0.165353117663035	0.175625695390963	0.152633620020372	0.0037278393477726	0.325386022471025	0.0362922774524896	0.026692591468043	0.188816349765534	0.428934567272121	0.260195096187707	0.453443740284433	0.14667154683852	0.467119530934872	0.252027171418555	0.319038774719661	0.0810450592618388	0.561724996250851	0.21068301124124	0.284692012762985	0.522555535787645	0.104789320990533	0.241744247230938	0.233327133427068	0.487953171447955	0.00198731864406345	0.302859296313855	0.223637465286557	0.0233757027872943	0.43030107137578	0.478781737198897	0.461115589263961	0.490559136368038	0.415806149288122	0.392032455547628	0.0432401396980855	0.545101742439827	0.0207127268222412	0.789038141708495	0.0183520506452426	0.0231400994893956	0.218481693501198	0.0993298579824898	0.423937122038805	0.749583062167643	0.264194412517611	0.335650609338812	0.124277778792397	0.559462138545794	0.0095328718929631	0.77679530992772	0.576107943141262	0.384231369025423	0.712025857964023	0.186267317355901	0.157208487870742	0.124989114271938	0.291298271327656	0.0313164713828052	0.30590271226654	0.0966607860148364	0.239589623399566	0.489913778730394	0.138838133251272	0.268411159832161	0.510954174738851	0.252982265571426	0.16334441818304	0.190212610125804	0.258689116357003	0.0551414766087496	0.449328066250067	0.175481025224742	0.0245737883608593	0.193290814467476	0.346859168359163	0.0880030247794183	0.430269955904139	0.109218991160315	0.491422925505637	0.537474024473041	0.301943438329026	0.105013971034569	0.471644481039079	0.240493200829453	0.436066005301377	0.348578901411655	0.34071139290505	0.04846177378666	0.0666472914947143	0.224012569287345	0.0358675006478771	0.415535483851015	0.0117416883036571	0.23542368284999	0.639027336355127	0.0683684372575828	0.242879176028242	0.497239567447369	0.200425655910555	0.0689395318238408	0.381256871100484	0.162847807201789	0.025889119909943	0.516988389840793	0.190701352032259	0.0190724748903937	0.161678797931454	0.419946888549298	0.0107713115527857	0.412573080487954	0.184345956528493	0.319346740958218	0.559473427170798	0.372218614931784	0.0510229119246104	0.397525657630117	0.226411295991473	0.571783820683058	0.344996747528771	0.225138085334778	0.134953883578952	0.100344531853212	0.223803372972027	0.0427031616801897	0.391847566704791	0.0417587871184456	0.305406708248406	0.594166038554477	0.0652261381558671	0.144282241612952	0.485782115333419	0.138765330091353	0.122185197905466	0.239506070492113	0.216101473947978	0.0835193497389968	0.341147838288986	0.225999152697879	0.0151615921026082	0.147564834104144	0.434862049626974	0.0426517295863539	0.347400521236162	0.0616413417679753	0.604422066597609	0.692328691703351	0.238727089177512	0.13865463275601	0.362121565506829	0.220400983445545	0.454799085903064	0.284736116400622	0.14787598337129	0.190691152119807	0.142417434937437	0.337433292919566	0.0426244196026757	0.338637028034034	0.128597498676428	0.231776525251529	0.425634204881091	0.18835099216394	0.316492459994968	0.495815175582084	0.282967860611865	0.196765850286715	0.162549786167259	0.270755220394267	0.0386864952953376	0.467949568952333	0.103099770441945	0.0340340257401216	0.212803758994467	0.34028385543389	0.119627800285049	0.420899234924616	0.0935521647353283	0.363231004599196	0.444319477597441	0.339525398676344	0.10066288726294	0.559663374096022	0.216782838114349	0.397174877606767	0.395928860134535	0.07478707248181	0.306473993169739	0.280287115436399	0.612466497817898	0.00368718567845427	0.188593433813236	0.322283609738427	0.0185596860254926	0.299753156413251	0.656405960076043	0.504242072818291	0.584365709963572	0.540115755293008	0.483568636836352	0.00338239580858823	0.66685900723329	0.00783764424020308	0.880891313120726	0.0166419178253821	0.0275143714422799	0.237767599996046	0.0295774267723347	0.52128763741414	0.870456997787396	0.294506093116986	0.227401999883908	0.0527654211609842	0.664459290030081	0.00106822848413236	0.885882676955726	0.698141930889821	0.305299627982639	0.802198623268139	0.11791990368251	0.16077796668223	0.13615937208379	0.353659213882499	0.0538589137328805	0.416653890187896	0.138420094136423	0.237547140730103	0.409105382501315	0.18620735749145	0.343395238564694	0.428846997884101	0.299302482154693	0.196425271129618	0.141584472817656	0.297514152887539	0.0332761204765541	0.47011968574433	0.0871940220201692	0.0442887618754089	0.22466609419723	0.337110770795876	0.111126472693534	0.44622939707099	0.0736677847529568	0.346617767860949	0.435237175248284	0.350511553664675	0.0940675372763028	0.591766355380662	0.224336251364788	0.438902900630257	0.382594178781434	0.0815522027783501	0.358342620357789	0.232720722780289	0.388000666370033	0.0170676001891861	0.227049836316336	0.0378023564760418	0.186290826755292	0.234336628942596	0.300709031617711	0.380552517418441	0.590770661451576	0.41352007021321	0.306236261904102	0.0466044497773719	0.129319011722136	0.0319230462838076	0.545927854826477	0.0884658731306626	0.0528309138060926	0.361169446224957	0.205061944667306	0.208037426664446	0.496687473399342	0.166053070587332	0.176179988617602	0.18305898767055	0.391421987519253	0.0622497232840339	0.751664127680636	0.214651949576952	0.32321580123156	0.530094328769687	0.247247842496748	0.129560227671413	0.0908222541013766	0.200758996945623	0.0459607925981808	0.47569795651069	0.040179681028216	0.324967873346181	0.626349118090899	0.0708004400878344	0.101542938277642	0.473174108103169	0.121769488982696	0.121131707343533	0.229873054818418	0.187881616787015	0.105639059825242	0.292167801089558	0.246886093948823	0.0120799346729848	0.133885860309315	0.487179294579455	0.0294519310493345	0.290645733397051	0.0667670125292102	0.685537929758448	0.769556876170001	0.189433165244608	0.15186275162898	0.334716939047426	0.187838406171445	0.458853236708228	0.237593284327864	0.0900402471009687	0.327604654761549	0.216558129656962	0.38641463306827	0.0254953281620948	0.24242202014366	0.0429228584945616	0.203508335724601	0.225167269912687	0.311369674212655	0.381243656362764	0.606050846804271	0.388387625179219	0.256238305349026	0.0672849923717474	0.132656490808447	0.0283640552877244	0.533183611931874	0.0814023300958208	0.0533768486222796	0.339759549326237	0.164531377609062	0.214477701997614	0.464720097279823	0.139668359672185	0.166801026903951	0.185744470039881	0.421291611809452	0.0683820073893884	0.776590995169358	0.18989331415182	0.34024325727245	0.486499087299045	0.0180090160034539	0.231284096051602	0.0525317441628723	0.366905433410278	0.0644518608070995	0.494214848440585	0.179222079498909	0.189202222907617	0.409346868707845	0.133076856783804	0.344756388228935	0.188402785730905	0.262563899135115	0.13124322316976	0.114635891823731	0.26620981586667	0.0286396871729558	0.513309234114397	0.0768423502939595	0.069225774561816	0.236840615450672	0.360195373474747	0.126383406704708	0.324946758945562	0.0342529416362332	0.257516290418694	0.394468375094136	0.254050297048283	0.0885958651759813	0.703217405918296	0.160447223814515	0.509544009167639	0.264513756432001	0.248463075046368	0.132267161292298	0.106416461817329	0.255669065760634	0.0382014491678477	0.319270263826371	0.0756423208755586	0.277843327516541	0.548897310214584	0.136777831340478	0.259390124689978	0.477053002887546	0.207457460508265	0.157600384657401	0.265495282625226	0.216444087124251	0.0566563149447144	0.469627922944182	0.192780482848663	0.016319779092485	0.178511020179887	0.398416863155636	0.0547476740460219	0.356491440129105	0.131313742015127	0.530220744561289	0.592664450170032	0.315071028151554	0.099570843187189	0.450150610515746	0.241718711851795	0.472340310844848	0.352975985007585	0.117847421439739	0.505414440904458	0.294264641705153	0.3593111394463	0.0071043208460002	0.194861010726305	0.134879368538369	0.144772098363385	0.347964751798232	0.341522033615867	0.638628420907014	0.445890130071934	0.493740646492962	0.224535387775632	0.0407581860418879	0.327573953270002	0.0191885184396364	0.690940747490487	0.0104154138976517	0.102444178083433	0.257626888271671	0.172538186826749	0.321155974837621	0.755689265555688	0.270995370606514	0.289420368330793	0.126415633393089	0.585541531756062	0.0905368148878962	0.831661001622425	0.369824745827715	0.248156921986258	0.611571188250516	0.361819314318079	0.0332296084879875	0.0768462780691597	0.176331123881013	0.0343123408193571	0.397390397224537	0.00129941911544642	0.246092063869858	0.705252536004869	0.0498179774703959	0.237568573129848	0.566093901866629	0.199054070489059	0.0667811104558613	0.39858510774831	0.197035886990087	0.0110245949646397	0.479392108462708	0.183286586649039	0.0199848765417015	0.167105982874654	0.35617291311487	0.00126751788988639	0.425055435098652	0.181634566088702	0.238689105505902	0.567666447626966	0.394263159222106	0.00112846123649799	0.3891358909194	0.226071825846604	0.616143870229287	0.33997943122722	0.236920550628524	0.0951711450414284	0.0892515696569431	0.27267438155699	0.0363564981930706	0.313584546830225	0.118601851541402	0.240131540216438	0.632393925914068	0.248265592860537	0.352495808226707	0.354522381818306	0.198967422502756	0.167879497398909	0.287081455840849	0.242570067567346	0.0580475671663573	0.38255173394496	0.224365873441831	0.00983264848253578	0.249776094318385	0.477375713769787	0.0738578284601603	0.340359416853241	0.125738971155616	0.6466162060268	0.508934758512981	0.281016287640793	0.101012086184758	0.480660225389921	0.337706754610416	0.428652200637368	0.509686990488263	0.0814682275586682	0.108594493349203	0.0637617561031143	0.428485878128465	0.0558453100937719	0.427996460299733	0.187199812853482	0.279356637726167	0.326027844796404	0.252812000798618	0.373699228837362	0.585050606965981	0.304963497453596	0.174638035466811	0.153007997485439	0.146028962913298	0.00306102140696085	0.323695299481204	0.0530902036510577	0.0214912091357395	0.175135504822257	0.474509163900767	0.31169266858299	0.484025761492224	0.149495094405473	0.495927188437153	0.249404279549373	0.309759805418784	0.0738286438899622	0.598311982859698	0.202493392324105	0.242577179478501	0.523356202266189	0.0860564003317521	0.135420313282946	0.0722186272645182	0.428620243603872	0.0510067726282306	0.397625803530369	0.188796431631147	0.240678685386534	0.331321527097889	0.240502245678665	0.35331061961651	0.567060382029567	0.318557840465453	0.170118513932545	0.155583501836677	0.153804973829597	0.0045872263959296	0.296483326978962	0.0502095469503124	0.0293223979551682	0.177201667366656	0.458108902165479	0.323382988897162	0.490875322181455	0.154111160274431	0.50462384497926	0.244461047498733	0.321178000235463	0.0667743134570341	0.563817135554787	0.193742981519476	0.229857586638447	0.508574469296325	0.114975152745988	0.468538054275543	0.233903582831904	0.39116648113178	0.0155454139183149	0.238414583884769	0.0164315233349465	0.178333906761177	0.25920061790663	0.36477578050756	0.379723102533651	0.600647090551935	0.409685200154556	0.252556280601075	0.0187933194652771	0.12112833019755	0.0256682351393717	0.513175553576868	0.0890680484786867	0.0178819075135886	0.364057695169196	0.174770618643714	0.266048287560969	0.389376264525055	0.153483435831842	0.0763491129885046	0.224287831677038	0.257147949775496	0.0634311474752745	0.772479911873777	0.18974825262267	0.29582575840442	0.509601907625064	0.0634552792629867	0.424950241296683	0.257566019973243	0.448737980247037	0.0154341044383427	0.202268677302738	0.0494979069286624	0.151629919263383	0.209591084698089	0.349543371250537	0.522715368980564	0.665832255966191	0.503175252326147	0.376388898299265	0.0316622809809052	0.1560982491152	0.0285871469403296	0.647596710040418	0.057935978901626	0.0786573535575034	0.415257233680526	0.167864427791235	0.256354215261965	0.613850564328324	0.228373458422565	0.120364054647071	0.14442941087782	0.437667817742605	0.0532700461128725	0.824694883290439	0.251401397620452	0.295059685194935	0.606495810323142	0.0698150068719509	0.191708387812584	0.0578722211799342	0.359321455984949	0.0542057920949775	0.459874241898027	0.177967911830415	0.229463199231447	0.436566119648882	0.15448538746614	0.369297279784902	0.270891109280187	0.272559249242936	0.130167900555398	0.136856361169134	0.297592828845073	0.0297897482723701	0.471604706118422	0.0837370998687351	0.0651997937015736	0.257954146042453	0.346806185480289	0.109581961286321	0.416712319233038	0.02199282448598	0.275729455141075	0.370724780634583	0.274483959833263	0.0948307057198138	0.681656772545485	0.184718392941284	0.496018826018937	0.291967012279669	-66.4080959748087	-58.506753529922	-127.270677086718	-104.366488211668	-79.2352912291072	-74.7033928991644	-66.6535083476965	-55.2026278883285	-51.9837098424362	-25.4248793899713	-26.8244589404897	19.969914159951	46.5452319227771	17.9093373788245	0.379698819283548	10.896381656505	-10.0374034476817	6.51674858882863	8.7016866320669	7.70725002967286	0.548409594877426	3.3430344272126	7.53219492076774	-17.686178413694	-20.6916164608634	-77.5485043776509	-0.64602625200032	-19.9038597678552	6.61450035503551	-74.5950652316622	7.01872635440255	6.12906427007122	4.68813668298278	-25.2954250271471	-77.0717534493873	-9.28128276650149	3.91293841829233	13.9375018199182	-20.9356428565757	-103.905502217536	-21.4036451945393	-55.4174896294769	23.2517684691342	-52.818794013279	-18.5896861307038	-0.588417084279108	-75.0589145387169	3.57461756843429	-3.14293200174594	-26.3947181867068	-27.3022022935724	-56.4375287792026	-73.4843177618319	-19.1421252708355	321.330066182582	329.524505501966	272.555923004108	309.742297473996	352.992229707314	362.395388604395	357.745398645878	342.427367446152	344.371595727553	375.677396073757	371.854704656434	299.47377753482	236.409834112605	289.034971051338	355.632566479301	328.768944747188	267.625338023841	244.178277342638	303.865997825954	339.605889018952	357.428874359634	354.57805527327	337.879540145499	337.11937075021	282.774267505687	361.775481826024	358.95854860054	356.897512573879	348.111019173806	327.030410559138	346.209648159887	337.919061240341	337.673622522585	374.526773894982	356.897262120287	361.914185737904	325.756279079309	323.084596060097	372.516658277684	316.132704586907	368.218435253932	363.411233504076	303.701841291355	357.270574496338	340.037632943714	356.993235209734	368.009900489858	312.818353169422	364.124956684248	376.244932641669	377.214599893156	351.457656365879	357.287354003317	346.622522357355	0.0613243551379759	0.133755196520795	0.029582640228437	0	0	0	-0.164863577998758	0	0	0	-0.000253543617387141	0	0	0	0	0	-0.129069465670497	0.360228214567955	-0.180480860180676	0	0.170145103388071	-0.440743936769656	0	-0.0519219765674856	0	0.410196550752755	0	-0.0508837728384524	0	-0.277931839963019	0	0.00858147334403537	0.0913279836998737	0.116077260869226	0	0	0	0	-0.240310805137432	-0.141133299313222	0	0	0	0	0	0	0	-0.0656023865648202	-0.000457261050387354	-0.408091863233295	0	-0.416189989984091	0.00147243144372948	0	0	0	0	0	736.979787092167	106.509647885686	0.647618963848799	0.00462470862470863	0.544307692307692
19800	0.000812829274397154	0.00159643099816311	0.00117683573091362	0.695216504732727	0.00480185796440795	0.358146570985199	0.199474250510295	0.00116218358671483	0.506735157802373	0.545859484216296	0.505032771562502	0.804995665408709	0.677893618938322	0.292335941491634	0.157636722582293	0.412759951434995	0.0222601707032996	0.712513390962272	0.0568924589651004	0.0368832410242921	0.141899701489736	0.444781756296066	0.512023493270894	0.518922232123986	0.26962889248022	0.360624032035491	0.138178857386902	0.297591764449427	0.00292658781893537	0.747207416945558	0.219001879238113	0.237938431967352	0.998480810081003	0.0599404298558719	0.0609483714881164	0.054322545287356	0.612757152009397	0.0611185365034228	0.477526958248222	0.189947952487493	0.262260540786878	0.436235691171416	0.262118469973851	0.412035341126762	0.581029109139511	0.402285884044638	0.174672810045373	0.0617059999787097	0.157089411978638	0.00161784480538691	0.863926696974678	0.00172687350657929	0.00552597848323284	0.161986598630681	0.00103284133072031	0.446453533984677	0.74684350002481	0.216866606727044	0.329093552888014	0.133531239689673	0.597997522422877	0.0813316320946992	0.78208721612689	0.64577356858569	0.5104424471279	0.561846424500653	0.0648211597889306	0.451295434659381	0.396233166246004	0.669613129782073	0.00284727836956368	0.122388916212146	0.407121344783211	0.000999102566760088	0.311935886751049	0.998051001873728	0.650683253686291	0.635742306409769	0.623861630807123	0.543139852379848	0.00120805447950932	0.791781925524657	0.0080186263941494	0.994427636881769	0.001464346331326	0.0257356139584847	0.303558581662973	0.0411091962007084	0.648291505152842	0.893119429598437	0.376061193492295	0.179071360010563	0.000945823757172509	0.71759310960817	0.00148226664359359	0.87861207447238	0.827188357159995	0.245085745918521	0.898227900820018	0.0698418326067084	0.293397822138318	0.278817039284103	0.629469445203083	0.00485100145065727	0.147190091682464	0.307279767703957	0.0163672887765679	0.27714408703413	0.68824273188542	0.443496055600985	0.528464501976797	0.528443401806949	0.502294486049338	0.00110656939920613	0.684612440751633	0.00671755297084901	0.875360310201036	0.0173264209838965	0.0203634630766335	0.245855253316571	0.0379203174101213	0.51877493345222	0.873218896095305	0.277078369781247	0.224954116900201	0.0666488960007812	0.665154687261405	0.00142659462481418	0.937244816742929	0.695811316626021	0.28164492940512	0.782017144372281	0.0969142005936615	0.295886573066205	0.267501194158837	0.450047413104337	0.0021692149563196	0.306732401939146	0.223458417461739	0.00146217560055356	0.440779626173007	0.424462306811441	0.510063709454733	0.503932664025722	0.441768952102211	0.427433563897616	0.000921628386623501	0.562085441081599	0.0194005131162803	0.771144542670567	0.00224517226997981	0.0373006794799184	0.256037649320708	0.0941593116582939	0.398685889375366	0.764799087487893	0.246311498256009	0.370311540600389	0.0958480044393689	0.578049996595993	0.00114731500566445	0.750177635758429	0.549203724534941	0.462563570209268	0.737734826477739	0.110774142996232	0.4767362797117	0.278107260976036	0.318791397414643	0.00330341476385551	0.216507222551084	0.132553185680602	0.125614359236936	0.348363596199147	0.345272662467354	0.635655861916918	0.473503554085917	0.509300957358177	0.196068382560389	0.033113923094305	0.294421136645601	0.0198111844653797	0.652664807039105	0.00644547773403873	0.115252470252207	0.252610018775616	0.195118890330111	0.339452558972226	0.754843939553035	0.270922942953183	0.271847075809643	0.109137637414259	0.6019496429553	0.0923629864782748	0.828652753158774	0.374312658329988	0.242824954940609	0.624114731448302	0.0781810687092985	0.4109868614129	0.233730720982798	0.433952582887769	0.0145702656940858	0.20016168310696	0.0361472540108803	0.152111307386627	0.203351617497426	0.314771112902353	0.495455195890426	0.630648329423844	0.470305329567304	0.336984317645349	0.0319447519466715	0.128158914296977	0.0263564885017519	0.629896011274384	0.0572846218696844	0.0652191480509745	0.312779265340177	0.155061752575504	0.224919108625368	0.553741149275866	0.210122405712304	0.14321143467324	0.17440735697071	0.440265134697278	0.0648778281458383	0.786974562694538	0.226619916211879	0.341579685854034	0.629195839813057	0.111337685767287	0.474982980602465	0.25823236370392	0.378811169890582	0.018348858164472	0.234830413967247	0.00139279929948073	0.153076884463931	0.232953475354493	0.397897939791987	0.338107440450366	0.607248318764897	0.417604334994198	0.208987075110563	0.00258949219378359	0.0916296570598589	0.0262079681208948	0.489132797862498	0.08289098754939	0.0172668143087643	0.408867470601247	0.208091556276005	0.238844591126205	0.38398337381875	0.128685551379674	0.0549936258970918	0.231133658063302	0.257232937884367	0.0644914679287271	0.729089824483791	0.139590999152582	0.312163962714878	0.522936203861142	0.0815290343657399	0.310597911937834	0.221545491268182	0.283388723623082	0.026148691383494	0.22967964961592	0.00288777906441026	0.220610991971289	0.207352769558055	0.302890929618202	0.334124061645596	0.691619101301744	0.353444954821117	0.244031977806142	0.0848312515209113	0.00270342987196418	0.0296715297460814	0.558694200925899	0.0435771062326253	0.0492291166058413	0.369810407099213	0.151190961410969	0.212040166741603	0.422380701463358	0.107938337131397	0.122413392425753	0.212086782290354	0.491218327134917	0.095197544808094	0.786689288963058	0.203655627057865	0.328429084288895	0.497400840865093	0.0859584855845549	0.0980720053153267	0.0540110913381999	0.432739001168379	0.0509557286467877	0.46503206744532	0.181742090025713	0.255878836799204	0.343488351063384	0.243819785196643	0.390751922830549	0.598532482039154	0.31147782900955	0.154628731006893	0.198083787821261	0.155642373579671	0.00443967873904798	0.293228990684301	0.00320332662146504	0.0319026824807845	0.167818956370236	0.421541831568766	0.281793289823135	0.482549382266234	0.169942394178909	0.50429244732575	0.25666864131575	0.360573381381484	0.102933262415828	0.622999745892188	0.227958620177576	0.312859950163024	0.500841075836299	0.0998011561333327	0.133138039877436	0.058073761893514	0.421160318237948	0.0477730166146831	0.453025206954505	0.194342110234892	0.224351752336822	0.320533387327869	0.23657117044947	0.348813751343945	0.575861053383775	0.293056283789077	0.156705237227803	0.135658811034741	0.14226665138343	0.0063634365117689	0.308418604521972	0.0548998770676722	0.0387915444766938	0.202253824040411	0.478666239078463	0.322744550712363	0.53065631372705	0.130978014372146	0.520067157087082	0.224387981587894	0.316827276861038	0.0583026953386661	0.547840400470514	0.185995610657563	0.246529776284065	0.540920712764893	0.234078975701026	0.173048435683301	0.105454155437407	0.251190448703621	0.0270251114528415	0.429292977418344	0.00166807221269726	0.369915915165189	0.595260120293673	0.0063652291782995	0.0777959903514993	0.481002406605043	0.0719937342684751	0.192645930431295	0.151929383606423	0.19339736911853	0.138008927814105	0.335331698812271	0.193381499850873	0.0232178058011262	0.175725352240658	0.492113674623361	0.00198177480406487	0.314295706933279	0.0662516627389103	0.632533982413825	0.817075822957185	0.217683154916864	0.1486013531343	0.298184367061268	0.212653868223526	0.429857395572357	0.293943653480774	0.262788683671207	0.107140446715511	0.00133392423132624	0.14599381862483	0.0585469399189406	0.554925921491821	0.0323988925145121	0.398787843823159	0.728850075846466	0.0570011324770817	0.00111315131239963	0.422983538492172	0.104033446233686	0.0606421657994035	0.299321930176575	0.167335728684102	0.160018980023508	0.108501279781566	0.269449805851312	0.00221105087967181	0.0801544881024779	0.552082567376172	0.0279725643040141	0.267586826397931	0.0400423741514118	0.937851973593953	0.854322888467147	0.110165157641536	0.191677455528566	0.27885093997627	0.131209761566613	0.600997923904416	0.134996999721349	0.233914297584005	0.172985012532836	0.136125799318112	0.214742600287672	0.00603007693414819	0.358100408183016	0.0603799926425424	0.259825753648626	0.521893092648444	0.00105754155064661	0.122520833906287	0.527268196801124	0.206725642864425	0.0705509617663521	0.169301741991902	0.244819702145884	0.0859191667050413	0.460473219395439	0.218947432891529	0.0127118327043219	0.117917905503531	0.522456113709493	0.0340428579979959	0.306350162728677	0.00116015177686496	0.611945945830269	0.711344213018594	0.229696327348251	0.186083302266059	0.263228590809983	0.211116266465595	0.393606068521618	0.00185750654364375	0.228013033416296	0.130596089035903	0.110048342256684	0.242425674984342	0.0443809665896568	0.296692240278926	0.0964276850363058	0.29634051197958	0.528366221820926	0.131412228913104	0.286992611383588	0.48185658847381	0.176902071463975	0.156905234201427	0.286061173593424	0.23665467350126	0.0676708528006559	0.463879658810764	0.227138006475606	0.00119851094251133	0.18433449605662	0.427805822997452	0.0396090946299023	0.365377682932493	0.139262921407444	0.502909837629875	0.590568480645562	0.320405150742643	0.100423351045936	0.369432818209816	0.221228217431984	0.524573339348245	0.387043688139982	0.267740652879235	0.0662773935407279	0.0454828213333167	0.147225569216364	0.0614097653298445	0.417618807007912	0.0509952965032203	0.295786031125746	0.454993109013909	0.0745032813652422	0.353559967161176	0.455120145167045	0.130348544280507	0.124084211837673	0.416773618463761	0.115821894385462	0.0304978767117007	0.465151971934495	0.245693641157204	0.0169677829857284	0.0374029056354232	0.45178337557878	0.0273548182516294	0.356734019509003	0.146841625202674	0.515916077811137	0.499564768471999	0.360629624756956	0.0721837950559648	0.322742075332346	0.201651039269385	0.560611302291601	0.261323099662876	0.549764040975459	0.0253300402650687	0.0684840006480729	0.0577886479886327	0.0638527728078748	0.471585605275425	0.00160370537892305	0.327545060849199	0.621746297253852	0.00205312576368194	0.167120406876636	0.874321464483213	0.274048903407389	0.00185030462315021	0.272946767006175	0.255573773154762	0.0158111714237441	0.52880405957754	0.00169023969379498	0.0575767764683801	0.14036415159166	0.330652351860714	0.00239515127993532	0.418392358145358	0.199563507840443	0.0539242605275305	0.185639719324089	0.628783240932203	0.00177302862820121	0.443321319998179	0.183211041791871	0.731306906729018	0.484045257670821	0.374898294253812	0.00112791415809289	0.110334505312302	0.137629122392537	0.00713718171427841	0.27927817952235	0.00201798122176843	0.239496456060234	0.76758858300001	0.0772149306140192	0.241002024905609	0.674095282497881	0.0657752963751	0.10153074268037	0.449037279253536	0.194251169362525	0.00744143714191637	0.30539657880404	0.222971182979716	0.0122184217529122	0.097879421800987	0.205751874085246	0.00121526841820757	0.45612544134149	0.189502293456839	0.0026428850518171	0.592616584451532	0.351094693908106	0.00192105352531487	0.434343399418972	0.257026280453705	0.733147449067669	0.00187215202954972	0.381122578135699	0.0786092758352493	0.0294327867045553	0.12893589326565	0.0096037506311996	0.526152893322546	0.0047656091754573	0.313556334034668	0.768259791720492	0.000975072827295165	0.327200019135827	0.212463149142109	0.220095596318447	0.0243854279262971	0.374511884293011	0.161347490507559	0.00100534730112132	0.60377835469198	0.0854563370437537	0.0239793163528935	0.260024335024117	0.492171184585536	0.0194956079565262	0.3845241465966	0.219043585387101	0.133486458306967	0.748812937842834	0.322595548649358	0.102717623861768	0.416021463344482	0.18144871464521	0.723376692346311	0.397774016615388	0.28737348011863	0.00744406236818698	0.0837048150095218	0.360372407497733	0.0286948004303989	0.435553687909398	0.0705920647365787	0.287127272167168	0.621146579557491	0.189832551770668	0.239137321608412	0.370421050476932	0.170915869347877	0.169765051843392	0.345599553675794	0.180356718734061	0.0690936059657765	0.461894254958867	0.169653935310619	0.025075380812725	0.209942679996242	0.465949951622168	0.00151441505196367	0.245873535189	0.161490306228403	0.580042419834094	0.587764684536247	0.25196956114142	0.0978203387799838	0.40777287537204	0.28508203337008	0.509717049736013	0.422213541075973	0.230186824483226	0.0884128284762559	0.0990591710002025	0.343220549408913	0.0566401672599192	0.294662521328739	0.0986487651132145	0.311499144080827	0.593577128624949	0.236934577367589	0.22621796492616	0.412920318820929	0.215264787872896	0.165315805007862	0.278960505511154	0.181236890023614	0.0535435806803137	0.398810568402784	0.18496804134159	0.00880311696852419	0.190463997181707	0.401488030400239	0.0434346515112469	0.298903433561874	0.140745236292464	0.607044830868008	0.566852466348266	0.275118171394583	0.0770269591858547	0.381815908932424	0.275096643954336	0.420905407361953	0.455407572744043	0.24503826222483	0.179620312109308	0.101323606683408	0.354938237389656	0.0722654873056388	0.451311414358414	0.126114534412589	0.226273912392503	0.603893326014841	0.266290959269873	0.301732606408597	0.331239566696897	0.187824137096421	0.0907223671993918	0.317639488086361	0.277975645836364	0.0554331857397792	0.355216238269794	0.227480657045453	0.00759650590264028	0.207951368970225	0.526370948652647	0.0796111060687519	0.364990805253823	0.0226765333916609	0.672037862197859	0.407257708092426	0.22663471019679	0.0899574233268629	0.481664432664	0.34189480759226	0.515151884460017	0.280129896295553	0.32640603086745	0.0659577012243946	0.0908918837218231	0.273729567705948	0.0671148161696776	0.407195323689493	0.0633556403635345	0.277368959769551	0.61106494850513	0.0956223116032085	0.245162335769589	0.474106919791889	0.223442258665489	0.0894728009391526	0.321398105174685	0.174711627505922	0.0728691744490892	0.457396187594688	0.182951910847044	0.0257529843427099	0.115222030010857	0.489612118370446	0.0234708379106228	0.350344464229512	0.13010635623939	0.467615800587784	0.636712856163201	0.331347590888585	0.101761815831124	0.324620517056802	0.26342448942694	0.50204457471626	0.391021420239652	0.00681088401930079	0.207071099021875	0.0305387278708655	0.356737986092984	0.058533759747656	0.519836177608939	0.19389522655777	0.187792140951106	0.448795872751035	0.167375881844786	0.359569539892602	0.169921100466165	0.276295929772964	0.127139261511128	0.130728806279588	0.270570487916777	0.0406511666189202	0.515233181431752	0.0724117565227688	0.0877183914027422	0.241662604993412	0.344245870053288	0.128013524262328	0.334159511357877	0.0227238173388455	0.236742887467835	0.37364432753336	0.220699205807568	0.0823053289783974	0.680958060313876	0.146348703353407	0.546406712381611	0.260940800566203	0.00119535416523234	0.190022451485018	0.0010948031175551	0.231018136184628	0.202073768304592	0.488672896995977	0.271602050211497	0.229434808727193	0.4101395094547	0.142324929896447	0.359238568205255	0.216589271452842	0.284117401712052	0.153343684225977	0.00220008394578049	0.322078662825888	0.0378759630873697	0.57042691899098	0.00170565043742829	0.130546370308662	0.0873713615210112	0.484728780676769	0.101310391094809	0.274210324329998	0.068586729557735	0.00172269974047832	0.305291698574398	0.261395242737727	0.0924360970964683	0.808166762380284	0.131829792447193	0.602322186541009	0.0952292788582955	0.108139880825435	0.302239459510487	0.27740295368672	0.447453819207388	0.00170112280852614	0.298071502078458	0.2246911616964	0.0141704067746675	0.397963435315725	0.430519974200466	0.512725570021136	0.469476994071998	0.443655565989074	0.392470091508251	0.0299244376958964	0.527097073041044	0.0256581632878435	0.75293261090338	0.0152949009328442	0.0318303687912569	0.230940534430096	0.113046102654449	0.394003183823624	0.768065686086475	0.25566859987515	0.39853765995953	0.119578894227499	0.594649037556808	0.010583954962853	0.760929161813312	0.579389001760018	0.406710885718223	0.719698448032838	0.241813447622072	0.0928461307634246	0.104882887225252	0.309382424013688	0.0482352957455314	0.295361917418873	0.0995373960647187	0.280015410308412	0.577668229482042	0.22834448417443	0.261303621095275	0.383243463777756	0.202208865161384	0.150677595140784	0.28644078505548	0.208247683750834	0.0556163960404377	0.438509087792335	0.19464802435726	0.015476803222813	0.203631509483729	0.41689935663911	0.0606503959981613	0.309654233035585	0.13105398656774	0.590002220202574	0.521619016338675	0.261427439736756	0.0872143968127295	0.365766601950868	0.276654603265321	0.43442577930559	0.46018795208573	0.0892887238116773	0.144804135357758	0.106145739924974	0.355848891827552	0.0658867590907103	0.440263317833828	0.142782396458702	0.226823315499393	0.395131789991136	0.203519628722968	0.304392701987187	0.3579250790018	0.285043178271068	0.169273666957452	0.139760957153038	0.317338875081673	0.0284833879913665	0.424426961367286	0.0786328210785707	0.0389352879795941	0.228229531352168	0.367320127341555	0.0988471808280622	0.42844078807104	0.0584795127503646	0.326052808374777	0.370777194877298	0.297109340598936	0.0983407150174768	0.638428502730101	0.217654047359626	0.470011834594879	0.356960053896062	0.301029631824619	0.0839113027196912	0.0929098612420904	0.262613590151706	0.0404441980909389	0.370665702477745	0.0849945045595854	0.273411100831772	0.60631629214997	0.157690176580795	0.233968666967172	0.376183372517092	0.198641380044966	0.13628053211092	0.320806822000218	0.17648425335347	0.0674934837786988	0.444962893146287	0.224775041937339	0.0155066397359424	0.180358454282515	0.451314115502923	0.0479097259062573	0.28532978424205	0.127887352369698	0.574006887532081	0.585164509589026	0.26267982756507	0.0960573434811384	0.355144776755422	0.243345288845284	0.494053100597528	0.423138921647936	0.0529822071300049	0.0609815326398382	0.101642598400197	0.607111135136601	0.00612075334969384	0.315385040694846	0.187445970762402	0.039962456302908	0.474589382375442	0.511380094164334	0.53142801334788	0.572440982855949	0.472423727555483	0.385916446976264	0.0548197193755603	0.40839840866458	0.0255118036562168	0.834499920209158	0.0137840664269277	0.0156676633610027	0.158042830129614	0.0474933956148976	0.421690306322353	0.75444124769147	0.215625038970509	0.341105039525873	0.125178298373071	0.547392744512737	0.00996544868477085	0.799277940408608	0.660627018811429	0.451198011342529	0.713320962915483	0.314619835556335	0.0920004955459247	0.0854013572371099	0.228532755292354	0.042583503805121	0.364605622621622	0.0720285876490993	0.27782371518883	0.599963450019851	0.123097449593794	0.217886580566754	0.399236337762369	0.196284090431993	0.127870011978187	0.320357460415786	0.183887049958207	0.0674071087444118	0.477636723162991	0.222326662335948	0.0150210363318621	0.174417072038043	0.42697644836832	0.0490231448900341	0.311663517635314	0.135946316540124	0.52592602678773	0.594285179108778	0.294787107315798	0.102017226001789	0.367934118822007	0.225967258822158	0.522394720628368	0.35619290046409	0.312197111506284	0.0719461827909126	0.0928706410021278	0.249571190865454	0.0470764649613907	0.362719015889102	0.0584578939643015	0.262109670011261	0.625867858565156	0.0775202896659969	0.238508983051548	0.424208270880309	0.227795922185924	0.0894633457587375	0.345464062657806	0.174293106703291	0.0588787141436623	0.471113346304003	0.204475810963217	0.0174539488778632	0.153637841974765	0.440471927013772	0.0324937784959158	0.352466272950599	0.133345721713389	0.450991086279359	0.560172879214258	0.358988359170992	0.0848253502768867	0.395792944566184	0.223587003720311	0.52057321324176	0.341007247678904	0.313216384077869	0.0644929626938371	0.0792234947684496	0.243905058107784	0.0365125352417554	0.399868196719236	0.038628431687031	0.250253818854451	0.618110636083925	0.0803249308532723	0.240729683393294	0.481394913998648	0.226632091644996	0.0879984012353442	0.375013761374243	0.172004170031218	0.0426804715342107	0.475041469679856	0.22057048217845	0.0175959196775726	0.152620683079864	0.43588439988412	0.0173056402610053	0.371605642554418	0.157020235675348	0.398789844328978	0.559091080140371	0.375620578799905	0.0662968603095704	0.378574202944073	0.238239614071095	0.551121873583249	0.34848984882554	0.0795179587665804	0.112620644555387	0.0617594719052436	0.400953393704261	0.0603409021957081	0.464187648449401	0.174100011451904	0.256632677770665	0.338953706672256	0.251058006346428	0.374394987562165	0.605821843034298	0.309295960773889	0.165353117663035	0.175625695390963	0.152633620020372	0.00317290956613896	0.325386022471025	0.0390551209207219	0.0307805074042182	0.183475801402181	0.428934567272121	0.260195096187707	0.453443740284433	0.14667154683852	0.467119530934872	0.252027171418555	0.319038774719661	0.0810450592618388	0.585224273945397	0.21068301124124	0.284692012762985	0.522555535787645	0.0907904937553311	0.241744247230938	0.233327133427068	0.487953171447955	0.00217557330181966	0.302859296313855	0.223637465286557	0.0233757027872943	0.416021714226163	0.478781737198897	0.47071579133623	0.490559136368038	0.415806149288122	0.392032455547628	0.0432401396980855	0.545101742439827	0.0259178835715561	0.789038141708495	0.0176999638848191	0.0200929566626474	0.214628998822211	0.0993298579824898	0.423937122038805	0.749583062167643	0.264194412517611	0.335650609338812	0.124277778792397	0.559462138545794	0.0095328718929631	0.787183430350247	0.576107943141262	0.384231369025423	0.712025857964023	0.192198352176069	0.157208487870742	0.124989114271938	0.291298271327656	0.0312481015391168	0.30590271226654	0.0966607860148364	0.239589623399566	0.484565398106155	0.138838133251272	0.283949028870388	0.510954174738851	0.252982265571426	0.16334441818304	0.190212610125804	0.258689116357003	0.0592791777744941	0.449328066250067	0.176786155762232	0.0239842708532938	0.177750350562489	0.346859168359163	0.0880030247794183	0.430269955904139	0.109218991160315	0.491422925505637	0.537474024473041	0.301943438329026	0.105013971034569	0.483906057693189	0.240493200829453	0.436066005301377	0.348578901411655	0.34464358121225	0.04846177378666	0.0666472914947143	0.224012569287345	0.0387181070887621	0.415535483851015	0.0117416883036571	0.23542368284999	0.663744279624503	0.0683684372575828	0.222368822732102	0.497239567447369	0.200425655910555	0.0689395318238408	0.381256871100484	0.162847807201789	0.0265912461333335	0.516988389840793	0.194952100244176	0.020826084096048	0.162422723552479	0.419946888549298	0.0107713115527857	0.412573080487954	0.184345956528493	0.319346740958218	0.559473427170798	0.372218614931784	0.0510229119246104	0.409232886739002	0.226411295991473	0.571783820683058	0.344996747528771	0.242623187534459	0.134953883578952	0.100344531853212	0.223803372972027	0.0415740587018022	0.391847566704791	0.0417587871184456	0.305406708248406	0.582340570534119	0.0652261381558671	0.165542694166018	0.485782115333419	0.138765330091353	0.122185197905466	0.239506070492113	0.216101473947978	0.0832602426339325	0.341147838288986	0.224058594549075	0.0180330013859837	0.122544834018238	0.434862049626974	0.0426517295863539	0.347400521236162	0.0616413417679753	0.604422066597609	0.692328691703351	0.238727089177512	0.13865463275601	0.385042576064593	0.220400983445545	0.454799085903064	0.284736116400622	0.163479775991474	0.190691152119807	0.142417434937437	0.337433292919566	0.0405852288387997	0.338637028034034	0.128597498676428	0.231776525251529	0.469529022057988	0.18835099216394	0.349410140582285	0.495815175582084	0.282967860611865	0.196765850286715	0.162549786167259	0.270755220394267	0.0462785256314326	0.467949568952333	0.117399023167187	0.0337850185460441	0.233024464825631	0.34028385543389	0.119627800285049	0.420899234924616	0.0935521647353283	0.363231004599196	0.444319477597441	0.339525398676344	0.10066288726294	0.574590278289982	0.216782838114349	0.397174877606767	0.395928860134535	0.0700442633563279	0.306473993169739	0.280287115436399	0.612466497817898	0.00385533535281208	0.188593433813236	0.322283609738427	0.0185596860254926	0.294175659384622	0.656405960076043	0.530590833252899	0.584365709963572	0.540115755293008	0.483568636836352	0.00338239580858823	0.66685900723329	0.00710664721719082	0.880891313120726	0.0142813288693251	0.0201362912295587	0.273381806076835	0.0295774267723347	0.52128763741414	0.870456997787396	0.294506093116986	0.227401999883908	0.0527654211609842	0.664459290030081	0.00106822848413236	0.906105612704602	0.698141930889821	0.305299627982639	0.802198623268139	0.116256050305778	0.16077796668223	0.13615937208379	0.353659213882499	0.0491960972722168	0.416653890187896	0.138420094136423	0.237547140730103	0.412065510223398	0.18620735749145	0.338857882973815	0.428846997884101	0.299302482154693	0.196425271129618	0.141584472817656	0.297514152887539	0.0257744106213741	0.47011968574433	0.11071427404126	0.0441796172208913	0.242138411266407	0.337110770795876	0.111126472693534	0.44622939707099	0.0736677847529568	0.346617767860949	0.435237175248284	0.350511553664675	0.0940675372763028	0.592628706653822	0.224336251364788	0.438902900630257	0.382594178781434	0.0886424323658732	0.358342620357789	0.232720722780289	0.388000666370033	0.0205002456641229	0.227049836316336	0.0378023564760418	0.186290826755292	0.255660370504386	0.300709031617711	0.400248162319397	0.590770661451576	0.41352007021321	0.306236261904102	0.0466044497773719	0.129319011722136	0.0258498593893238	0.545927854826477	0.0844685228628126	0.0542003984005554	0.369298573908784	0.205061944667306	0.208037426664446	0.496687473399342	0.166053070587332	0.176179988617602	0.18305898767055	0.391421987519253	0.0622497232840339	0.745236157325981	0.214651949576952	0.32321580123156	0.530094328769687	0.248115712249126	0.129560227671413	0.0908222541013766	0.200758996945623	0.044379093448209	0.47569795651069	0.040179681028216	0.324967873346181	0.607840670270062	0.0708004400878344	0.0986468661385471	0.473174108103169	0.121769488982696	0.121131707343533	0.229873054818418	0.187881616787015	0.109268829407909	0.292167801089558	0.242134535836669	0.0120965830650616	0.123502726777289	0.487179294579455	0.0294519310493345	0.290645733397051	0.0667670125292102	0.685537929758448	0.769556876170001	0.189433165244608	0.15186275162898	0.351126682541276	0.187838406171445	0.458853236708228	0.237593284327864	0.0973401032686931	0.327604654761549	0.216558129656962	0.38641463306827	0.0210496642669646	0.24242202014366	0.0429228584945616	0.203508335724601	0.248742471751645	0.311369674212655	0.405222578769969	0.606050846804271	0.388387625179219	0.256238305349026	0.0672849923717474	0.132656490808447	0.0306930218250953	0.533183611931874	0.0978274322975806	0.0491225878098317	0.370013207889265	0.164531377609062	0.214477701997614	0.464720097279823	0.139668359672185	0.166801026903951	0.185744470039881	0.421291611809452	0.0683820073893884	0.753165056088091	0.18989331415182	0.34024325727245	0.486499087299045	0.0196833837246712	0.231284096051602	0.0525317441628723	0.366905433410278	0.0695075243452082	0.494214848440585	0.179222079498909	0.189202222907617	0.454295298765389	0.133076856783804	0.342239735485408	0.188402785730905	0.262563899135115	0.13124322316976	0.114635891823731	0.26620981586667	0.028981907284495	0.513309234114397	0.0878389733294704	0.0814854036006154	0.24057080349889	0.360195373474747	0.126383406704708	0.324946758945562	0.0342529416362332	0.257516290418694	0.394468375094136	0.254050297048283	0.0885958651759813	0.699610915488139	0.160447223814515	0.509544009167639	0.264513756432001	0.25380263520458	0.132267161292298	0.106416461817329	0.255669065760634	0.0397986411082888	0.319270263826371	0.0756423208755586	0.277843327516541	0.554074823686345	0.136777831340478	0.252845340432384	0.477053002887546	0.207457460508265	0.157600384657401	0.265495282625226	0.216444087124251	0.0652958605092153	0.469627922944182	0.198225329898606	0.0153781404861622	0.180702201143867	0.398416863155636	0.0547476740460219	0.356491440129105	0.131313742015127	0.530220744561289	0.592664450170032	0.315071028151554	0.099570843187189	0.421150944501439	0.241718711851795	0.472340310844848	0.352975985007585	0.10270626442004	0.505414440904458	0.294264641705153	0.3593111394463	0.00725400180607089	0.194861010726305	0.134879368538369	0.144772098363385	0.39899236777099	0.341522033615867	0.632028921311659	0.445890130071934	0.493740646492962	0.224535387775632	0.0407581860418879	0.327573953270002	0.0171160264365916	0.690940747490487	0.00986966581270246	0.106636793214735	0.254042089244806	0.172538186826749	0.321155974837621	0.755689265555688	0.270995370606514	0.289420368330793	0.126415633393089	0.585541531756062	0.0905368148878962	0.819512322954705	0.369824745827715	0.248156921986258	0.611571188250516	0.358249395455346	0.0332296084879875	0.0768462780691597	0.176331123881013	0.037303061050623	0.397390397224537	0.00129941911544642	0.246092063869858	0.677267874623494	0.0498179774703959	0.25592875686842	0.566093901866629	0.199054070489059	0.0667811104558613	0.39858510774831	0.197035886990087	0.0136448710008001	0.479392108462708	0.194184104809859	0.0268723040393046	0.158933674760196	0.35617291311487	0.00126751788988639	0.425055435098652	0.181634566088702	0.238689105505902	0.567666447626966	0.394263159222106	0.00112846123649799	0.417590169353592	0.226071825846604	0.616143870229287	0.33997943122722	0.235187250264175	0.0951711450414284	0.0892515696569431	0.27267438155699	0.0360198282588517	0.313584546830225	0.118601851541402	0.240131540216438	0.649300469670939	0.248265592860537	0.315187323589313	0.354522381818306	0.198967422502756	0.167879497398909	0.287081455840849	0.242570067567346	0.0465887583051933	0.38255173394496	0.213523990334433	0.0115360426533024	0.252797517810519	0.477375713769787	0.0738578284601603	0.340359416853241	0.125738971155616	0.6466162060268	0.508934758512981	0.281016287640793	0.101012086184758	0.444130965186603	0.337706754610416	0.428652200637368	0.509686990488263	0.0767946924607325	0.108594493349203	0.0637617561031143	0.428485878128465	0.0549362329982741	0.427996460299733	0.187199812853482	0.279356637726167	0.309446536297734	0.252812000798618	0.392746099608675	0.585050606965981	0.304963497453596	0.174638035466811	0.153007997485439	0.146028962913298	0.00329739947071864	0.323695299481204	0.0498102573951916	0.0314924554136627	0.181726145937643	0.474509163900767	0.31169266858299	0.484025761492224	0.149495094405473	0.495927188437153	0.249404279549373	0.309759805418784	0.0738286438899622	0.610372052763081	0.202493392324105	0.242577179478501	0.523356202266189	0.0832791740389643	0.135420313282946	0.0722186272645182	0.428620243603872	0.0521287188751635	0.397625803530369	0.188796431631147	0.240678685386534	0.314778273530253	0.240502245678665	0.382788294489993	0.567060382029567	0.318557840465453	0.170118513932545	0.155583501836677	0.153804973829597	0.0040886483222665	0.296483326978962	0.0602509515649834	0.0334362163187593	0.189177904425003	0.458108902165479	0.323382988897162	0.490875322181455	0.154111160274431	0.50462384497926	0.244461047498733	0.321178000235463	0.0667743134570341	0.557596537750872	0.193742981519476	0.229857586638447	0.508574469296325	0.110654571645338	0.468538054275543	0.233903582831904	0.39116648113178	0.0226819437062478	0.238414583884769	0.0164315233349465	0.178333906761177	0.239277810101942	0.36477578050756	0.338055642813214	0.600647090551935	0.409685200154556	0.252556280601075	0.0187933194652771	0.12112833019755	0.0323558004193107	0.513175553576868	0.0869925942235023	0.0177868699668801	0.390868459537262	0.174770618643714	0.266048287560969	0.389376264525055	0.153483435831842	0.0763491129885046	0.224287831677038	0.257147949775496	0.0634311474752745	0.767825919769389	0.18974825262267	0.29582575840442	0.509601907625064	0.0636518160965326	0.424950241296683	0.257566019973243	0.448737980247037	0.0144051557704718	0.202268677302738	0.0494979069286624	0.151629919263383	0.205536039697406	0.349543371250537	0.527946934800267	0.665832255966191	0.503175252326147	0.376388898299265	0.0316622809809052	0.1560982491152	0.0308099059021268	0.647596710040418	0.0565262976526628	0.072360548280105	0.413784942757136	0.167864427791235	0.256354215261965	0.613850564328324	0.228373458422565	0.120364054647071	0.14442941087782	0.437667817742605	0.0532700461128725	0.810325885030941	0.251401397620452	0.295059685194935	0.606495810323142	0.072221459316638	0.191708387812584	0.0578722211799342	0.359321455984949	0.0695648029008787	0.459874241898027	0.177967911830415	0.229463199231447	0.418089448237497	0.15448538746614	0.354680987691414	0.270891109280187	0.272559249242936	0.130167900555398	0.136856361169134	0.297592828845073	0.0326465741332269	0.471604706118422	0.0749623534514674	0.0529290773643921	0.244884024194444	0.346806185480289	0.109581961286321	0.416712319233038	0.02199282448598	0.275729455141075	0.370724780634583	0.274483959833263	0.0948307057198138	0.641268955228176	0.184718392941284	0.496018826018937	0.291967012279669	-66.9635305685561	-57.9218413220792	-128.197657321689	-104.102043808139	-78.8537147354989	-74.715949372796	-66.4900309648461	-55.0414973299786	-51.070878845886	-25.5838147100962	-26.7665586312951	19.6999995034555	46.1624790428208	17.6199456167657	1.14870482208721	11.187641923209	-10.1679957106579	6.59135091972199	9.12308450093996	7.77454548409245	0.813950114812551	2.89819610368646	8.12702061983815	-17.9860613383543	-20.3935759491973	-77.2606708504332	-0.531376336166523	-19.4039579084156	7.04993285486747	-74.4621262582557	7.16824386686573	5.51211767142251	5.01683089839311	-25.4499016154235	-77.4325819573946	-9.45283276135664	4.23983397797224	13.5879632625924	-21.1323643978643	-104.846327271753	-21.3977450377317	-55.4635214101563	22.9903682691612	-52.6996959815737	-18.1733785537997	-0.0054880260463043	-74.474971631475	2.84658483715966	-2.26038537287887	-27.1140186709637	-27.7938834679313	-56.3339875156968	-73.3231864078882	-18.3515087637246	320.172900235498	328.467531010937	272.076581538028	310.640695996041	354.532764760683	363.600030931438	355.769032825108	343.140230957728	345.268924581726	375.414226398577	371.248585988654	300.682531931519	237.011991982861	288.525162919059	355.753293029403	328.803294900748	268.585862027563	244.536379538641	301.907106673573	340.083265762692	356.150928064657	354.997026497347	337.009790756839	337.872063445055	283.230542754769	362.668307805587	358.307848388034	355.353378462167	348.548625524442	327.179418557103	346.159841694529	339.638715281734	336.743005371623	374.254663637981	355.991007527446	361.978586050493	325.165995841093	323.896146398873	374.174970537327	315.071702628604	368.953057069255	364.510484419398	303.735839468331	359.784790464766	341.112966795084	356.635175743427	369.158418500902	314.445029112713	362.859639412463	376.553350891813	378.269666687755	350.865826887737	357.72499827191	346.587348322333	0.00267235207212935	0.136566512026349	-0.00262380034579115	0	0	0	-0.152789749749446	0	0	0	-0.00483218156013608	0	0	0	0	0	-0.145032339769832	0.365376363985318	-0.169509660201835	0	0.161727238925844	-0.402847280379503	0	-0.0669631962291039	0	0.442039620921258	0	-0.0378717972642868	0	-0.298099142151935	0	-0.000818352858500855	0.0817814804215114	0.135313232950343	0	0	0	0	-0.243232688903691	-0.0936442254425199	0	0	0	0	0	0	0	-0.00289911342552495	0.00654517314647015	-0.407316408901109	0	-0.387705692667997	0.00147243144372948	0	0	0	0	0	735.583898884015	119.11487495551	0.611506101489067	0.00459442913988369	0.544242424242424
20100	0.000812829274397154	0.00159643099816311	0.00117683573091362	0.695216504732727	0.00702176637971719	0.358146570985199	0.199474250510295	0.00116218358671483	0.506735157802373	0.545859484216296	0.518984080210367	0.804995665408709	0.677893618938322	0.292335941491634	0.157636722582293	0.412759951434995	0.0222601707032996	0.712513390962272	0.0568924589651004	0.0368832410242921	0.141899701489736	0.444781756296066	0.512023493270894	0.518922232123986	0.294240327378427	0.360624032035491	0.138178857386902	0.297591764449427	0.00292658781893537	0.747207416945558	0.219001879238113	0.237938431967352	0.998480810081003	0.0599404298558719	0.0609483714881164	0.054322545287356	0.612757152009397	0.0464029686244004	0.477526958248222	0.189947952487493	0.262260540786878	0.436235691171416	0.262118469973851	0.412116083896086	0.581029109139511	0.402285884044638	0.174672810045373	0.0617059999787097	0.157089411978638	0.00161784480538691	0.863926696974678	0.00172687350657929	0.00552597848323284	0.161986598630681	0.00103284133072031	0.446453533984677	0.74684350002481	0.2366088480531	0.329093552888014	0.133531239689673	0.597997522422877	0.0813316320946992	0.78208721612689	0.64577356858569	0.5104424471279	0.561846424500653	0.0648211597889306	0.451295434659381	0.396233166246004	0.669613129782073	0.00222063445891138	0.122388916212146	0.407121344783211	0.000999102566760088	0.311935886751049	0.998051001873728	0.646585645987951	0.635742306409769	0.623861630807123	0.543139852379848	0.00120805447950932	0.791781925524657	0.0080186263941494	0.994427636881769	0.001464346331326	0.0257356139584847	0.303558581662973	0.0411091962007084	0.648291505152842	0.893119429598437	0.367909265533715	0.179071360010563	0.000945823757172509	0.71759310960817	0.00148226664359359	0.87861207447238	0.827188357159995	0.245085745918521	0.898227900820018	0.0698418326067084	0.293397822138318	0.278817039284103	0.629469445203083	0.00321440585449443	0.147190091682464	0.307279767703957	0.0163672887765679	0.27714408703413	0.68824273188542	0.461456411733245	0.528464501976797	0.528443401806949	0.502294486049338	0.00110656939920613	0.684612440751633	0.00671755297084901	0.875360310201036	0.0173264209838965	0.0203634630766335	0.245855253316571	0.0379203174101213	0.51877493345222	0.873218896095305	0.257000640297857	0.224954116900201	0.0666488960007812	0.665154687261405	0.00142659462481418	0.937244816742929	0.695811316626021	0.28164492940512	0.782017144372281	0.0969142005936615	0.295886573066205	0.267501194158837	0.450047413104337	0.00162264895161688	0.306732401939146	0.223458417461739	0.00146217560055356	0.440779626173007	0.424462306811441	0.510480616174567	0.503932664025722	0.441768952102211	0.427433563897616	0.000921628386623501	0.562085441081599	0.0194005131162803	0.771144542670567	0.00224517226997981	0.0373006794799184	0.256037649320708	0.0941593116582939	0.398685889375366	0.764799087487893	0.256020463908754	0.370311540600389	0.0958480044393689	0.578049996595993	0.00114731500566445	0.750177635758429	0.549203724534941	0.462563570209268	0.737734826477739	0.110774142996232	0.4767362797117	0.278107260976036	0.318791397414643	0.00334229768981466	0.216507222551084	0.132553185680602	0.125614359236936	0.348363596199147	0.345272662467354	0.634124943416823	0.473503554085917	0.509300957358177	0.196068382560389	0.033113923094305	0.294421136645601	0.0198111844653797	0.652664807039105	0.00644547773403873	0.115252470252207	0.252610018775616	0.195118890330111	0.339452558972226	0.754843939553035	0.250781889757155	0.271847075809643	0.109137637414259	0.6019496429553	0.0923629864782748	0.828652753158774	0.374312658329988	0.242824954940609	0.624114731448302	0.0781810687092985	0.4109868614129	0.233730720982798	0.433952582887769	0.0142068492982168	0.20016168310696	0.0361472540108803	0.152111307386627	0.203351617497426	0.314771112902353	0.465746441966685	0.630648329423844	0.470305329567304	0.336984317645349	0.0319447519466715	0.128158914296977	0.0263564885017519	0.629896011274384	0.0572846218696844	0.0652191480509745	0.312779265340177	0.155061752575504	0.224919108625368	0.553741149275866	0.222314642356777	0.14321143467324	0.17440735697071	0.440265134697278	0.0648778281458383	0.786974562694538	0.226619916211879	0.341579685854034	0.629195839813057	0.111337685767287	0.474982980602465	0.25823236370392	0.378811169890582	0.0249383419330941	0.234830413967247	0.00139279929948073	0.153076884463931	0.232953475354493	0.397897939791987	0.320697225057803	0.607248318764897	0.417604334994198	0.208987075110563	0.00258949219378359	0.0916296570598589	0.0262079681208948	0.489132797862498	0.08289098754939	0.0172668143087643	0.408867470601247	0.208091556276005	0.238844591126205	0.38398337381875	0.157710182634057	0.0549936258970918	0.231133658063302	0.257232937884367	0.0644914679287271	0.729089824483791	0.139590999152582	0.312163962714878	0.522936203861142	0.0815290343657399	0.310597911937834	0.221545491268182	0.283388723623082	0.027150125462702	0.22967964961592	0.00288777906441026	0.220610991971289	0.207352769558055	0.302890929618202	0.372523676904262	0.691619101301744	0.353444954821117	0.244031977806142	0.0848312515209113	0.00270342987196418	0.0296715297460814	0.558694200925899	0.0435771062326253	0.0492291166058413	0.369810407099213	0.151190961410969	0.212040166741603	0.422380701463358	0.112799903252645	0.122413392425753	0.212086782290354	0.491218327134917	0.095197544808094	0.786689288963058	0.203655627057865	0.328429084288895	0.497400840865093	0.0859584855845549	0.0980720053153267	0.0540110913381999	0.432739001168379	0.064177084487677	0.46503206744532	0.181742090025713	0.255878836799204	0.343488351063384	0.243819785196643	0.400633837759604	0.598532482039154	0.31147782900955	0.154628731006893	0.198083787821261	0.155642373579671	0.00443967873904798	0.293228990684301	0.00320332662146504	0.0319026824807845	0.167818956370236	0.421541831568766	0.281793289823135	0.482549382266234	0.168929301010588	0.50429244732575	0.25666864131575	0.360573381381484	0.102933262415828	0.622999745892188	0.227958620177576	0.312859950163024	0.500841075836299	0.0998011561333327	0.133138039877436	0.058073761893514	0.421160318237948	0.0424109045538944	0.453025206954505	0.194342110234892	0.224351752336822	0.320533387327869	0.23657117044947	0.356699648455426	0.575861053383775	0.293056283789077	0.156705237227803	0.135658811034741	0.14226665138343	0.0063634365117689	0.308418604521972	0.0548998770676722	0.0387915444766938	0.202253824040411	0.478666239078463	0.322744550712363	0.53065631372705	0.148516388856606	0.520067157087082	0.224387981587894	0.316827276861038	0.0583026953386661	0.547840400470514	0.185995610657563	0.246529776284065	0.540920712764893	0.234078975701026	0.173048435683301	0.105454155437407	0.251190448703621	0.0350641398230986	0.429292977418344	0.00166807221269726	0.369915915165189	0.595260120293673	0.0063652291782995	0.0662291602048679	0.481002406605043	0.0719937342684751	0.192645930431295	0.151929383606423	0.19339736911853	0.138008927814105	0.335331698812271	0.193381499850873	0.0232178058011262	0.175725352240658	0.492113674623361	0.00198177480406487	0.314295706933279	0.0661027585517844	0.632533982413825	0.817075822957185	0.217683154916864	0.1486013531343	0.298184367061268	0.212653868223526	0.429857395572357	0.293943653480774	0.262788683671207	0.107140446715511	0.00133392423132624	0.14599381862483	0.0550923052464628	0.554925921491821	0.0323988925145121	0.398787843823159	0.728850075846466	0.0570011324770817	0.00100830925449296	0.422983538492172	0.104033446233686	0.0606421657994035	0.299321930176575	0.167335728684102	0.160018980023508	0.108501279781566	0.269449805851312	0.00221105087967181	0.0801544881024779	0.552082567376172	0.0279725643040141	0.267586826397931	0.0398241826831598	0.937851973593953	0.854322888467147	0.110165157641536	0.191677455528566	0.27885093997627	0.131209761566613	0.600997923904416	0.134996999721349	0.233914297584005	0.172985012532836	0.136125799318112	0.214742600287672	0.00781209589439346	0.358100408183016	0.0603799926425424	0.259825753648626	0.521893092648444	0.00105754155064661	0.114931802313088	0.527268196801124	0.206725642864425	0.0705509617663521	0.169301741991902	0.244819702145884	0.0859191667050413	0.460473219395439	0.218947432891529	0.0127118327043219	0.117917905503531	0.522456113709493	0.0340428579979959	0.306350162728677	0.00112837796535541	0.611945945830269	0.711344213018594	0.229696327348251	0.186083302266059	0.263228590809983	0.211116266465595	0.393606068521618	0.00185750654364375	0.228013033416296	0.130596089035903	0.110048342256684	0.242425674984342	0.0557180792628211	0.296692240278926	0.0964276850363058	0.29634051197958	0.528366221820926	0.131412228913104	0.283354201234922	0.48185658847381	0.176902071463975	0.156905234201427	0.286061173593424	0.23665467350126	0.0676708528006559	0.463879658810764	0.227138006475606	0.00119851094251133	0.18433449605662	0.427805822997452	0.0396090946299023	0.365377682932493	0.162397878377183	0.502909837629875	0.590568480645562	0.320405150742643	0.100423351045936	0.369432818209816	0.221228217431984	0.524573339348245	0.387043688139982	0.267740652879235	0.0662773935407279	0.0454828213333167	0.147225569216364	0.057615111785635	0.417618807007912	0.0509952965032203	0.295786031125746	0.454993109013909	0.0745032813652422	0.360408150213842	0.455120145167045	0.130348544280507	0.124084211837673	0.416773618463761	0.115821894385462	0.0304978767117007	0.465151971934495	0.245693641157204	0.0169677829857284	0.0374029056354232	0.45178337557878	0.0273548182516294	0.356734019509003	0.138631724896354	0.515916077811137	0.499564768471999	0.360629624756956	0.0721837950559648	0.322742075332346	0.201651039269385	0.560611302291601	0.261323099662876	0.549764040975459	0.0253300402650687	0.0684840006480729	0.0577886479886327	0.080394858542647	0.471585605275425	0.00160370537892305	0.327545060849199	0.621746297253852	0.00205312576368194	0.173449693213851	0.874321464483213	0.274048903407389	0.00185030462315021	0.272946767006175	0.255573773154762	0.0158111714237441	0.52880405957754	0.00169023969379498	0.0575767764683801	0.14036415159166	0.330652351860714	0.00239515127993532	0.418392358145358	0.215478373066236	0.0539242605275305	0.185639719324089	0.628783240932203	0.00177302862820121	0.443321319998179	0.183211041791871	0.731306906729018	0.484045257670821	0.374898294253812	0.00112791415809289	0.110334505312302	0.137629122392537	0.0072694439706324	0.27927817952235	0.00201798122176843	0.239496456060234	0.76758858300001	0.0772149306140192	0.269065655838533	0.674095282497881	0.0657752963751	0.10153074268037	0.449037279253536	0.194251169362525	0.00744143714191637	0.30539657880404	0.222971182979716	0.0122184217529122	0.097879421800987	0.205751874085246	0.00121526841820757	0.45612544134149	0.200447619258523	0.0026428850518171	0.592616584451532	0.351094693908106	0.00192105352531487	0.434343399418972	0.257026280453705	0.733147449067669	0.00187215202954972	0.381122578135699	0.0786092758352493	0.0294327867045553	0.12893589326565	0.0105505505893081	0.526152893322546	0.0047656091754573	0.313556334034668	0.768259791720492	0.000975072827295165	0.32532182016133	0.212463149142109	0.220095596318447	0.0243854279262971	0.374511884293011	0.161347490507559	0.00100534730112132	0.60377835469198	0.0854563370437537	0.0239793163528935	0.260024335024117	0.492171184585536	0.0194956079565262	0.3845241465966	0.19016960791873	0.133486458306967	0.748812937842834	0.322595548649358	0.102717623861768	0.416021463344482	0.18144871464521	0.723376692346311	0.397774016615388	0.28737348011863	0.00744406236818698	0.0837048150095218	0.360372407497733	0.0337008332371008	0.435553687909398	0.0705920647365787	0.287127272167168	0.621146579557491	0.189832551770668	0.225505422479933	0.370421050476932	0.170915869347877	0.169765051843392	0.345599553675794	0.180356718734061	0.0690936059657765	0.461894254958867	0.169653935310619	0.025075380812725	0.209942679996242	0.465949951622168	0.00151441505196367	0.245873535189	0.173560291922127	0.580042419834094	0.587764684536247	0.25196956114142	0.0978203387799838	0.40777287537204	0.28508203337008	0.509717049736013	0.422213541075973	0.230186824483226	0.0884128284762559	0.0990591710002025	0.343220549408913	0.0515239147650846	0.294662521328739	0.0986487651132145	0.311499144080827	0.593577128624949	0.236934577367589	0.214837518728024	0.412920318820929	0.215264787872896	0.165315805007862	0.278960505511154	0.181236890023614	0.0535435806803137	0.398810568402784	0.18496804134159	0.00880311696852419	0.190463997181707	0.401488030400239	0.0434346515112469	0.298903433561874	0.127290566875323	0.607044830868008	0.566852466348266	0.275118171394583	0.0770269591858547	0.381815908932424	0.275096643954336	0.420905407361953	0.455407572744043	0.24503826222483	0.179620312109308	0.101323606683408	0.354938237389656	0.0665313494369472	0.451311414358414	0.126114534412589	0.226273912392503	0.603893326014841	0.266290959269873	0.295637031921355	0.331239566696897	0.187824137096421	0.0907223671993918	0.317639488086361	0.277975645836364	0.0554331857397792	0.355216238269794	0.227480657045453	0.00759650590264028	0.207951368970225	0.526370948652647	0.0796111060687519	0.364990805253823	0.0193667796066337	0.672037862197859	0.407257708092426	0.22663471019679	0.0899574233268629	0.481664432664	0.34189480759226	0.515151884460017	0.280129896295553	0.32640603086745	0.0659577012243946	0.0908918837218231	0.273729567705948	0.054703921851444	0.407195323689493	0.0633556403635345	0.277368959769551	0.61106494850513	0.0956223116032085	0.241798289015437	0.474106919791889	0.223442258665489	0.0894728009391526	0.321398105174685	0.174711627505922	0.0728691744490892	0.457396187594688	0.182951910847044	0.0257529843427099	0.115222030010857	0.489612118370446	0.0234708379106228	0.350344464229512	0.125826994000526	0.467615800587784	0.636712856163201	0.331347590888585	0.101761815831124	0.324620517056802	0.26342448942694	0.50204457471626	0.391021420239652	0.00681088401930079	0.207071099021875	0.0305387278708655	0.356737986092984	0.0674665080736256	0.519836177608939	0.19389522655777	0.187792140951106	0.448795872751035	0.167375881844786	0.364950234077705	0.169921100466165	0.276295929772964	0.127139261511128	0.130728806279588	0.270570487916777	0.0406511666189202	0.515233181431752	0.0724117565227688	0.0877183914027422	0.241662604993412	0.344245870053288	0.128013524262328	0.334159511357877	0.025984561876169	0.236742887467835	0.37364432753336	0.220699205807568	0.0823053289783974	0.680958060313876	0.146348703353407	0.546406712381611	0.260940800566203	0.00119535416523234	0.190022451485018	0.0010948031175551	0.231018136184628	0.177275876443431	0.488672896995977	0.271602050211497	0.229434808727193	0.4101395094547	0.142324929896447	0.361052190713819	0.216589271452842	0.284117401712052	0.153343684225977	0.00220008394578049	0.322078662825888	0.0378759630873697	0.57042691899098	0.00170565043742829	0.130546370308662	0.0873713615210112	0.484728780676769	0.101310391094809	0.274210324329998	0.0671778365792968	0.00172269974047832	0.305291698574398	0.261395242737727	0.0924360970964683	0.808166762380284	0.131829792447193	0.602322186541009	0.0952292788582955	0.108139880825435	0.302239459510487	0.27740295368672	0.447453819207388	0.00109920880818363	0.298071502078458	0.2246911616964	0.0141704067746675	0.397963435315725	0.430519974200466	0.519543151920637	0.469476994071998	0.443655565989074	0.392470091508251	0.0299244376958964	0.527097073041044	0.0256581632878435	0.75293261090338	0.0152949009328442	0.0318303687912569	0.230940534430096	0.113046102654449	0.394003183823624	0.768065686086475	0.2579568987872	0.39853765995953	0.119578894227499	0.594649037556808	0.010583954962853	0.760929161813312	0.579389001760018	0.406710885718223	0.719698448032838	0.241813447622072	0.0928461307634246	0.104882887225252	0.309382424013688	0.0519161062886418	0.295361917418873	0.0995373960647187	0.280015410308412	0.577668229482042	0.22834448417443	0.264322300726485	0.383243463777756	0.202208865161384	0.150677595140784	0.28644078505548	0.208247683750834	0.0556163960404377	0.438509087792335	0.19464802435726	0.015476803222813	0.203631509483729	0.41689935663911	0.0606503959981613	0.309654233035585	0.147437750960326	0.590002220202574	0.521619016338675	0.261427439736756	0.0872143968127295	0.365766601950868	0.276654603265321	0.43442577930559	0.46018795208573	0.0892887238116773	0.144804135357758	0.106145739924974	0.355848891827552	0.0522897656068021	0.440263317833828	0.142782396458702	0.226823315499393	0.395131789991136	0.203519628722968	0.3403179583456	0.3579250790018	0.285043178271068	0.169273666957452	0.139760957153038	0.317338875081673	0.0284833879913665	0.424426961367286	0.0786328210785707	0.0389352879795941	0.228229531352168	0.367320127341555	0.0988471808280622	0.42844078807104	0.0652304162271691	0.326052808374777	0.370777194877298	0.297109340598936	0.0983407150174768	0.638428502730101	0.217654047359626	0.470011834594879	0.356960053896062	0.301029631824619	0.0839113027196912	0.0929098612420904	0.262613590151706	0.0519778921493524	0.370665702477745	0.0849945045595854	0.273411100831772	0.60631629214997	0.157690176580795	0.231688701728496	0.376183372517092	0.198641380044966	0.13628053211092	0.320806822000218	0.17648425335347	0.0674934837786988	0.444962893146287	0.224775041937339	0.0155066397359424	0.180358454282515	0.451314115502923	0.0479097259062573	0.28532978424205	0.132936691461618	0.574006887532081	0.585164509589026	0.26267982756507	0.0960573434811384	0.355144776755422	0.243345288845284	0.494053100597528	0.423138921647936	0.0529822071300049	0.0609815326398382	0.101642598400197	0.607111135136601	0.00742592863529302	0.315385040694846	0.187445970762402	0.039962456302908	0.474589382375442	0.511380094164334	0.517763150981907	0.572440982855949	0.472423727555483	0.385916446976264	0.0548197193755603	0.40839840866458	0.0255118036562168	0.834499920209158	0.0137840664269277	0.0156676633610027	0.158042830129614	0.0474933956148976	0.421690306322353	0.75444124769147	0.216119508598212	0.341105039525873	0.125178298373071	0.547392744512737	0.00996544868477085	0.799277940408608	0.660627018811429	0.451198011342529	0.713320962915483	0.314619835556335	0.0920004955459247	0.0854013572371099	0.228532755292354	0.0490452320395333	0.364605622621622	0.0720285876490993	0.27782371518883	0.599963450019851	0.123097449593794	0.238850606969354	0.399236337762369	0.196284090431993	0.127870011978187	0.320357460415786	0.183887049958207	0.0674071087444118	0.477636723162991	0.222326662335948	0.0150210363318621	0.174417072038043	0.42697644836832	0.0490231448900341	0.311663517635314	0.129501660130493	0.52592602678773	0.594285179108778	0.294787107315798	0.102017226001789	0.367934118822007	0.225967258822158	0.522394720628368	0.35619290046409	0.312197111506284	0.0719461827909126	0.0928706410021278	0.249571190865454	0.037396403289301	0.362719015889102	0.0584578939643015	0.262109670011261	0.625867858565156	0.0775202896659969	0.247254496010152	0.424208270880309	0.227795922185924	0.0894633457587375	0.345464062657806	0.174293106703291	0.0588787141436623	0.471113346304003	0.204475810963217	0.0174539488778632	0.153637841974765	0.440471927013772	0.0324937784959158	0.352466272950599	0.135302276343661	0.450991086279359	0.560172879214258	0.358988359170992	0.0848253502768867	0.395792944566184	0.223587003720311	0.52057321324176	0.341007247678904	0.313216384077869	0.0644929626938371	0.0792234947684496	0.243905058107784	0.0444719519793394	0.399868196719236	0.038628431687031	0.250253818854451	0.618110636083925	0.0803249308532723	0.262081507941149	0.481394913998648	0.226632091644996	0.0879984012353442	0.375013761374243	0.172004170031218	0.0426804715342107	0.475041469679856	0.22057048217845	0.0175959196775726	0.152620683079864	0.43588439988412	0.0173056402610053	0.371605642554418	0.156838499556213	0.398789844328978	0.559091080140371	0.375620578799905	0.0662968603095704	0.378574202944073	0.238239614071095	0.551121873583249	0.34848984882554	0.0795179587665804	0.112620644555387	0.0617594719052436	0.400953393704261	0.0620143275449475	0.464187648449401	0.174100011451904	0.256632677770665	0.338953706672256	0.251058006346428	0.362297488509757	0.605821843034298	0.309295960773889	0.165353117663035	0.175625695390963	0.152633620020372	0.00317290956613896	0.325386022471025	0.0390551209207219	0.0307805074042182	0.183475801402181	0.428934567272121	0.260195096187707	0.453443740284433	0.148370686844337	0.467119530934872	0.252027171418555	0.319038774719661	0.0810450592618388	0.585224273945397	0.21068301124124	0.284692012762985	0.522555535787645	0.0907904937553311	0.241744247230938	0.233327133427068	0.487953171447955	0.00223763788841351	0.302859296313855	0.223637465286557	0.0233757027872943	0.416021714226163	0.478781737198897	0.462280199899855	0.490559136368038	0.415806149288122	0.392032455547628	0.0432401396980855	0.545101742439827	0.0259178835715561	0.789038141708495	0.0176999638848191	0.0200929566626474	0.214628998822211	0.0993298579824898	0.423937122038805	0.749583062167643	0.254243842635914	0.335650609338812	0.124277778792397	0.559462138545794	0.0095328718929631	0.787183430350247	0.576107943141262	0.384231369025423	0.712025857964023	0.192198352176069	0.157208487870742	0.124989114271938	0.291298271327656	0.0342819301590082	0.30590271226654	0.0966607860148364	0.239589623399566	0.484565398106155	0.138838133251272	0.291272958444948	0.510954174738851	0.252982265571426	0.16334441818304	0.190212610125804	0.258689116357003	0.0592791777744941	0.449328066250067	0.176786155762232	0.0239842708532938	0.177750350562489	0.346859168359163	0.0880030247794183	0.430269955904139	0.108139922726633	0.491422925505637	0.537474024473041	0.301943438329026	0.105013971034569	0.483906057693189	0.240493200829453	0.436066005301377	0.348578901411655	0.34464358121225	0.04846177378666	0.0666472914947143	0.224012569287345	0.0329768186313083	0.415535483851015	0.0117416883036571	0.23542368284999	0.663744279624503	0.0683684372575828	0.226755835916159	0.497239567447369	0.200425655910555	0.0689395318238408	0.381256871100484	0.162847807201789	0.0265912461333335	0.516988389840793	0.194952100244176	0.020826084096048	0.162422723552479	0.419946888549298	0.0107713115527857	0.412573080487954	0.187174719372318	0.319346740958218	0.559473427170798	0.372218614931784	0.0510229119246104	0.409232886739002	0.226411295991473	0.571783820683058	0.344996747528771	0.242623187534459	0.134953883578952	0.100344531853212	0.223803372972027	0.0458702988135944	0.391847566704791	0.0417587871184456	0.305406708248406	0.582340570534119	0.0652261381558671	0.148858707949835	0.485782115333419	0.138765330091353	0.122185197905466	0.239506070492113	0.216101473947978	0.0832602426339325	0.341147838288986	0.224058594549075	0.0180330013859837	0.122544834018238	0.434862049626974	0.0426517295863539	0.347400521236162	0.0630569629949456	0.604422066597609	0.692328691703351	0.238727089177512	0.13865463275601	0.385042576064593	0.220400983445545	0.454799085903064	0.284736116400622	0.163479775991474	0.190691152119807	0.142417434937437	0.337433292919566	0.0411564087038876	0.338637028034034	0.128597498676428	0.231776525251529	0.469529022057988	0.18835099216394	0.34396780420072	0.495815175582084	0.282967860611865	0.196765850286715	0.162549786167259	0.270755220394267	0.0462785256314326	0.467949568952333	0.117399023167187	0.0337850185460441	0.233024464825631	0.34028385543389	0.119627800285049	0.420899234924616	0.0911155461965872	0.363231004599196	0.444319477597441	0.339525398676344	0.10066288726294	0.574590278289982	0.216782838114349	0.397174877606767	0.395928860134535	0.0700442633563279	0.306473993169739	0.280287115436399	0.612466497817898	0.00370074500901696	0.188593433813236	0.322283609738427	0.0185596860254926	0.294175659384622	0.656405960076043	0.537511896871034	0.584365709963572	0.540115755293008	0.483568636836352	0.00338239580858823	0.66685900723329	0.00710664721719082	0.880891313120726	0.0142813288693251	0.0201362912295587	0.273381806076835	0.0295774267723347	0.52128763741414	0.870456997787396	0.266428493189717	0.227401999883908	0.0527654211609842	0.664459290030081	0.00106822848413236	0.906105612704602	0.698141930889821	0.305299627982639	0.802198623268139	0.116256050305778	0.16077796668223	0.13615937208379	0.353659213882499	0.0513072959881333	0.416653890187896	0.138420094136423	0.237547140730103	0.412065510223398	0.18620735749145	0.32041181657128	0.428846997884101	0.299302482154693	0.196425271129618	0.141584472817656	0.297514152887539	0.0257744106213741	0.47011968574433	0.11071427404126	0.0441796172208913	0.242138411266407	0.337110770795876	0.111126472693534	0.44622939707099	0.0838318578613901	0.346617767860949	0.435237175248284	0.350511553664675	0.0940675372763028	0.592628706653822	0.224336251364788	0.438902900630257	0.382594178781434	0.0886424323658732	0.358342620357789	0.232720722780289	0.388000666370033	0.0183358934637714	0.227049836316336	0.0378023564760418	0.186290826755292	0.255660370504386	0.300709031617711	0.372053890801356	0.590770661451576	0.41352007021321	0.306236261904102	0.0466044497773719	0.129319011722136	0.0258498593893238	0.545927854826477	0.0844685228628126	0.0542003984005554	0.369298573908784	0.205061944667306	0.208037426664446	0.496687473399342	0.168430622996028	0.176179988617602	0.18305898767055	0.391421987519253	0.0622497232840339	0.745236157325981	0.214651949576952	0.32321580123156	0.530094328769687	0.248115712249126	0.129560227671413	0.0908222541013766	0.200758996945623	0.0442910559229744	0.47569795651069	0.040179681028216	0.324967873346181	0.607840670270062	0.0708004400878344	0.0966745027178546	0.473174108103169	0.121769488982696	0.121131707343533	0.229873054818418	0.187881616787015	0.109268829407909	0.292167801089558	0.242134535836669	0.0120965830650616	0.123502726777289	0.487179294579455	0.0294519310493345	0.290645733397051	0.0660579275709891	0.685537929758448	0.769556876170001	0.189433165244608	0.15186275162898	0.351126682541276	0.187838406171445	0.458853236708228	0.237593284327864	0.0973401032686931	0.327604654761549	0.216558129656962	0.38641463306827	0.0230344510156459	0.24242202014366	0.0429228584945616	0.203508335724601	0.248742471751645	0.311369674212655	0.366202651048959	0.606050846804271	0.388387625179219	0.256238305349026	0.0672849923717474	0.132656490808447	0.0306930218250953	0.533183611931874	0.0978274322975806	0.0491225878098317	0.370013207889265	0.164531377609062	0.214477701997614	0.464720097279823	0.144162869140712	0.166801026903951	0.185744470039881	0.421291611809452	0.0683820073893884	0.753165056088091	0.18989331415182	0.34024325727245	0.486499087299045	0.0196833837246712	0.231284096051602	0.0525317441628723	0.366905433410278	0.0867193343656732	0.494214848440585	0.179222079498909	0.189202222907617	0.454295298765389	0.133076856783804	0.360446198922867	0.188402785730905	0.262563899135115	0.13124322316976	0.114635891823731	0.26620981586667	0.028981907284495	0.513309234114397	0.0878389733294704	0.0814854036006154	0.24057080349889	0.360195373474747	0.126383406704708	0.324946758945562	0.0304119632057945	0.257516290418694	0.394468375094136	0.254050297048283	0.0885958651759813	0.699610915488139	0.160447223814515	0.509544009167639	0.264513756432001	0.25380263520458	0.132267161292298	0.106416461817329	0.255669065760634	0.0501807788336498	0.319270263826371	0.0756423208755586	0.277843327516541	0.554074823686345	0.136777831340478	0.285521912176404	0.477053002887546	0.207457460508265	0.157600384657401	0.265495282625226	0.216444087124251	0.0652958605092153	0.469627922944182	0.198225329898606	0.0153781404861622	0.180702201143867	0.398416863155636	0.0547476740460219	0.356491440129105	0.134162282649619	0.530220744561289	0.592664450170032	0.315071028151554	0.099570843187189	0.421150944501439	0.241718711851795	0.472340310844848	0.352975985007585	0.10270626442004	0.505414440904458	0.294264641705153	0.3593111394463	0.00557560134786854	0.194861010726305	0.134879368538369	0.144772098363385	0.39899236777099	0.341522033615867	0.627153716062227	0.445890130071934	0.493740646492962	0.224535387775632	0.0407581860418879	0.327573953270002	0.0171160264365916	0.690940747490487	0.00986966581270246	0.106636793214735	0.254042089244806	0.172538186826749	0.321155974837621	0.755689265555688	0.270809303066443	0.289420368330793	0.126415633393089	0.585541531756062	0.0905368148878962	0.819512322954705	0.369824745827715	0.248156921986258	0.611571188250516	0.358249395455346	0.0332296084879875	0.0768462780691597	0.176331123881013	0.0386771393576638	0.397390397224537	0.00129941911544642	0.246092063869858	0.677267874623494	0.0498179774703959	0.260408622982051	0.566093901866629	0.199054070489059	0.0667811104558613	0.39858510774831	0.197035886990087	0.0136448710008001	0.479392108462708	0.194184104809859	0.0268723040393046	0.158933674760196	0.35617291311487	0.00126751788988639	0.425055435098652	0.18366396861388	0.238689105505902	0.567666447626966	0.394263159222106	0.00112846123649799	0.417590169353592	0.226071825846604	0.616143870229287	0.33997943122722	0.235187250264175	0.0951711450414284	0.0892515696569431	0.27267438155699	0.036477316060643	0.313584546830225	0.118601851541402	0.240131540216438	0.649300469670939	0.248265592860537	0.30135038732539	0.354522381818306	0.198967422502756	0.167879497398909	0.287081455840849	0.242570067567346	0.0465887583051933	0.38255173394496	0.213523990334433	0.0115360426533024	0.252797517810519	0.477375713769787	0.0738578284601603	0.340359416853241	0.144775857776665	0.6466162060268	0.508934758512981	0.281016287640793	0.101012086184758	0.444130965186603	0.337706754610416	0.428652200637368	0.509686990488263	0.0767946924607325	0.108594493349203	0.0637617561031143	0.428485878128465	0.0502577590971297	0.427996460299733	0.187199812853482	0.279356637726167	0.309446536297734	0.252812000798618	0.3867179788081	0.585050606965981	0.304963497453596	0.174638035466811	0.153007997485439	0.146028962913298	0.00329739947071864	0.323695299481204	0.0498102573951916	0.0314924554136627	0.181726145937643	0.474509163900767	0.31169266858299	0.484025761492224	0.140659449099664	0.495927188437153	0.249404279549373	0.309759805418784	0.0738286438899622	0.610372052763081	0.202493392324105	0.242577179478501	0.523356202266189	0.0832791740389643	0.135420313282946	0.0722186272645182	0.428620243603872	0.0465790772281561	0.397625803530369	0.188796431631147	0.240678685386534	0.314778273530253	0.240502245678665	0.361072981642102	0.567060382029567	0.318557840465453	0.170118513932545	0.155583501836677	0.153804973829597	0.0040886483222665	0.296483326978962	0.0602509515649834	0.0334362163187593	0.189177904425003	0.458108902165479	0.323382988897162	0.490875322181455	0.147971451747298	0.50462384497926	0.244461047498733	0.321178000235463	0.0667743134570341	0.557596537750872	0.193742981519476	0.229857586638447	0.508574469296325	0.110654571645338	0.468538054275543	0.233903582831904	0.39116648113178	0.0187142901188682	0.238414583884769	0.0164315233349465	0.178333906761177	0.239277810101942	0.36477578050756	0.371981395428451	0.600647090551935	0.409685200154556	0.252556280601075	0.0187933194652771	0.12112833019755	0.0323558004193107	0.513175553576868	0.0869925942235023	0.0177868699668801	0.390868459537262	0.174770618643714	0.266048287560969	0.389376264525055	0.154983855389877	0.0763491129885046	0.224287831677038	0.257147949775496	0.0634311474752745	0.767825919769389	0.18974825262267	0.29582575840442	0.509601907625064	0.0636518160965326	0.424950241296683	0.257566019973243	0.448737980247037	0.0170542890548317	0.202268677302738	0.0494979069286624	0.151629919263383	0.205536039697406	0.349543371250537	0.502709669415958	0.665832255966191	0.503175252326147	0.376388898299265	0.0316622809809052	0.1560982491152	0.0308099059021268	0.647596710040418	0.0565262976526628	0.072360548280105	0.413784942757136	0.167864427791235	0.256354215261965	0.613850564328324	0.214346425025437	0.120364054647071	0.14442941087782	0.437667817742605	0.0532700461128725	0.810325885030941	0.251401397620452	0.295059685194935	0.606495810323142	0.072221459316638	0.191708387812584	0.0578722211799342	0.359321455984949	0.0698765770456863	0.459874241898027	0.177967911830415	0.229463199231447	0.418089448237497	0.15448538746614	0.333501787820393	0.270891109280187	0.272559249242936	0.130167900555398	0.136856361169134	0.297592828845073	0.0326465741332269	0.471604706118422	0.0749623534514674	0.0529290773643921	0.244884024194444	0.346806185480289	0.109581961286321	0.416712319233038	0.0241271533528274	0.275729455141075	0.370724780634583	0.274483959833263	0.0948307057198138	0.641268955228176	0.184718392941284	0.496018826018937	0.291967012279669	-67.4084299615042	-58.2089031497381	-128.055834488766	-104.069519407232	-78.9766259281912	-74.4571439656381	-66.3022388332914	-55.1707930716534	-51.558967453685	-25.6386530222809	-27.0837762529572	19.859327038418	46.154649988459	17.711936656015	0.950618361030156	11.1960167425134	-10.374473166853	6.14402032935894	9.49353329371101	7.80050975172774	1.08637802703831	2.98733163570157	8.17449155355117	-18.0557795435887	-20.4806091565609	-77.3670332873566	-0.749412641722887	-19.9359106506323	7.05395157757763	-74.3095054175761	7.03073780946967	5.35742870749925	4.80492536884929	-25.328161756617	-77.217946034808	-9.51231069080137	4.1371160649443	13.773669282237	-21.0398419716345	-104.588395814221	-21.3043709090953	-55.1812399515604	23.0208212591426	-52.3066979781411	-18.2748024988291	-0.373315131654426	-74.4233926533813	2.77634787690274	-2.33091970177121	-26.9558596010887	-27.4940002478246	-56.7480444457359	-72.8614428891048	-18.1371161512634	320.934993332677	329.1690504656	272.000644444234	310.068199791867	354.876198379041	362.934582910811	356.19072990194	344.28565899789	346.263195840354	375.563554180489	372.276383389173	300.085944290809	236.97357179928	288.164603085106	356.872062638113	328.487644785352	269.600303795392	245.891617603087	300.645561378869	340.221957815923	355.012934278086	354.585150583224	336.609530904328	338.23340573604	283.088194582329	362.730852333483	359.26680942735	356.522572774318	348.798477959262	327.249665714462	346.577754302357	339.977470934741	337.450983464323	374.146329361906	355.611204416267	362.131942854029	325.417286215087	323.279501881626	373.929058700982	314.155350392586	369.178960995072	364.203855252982	303.590226937982	359.459210158484	341.281609726747	357.798829354452	369.223313715547	314.682612891889	363.521904093321	375.994545663577	377.579625949558	351.544771394057	357.227281130287	346.314876798251	0.0480791588348032	0.135170858389027	-0.00725543111158391	0	0	0	-0.139153528214973	0	0	0	0.0376113727795704	0	0	0	0	0	-0.127048218633424	0.343493137312523	-0.161530169693567	0	0.16285778627082	-0.42095132135269	0	-0.0040989698888498	0	0.415028168454318	0	-0.0231048293221746	0	-0.286303046941943	0	-0.000818352858500855	0.100421395046609	0.113553524200377	0	0	0	0	-0.222590867572416	-0.0623602036263151	0	0	0	0	0	0	0	0.00506273532338914	-0.0043976791169331	-0.408006086281569	0	-0.391563221042286	0.0026924630892332	0	0	0	0	0	730.791478075904	117.300314418726	0.70491934590973	0.00453640886476707	0.544726368159204
20400	0.000812829274397154	0.00159643099816311	0.00117683573091362	0.695216504732727	0.00806407235401935	0.366695682195589	0.199474250510295	0.00116218358671483	0.506735157802373	0.545859484216296	0.518984080210367	0.804995665408709	0.677893618938322	0.292335941491634	0.157636722582293	0.412759951434995	0.0246141095556706	0.712513390962272	0.0544510535025245	0.0489837809692065	0.141899701489736	0.444781756296066	0.480046340478484	0.518922232123986	0.294240327378427	0.360624032035491	0.138178857386902	0.305321527855973	0.00292658781893537	0.747207416945558	0.219001879238113	0.237938431967352	0.998480810081003	0.0599404298558719	0.0609483714881164	0.054322545287356	0.612757152009397	0.0507217648269148	0.450417013424234	0.189947952487493	0.262260540786878	0.436235691171416	0.262118469973851	0.412116083896086	0.581029109139511	0.402285884044638	0.174672810045373	0.0617059999787097	0.157089411978638	0.00154821379329096	0.863926696974678	0.00161357086668963	0.00589033222965987	0.161986598630681	0.00103284133072031	0.459648982895669	0.74684350002481	0.2366088480531	0.329093552888014	0.133531239689673	0.571959650330474	0.0813316320946992	0.78208721612689	0.64577356858569	0.5104424471279	0.561846424500653	0.0648211597889306	0.451295434659381	0.396233166246004	0.669613129782073	0.00392314542593007	0.127637168464267	0.407121344783211	0.000999102566760088	0.311935886751049	0.998051001873728	0.646585645987951	0.635742306409769	0.623861630807123	0.543139852379848	0.00120805447950932	0.791781925524657	0.00609200781467018	0.994427636881769	0.00139348363965583	0.0240591359223819	0.303558581662973	0.0411091962007084	0.668605860519425	0.893119429598437	0.367909265533715	0.179071360010563	0.000945823757172509	0.723634632373273	0.00148226664359359	0.87861207447238	0.827188357159995	0.245085745918521	0.898227900820018	0.0698418326067084	0.293397822138318	0.278817039284103	0.629469445203083	0.00337581187688734	0.142453915606902	0.307279767703957	0.0163672887765679	0.27714408703413	0.68824273188542	0.461456411733245	0.528464501976797	0.528443401806949	0.502294486049338	0.00110656939920613	0.684612440751633	0.00781904598646678	0.875360310201036	0.0157714321283649	0.0222118426183426	0.245855253316571	0.0379203174101213	0.545394462086976	0.873218896095305	0.257000640297857	0.224954116900201	0.0666488960007812	0.679805870679553	0.00142659462481418	0.937244816742929	0.695811316626021	0.28164492940512	0.782017144372281	0.0969142005936615	0.295886573066205	0.267501194158837	0.450047413104337	0.00123765626834429	0.303468667922011	0.223458417461739	0.00146217560055356	0.440779626173007	0.424462306811441	0.510480616174567	0.503932664025722	0.441768952102211	0.427433563897616	0.000921628386623501	0.562085441081599	0.0228901144400914	0.771144542670567	0.00218229353260191	0.0277289178656301	0.256037649320708	0.0941593116582939	0.39423114552372	0.764799087487893	0.256020463908754	0.370311540600389	0.0958480044393689	0.576779635498094	0.00114731500566445	0.750177635758429	0.549203724534941	0.462563570209268	0.737734826477739	0.110774142996232	0.4767362797117	0.278107260976036	0.318791397414643	0.00357875913354723	0.218097459444123	0.132553185680602	0.125614359236936	0.348363596199147	0.345272662467354	0.634124943416823	0.473503554085917	0.509300957358177	0.196068382560389	0.033113923094305	0.294421136645601	0.0203086687876173	0.652664807039105	0.00711815842641596	0.107931317829579	0.252610018775616	0.195118890330111	0.315905750111077	0.754843939553035	0.250781889757155	0.271847075809643	0.109137637414259	0.589504936363957	0.0923629864782748	0.828652753158774	0.374312658329988	0.242824954940609	0.624114731448302	0.0781810687092985	0.4109868614129	0.233730720982798	0.433952582887769	0.0175398200174944	0.196319907823095	0.0361472540108803	0.152111307386627	0.203351617497426	0.314771112902353	0.465746441966685	0.630648329423844	0.470305329567304	0.336984317645349	0.0319447519466715	0.128158914296977	0.0192477282927463	0.629896011274384	0.0636047338108827	0.0870893282269178	0.312779265340177	0.155061752575504	0.232327803184782	0.553741149275866	0.222314642356777	0.14321143467324	0.17440735697071	0.460907667789326	0.0648778281458383	0.786974562694538	0.226619916211879	0.341579685854034	0.629195839813057	0.111337685767287	0.474982980602465	0.25823236370392	0.378811169890582	0.02471274955413	0.240126827035376	0.00139279929948073	0.153076884463931	0.232953475354493	0.397897939791987	0.320697225057803	0.607248318764897	0.417604334994198	0.208987075110563	0.00258949219378359	0.0916296570598589	0.0292041268666787	0.489132797862498	0.0828272997477097	0.0174717479471441	0.408867470601247	0.208091556276005	0.238557528072419	0.38398337381875	0.157710182634057	0.0549936258970918	0.231133658063302	0.28567698481692	0.0644914679287271	0.729089824483791	0.139590999152582	0.312163962714878	0.522936203861142	0.0815290343657399	0.310597911937834	0.221545491268182	0.283388723623082	0.032190431335974	0.224562751274693	0.00288777906441026	0.220610991971289	0.207352769558055	0.302890929618202	0.372523676904262	0.691619101301744	0.353444954821117	0.244031977806142	0.0848312515209113	0.00270342987196418	0.0375759980195929	0.558694200925899	0.0437791670255348	0.0434615450852679	0.369810407099213	0.151190961410969	0.227698210917361	0.422380701463358	0.112799903252645	0.122413392425753	0.212086782290354	0.451512019404178	0.095197544808094	0.786689288963058	0.203655627057865	0.328429084288895	0.497400840865093	0.0859584855845549	0.0980720053153267	0.0540110913381999	0.432739001168379	0.0647135734088902	0.465334324187441	0.181742090025713	0.255878836799204	0.343488351063384	0.243819785196643	0.400633837759604	0.598532482039154	0.31147782900955	0.154628731006893	0.198083787821261	0.155642373579671	0.00455931726460364	0.293228990684301	0.00329015400385029	0.0239671211423197	0.167818956370236	0.421541831568766	0.275263510954611	0.482549382266234	0.168929301010588	0.50429244732575	0.25666864131575	0.37662700528454	0.102933262415828	0.622999745892188	0.227958620177576	0.312859950163024	0.500841075836299	0.0998011561333327	0.133138039877436	0.058073761893514	0.421160318237948	0.0488505643917875	0.422928187283365	0.194342110234892	0.224351752336822	0.320533387327869	0.23657117044947	0.356699648455426	0.575861053383775	0.293056283789077	0.156705237227803	0.135658811034741	0.14226665138343	0.00734082876785329	0.308418604521972	0.0524002158575973	0.0357331326637206	0.202253824040411	0.478666239078463	0.312552333018798	0.53065631372705	0.148516388856606	0.520067157087082	0.224387981587894	0.301797096400039	0.0583026953386661	0.547840400470514	0.185995610657563	0.246529776284065	0.540920712764893	0.234078975701026	0.173048435683301	0.105454155437407	0.251190448703621	0.0371578416795673	0.41001117179893	0.00166807221269726	0.369915915165189	0.595260120293673	0.0063652291782995	0.0662291602048679	0.481002406605043	0.0719937342684751	0.192645930431295	0.151929383606423	0.19339736911853	0.133327766191552	0.335331698812271	0.196226792599226	0.0156251715315644	0.175725352240658	0.492113674623361	0.00194088211339523	0.314295706933279	0.0661027585517844	0.632533982413825	0.817075822957185	0.191045555458556	0.1486013531343	0.298184367061268	0.212653868223526	0.429857395572357	0.293943653480774	0.262788683671207	0.107140446715511	0.00133392423132624	0.14599381862483	0.0514776763972029	0.582822098747328	0.0323988925145121	0.398787843823159	0.728850075846466	0.0570011324770817	0.00100830925449296	0.422983538492172	0.104033446233686	0.0606421657994035	0.299321930176575	0.167335728684102	0.135222731375345	0.108501279781566	0.263545706883178	0.00259345766281916	0.0801544881024779	0.552082567376172	0.0265156409262748	0.267586826397931	0.0398241826831598	0.937851973593953	0.854322888467147	0.10359608501021	0.191677455528566	0.27885093997627	0.131209761566613	0.600997923904416	0.134996999721349	0.233914297584005	0.172985012532836	0.136125799318112	0.214742600287672	0.0104620425091189	0.363655176461318	0.0603799926425424	0.259825753648626	0.521893092648444	0.00105754155064661	0.114931802313088	0.527268196801124	0.206725642864425	0.0705509617663521	0.169301741991902	0.244819702145884	0.096029859102643	0.460473219395439	0.203362976528034	0.0118529670043699	0.117917905503531	0.522456113709493	0.0353072887862871	0.306350162728677	0.00112837796535541	0.611945945830269	0.711344213018594	0.247421457993026	0.186083302266059	0.263228590809983	0.211116266465595	0.393606068521618	0.00185750654364375	0.228013033416296	0.130596089035903	0.110048342256684	0.242425674984342	0.0490605972675921	0.29347478824289	0.0964276850363058	0.29634051197958	0.528366221820926	0.131412228913104	0.283354201234922	0.48185658847381	0.176902071463975	0.156905234201427	0.286061173593424	0.23665467350126	0.0689357085819481	0.463879658810764	0.22084837812795	0.00110201875390814	0.18433449605662	0.427805822997452	0.036493324932302	0.365377682932493	0.162397878377183	0.502909837629875	0.590568480645562	0.297483018261663	0.100423351045936	0.369432818209816	0.221228217431984	0.524573339348245	0.387043688139982	0.267740652879235	0.0662773935407279	0.0454828213333167	0.147225569216364	0.0511338643556193	0.449661159046273	0.0509952965032203	0.295786031125746	0.454993109013909	0.0745032813652422	0.360408150213842	0.455120145167045	0.130348544280507	0.124084211837673	0.416773618463761	0.115821894385462	0.0224529829414497	0.465151971934495	0.23020171828384	0.0185794088643994	0.0374029056354232	0.45178337557878	0.0284647928301365	0.356734019509003	0.138631724896354	0.515916077811137	0.499564768471999	0.376693059074473	0.0721837950559648	0.322742075332346	0.201651039269385	0.560611302291601	0.261323099662876	0.549764040975459	0.0253300402650687	0.0684840006480729	0.0577886479886327	0.0810459810310517	0.476390254406444	0.00160370537892305	0.327545060849199	0.621746297253852	0.00205312576368194	0.173449693213851	0.874321464483213	0.274048903407389	0.00185030462315021	0.272946767006175	0.255573773154762	0.0254195440333489	0.52880405957754	0.0017589753876276	0.0498085509819628	0.14036415159166	0.330652351860714	0.0020514754499131	0.418392358145358	0.215478373066236	0.0539242605275305	0.185639719324089	0.640566109821082	0.00177302862820121	0.443321319998179	0.183211041791871	0.731306906729018	0.484045257670821	0.374898294253812	0.00112791415809289	0.110334505312302	0.137629122392537	0.00528512987146779	0.316376789052863	0.00201798122176843	0.239496456060234	0.76758858300001	0.0772149306140192	0.269065655838533	0.674095282497881	0.0657752963751	0.10153074268037	0.449037279253536	0.194251169362525	0.00948622847085612	0.30539657880404	0.225556311553828	0.0117196136982857	0.097879421800987	0.205751874085246	0.00108242598691648	0.45612544134149	0.200447619258523	0.0026428850518171	0.592616584451532	0.362210622814181	0.00192105352531487	0.434343399418972	0.257026280453705	0.733147449067669	0.00187215202954972	0.381122578135699	0.0786092758352493	0.0294327867045553	0.12893589326565	0.00769567630880556	0.518901951087035	0.0047656091754573	0.313556334034668	0.768259791720492	0.000975072827295165	0.32532182016133	0.212463149142109	0.220095596318447	0.0243854279262971	0.374511884293011	0.161347490507559	0.000807307372487143	0.60377835469198	0.080306879651743	0.0259130619485558	0.260024335024117	0.492171184585536	0.0198972603418203	0.3845241465966	0.19016960791873	0.133486458306967	0.748812937842834	0.335316420607501	0.102717623861768	0.416021463344482	0.18144871464521	0.723376692346311	0.397774016615388	0.28737348011863	0.00744406236818698	0.0837048150095218	0.360372407497733	0.046487308266294	0.426095941429344	0.0705920647365787	0.287127272167168	0.621146579557491	0.189832551770668	0.225505422479933	0.370421050476932	0.170915869347877	0.169765051843392	0.345599553675794	0.180356718734061	0.0514514669482173	0.461894254958867	0.176768117805868	0.0253934517487731	0.209942679996242	0.465949951622168	0.00141658918355502	0.245873535189	0.173560291922127	0.580042419834094	0.587764684536247	0.245547998322357	0.0978203387799838	0.40777287537204	0.28508203337008	0.509717049736013	0.422213541075973	0.230186824483226	0.0884128284762559	0.0990591710002025	0.343220549408913	0.0541522957815254	0.302207866657767	0.0986487651132145	0.311499144080827	0.593577128624949	0.236934577367589	0.214837518728024	0.412920318820929	0.215264787872896	0.165315805007862	0.278960505511154	0.181236890023614	0.0453838053908116	0.398810568402784	0.190561883050073	0.00903386444743364	0.190463997181707	0.401488030400239	0.0531872192086085	0.298903433561874	0.127290566875323	0.607044830868008	0.566852466348266	0.287789374339576	0.0770269591858547	0.381815908932424	0.275096643954336	0.420905407361953	0.455407572744043	0.24503826222483	0.179620312109308	0.101323606683408	0.354938237389656	0.0807584482433533	0.465134176638049	0.126114534412589	0.226273912392503	0.603893326014841	0.266290959269873	0.295637031921355	0.331239566696897	0.187824137096421	0.0907223671993918	0.317639488086361	0.277975645836364	0.0610087619319049	0.355216238269794	0.219804285088464	0.00918054370012171	0.207951368970225	0.526370948652647	0.0815906383433415	0.364990805253823	0.0193667796066337	0.672037862197859	0.407257708092426	0.236209997288239	0.0899574233268629	0.481664432664	0.34189480759226	0.515151884460017	0.280129896295553	0.32640603086745	0.0659577012243946	0.0908918837218231	0.273729567705948	0.0548038206192804	0.364400347951371	0.0633556403635345	0.277368959769551	0.61106494850513	0.0956223116032085	0.241798289015437	0.474106919791889	0.223442258665489	0.0894728009391526	0.321398105174685	0.174711627505922	0.0563339690613842	0.457396187594688	0.20276093852046	0.0285155627562778	0.115222030010857	0.489612118370446	0.0242947290659312	0.350344464229512	0.125826994000526	0.467615800587784	0.636712856163201	0.317381062594194	0.101761815831124	0.324620517056802	0.26342448942694	0.50204457471626	0.391021420239652	0.00681088401930079	0.207071099021875	0.0305387278708655	0.356737986092984	0.0608693299227514	0.535667943081771	0.19389522655777	0.187792140951106	0.448795872751035	0.167375881844786	0.364950234077705	0.169921100466165	0.276295929772964	0.127139261511128	0.130728806279588	0.270570487916777	0.0431815344005626	0.515233181431752	0.0692528856812068	0.103938031830724	0.241662604993412	0.344245870053288	0.138061580389796	0.334159511357877	0.025984561876169	0.236742887467835	0.37364432753336	0.254456638168148	0.0823053289783974	0.680958060313876	0.146348703353407	0.546406712381611	0.260940800566203	0.00119535416523234	0.190022451485018	0.0010948031175551	0.231018136184628	0.168224150685564	0.505199764643347	0.271602050211497	0.229434808727193	0.4101395094547	0.142324929896447	0.361052190713819	0.216589271452842	0.284117401712052	0.153343684225977	0.00220008394578049	0.322078662825888	0.0429890207875237	0.57042691899098	0.00192169195991606	0.134435959296584	0.0873713615210112	0.484728780676769	0.0936726557845671	0.274210324329998	0.0671778365792968	0.00172269974047832	0.305291698574398	0.255061277739844	0.0924360970964683	0.808166762380284	0.131829792447193	0.602322186541009	0.0952292788582955	0.108139880825435	0.302239459510487	0.27740295368672	0.447453819207388	0.000963796277072491	0.295388842108081	0.2246911616964	0.0141704067746675	0.397963435315725	0.430519974200466	0.519543151920637	0.469476994071998	0.443655565989074	0.392470091508251	0.0299244376958964	0.527097073041044	0.020795271889239	0.75293261090338	0.0155810643973695	0.0321235070106478	0.230940534430096	0.113046102654449	0.405865781624077	0.768065686086475	0.2579568987872	0.39853765995953	0.119578894227499	0.572970335058732	0.010583954962853	0.760929161813312	0.579389001760018	0.406710885718223	0.719698448032838	0.241813447622072	0.0928461307634246	0.104882887225252	0.309382424013688	0.0388936372369472	0.306623264303649	0.0995373960647187	0.280015410308412	0.577668229482042	0.22834448417443	0.264322300726485	0.383243463777756	0.202208865161384	0.150677595140784	0.28644078505548	0.208247683750834	0.0491275459390183	0.438509087792335	0.189316658668393	0.0133668838357538	0.203631509483729	0.41689935663911	0.0632570444253174	0.309654233035585	0.147437750960326	0.590002220202574	0.521619016338675	0.244806361725767	0.0872143968127295	0.365766601950868	0.276654603265321	0.43442577930559	0.46018795208573	0.0892887238116773	0.144804135357758	0.106145739924974	0.355848891827552	0.0601709045084023	0.428493326832242	0.142782396458702	0.226823315499393	0.395131789991136	0.203519628722968	0.3403179583456	0.3579250790018	0.285043178271068	0.169273666957452	0.139760957153038	0.317338875081673	0.0263563566372975	0.424426961367286	0.0741811164810967	0.0430060032645932	0.228229531352168	0.367320127341555	0.103274128632427	0.42844078807104	0.0652304162271691	0.326052808374777	0.370777194877298	0.311463827626959	0.0983407150174768	0.638428502730101	0.217654047359626	0.470011834594879	0.356960053896062	0.301029631824619	0.0839113027196912	0.0929098612420904	0.262613590151706	0.0425908747342059	0.381598236984896	0.0849945045595854	0.273411100831772	0.60631629214997	0.157690176580795	0.231688701728496	0.376183372517092	0.198641380044966	0.13628053211092	0.320806822000218	0.17648425335347	0.0601060354906559	0.444962893146287	0.221542855685665	0.0153334919415443	0.180358454282515	0.451314115502923	0.0443550529447315	0.28532978424205	0.132936691461618	0.574006887532081	0.585164509589026	0.267198741155703	0.0960573434811384	0.355144776755422	0.243345288845284	0.494053100597528	0.423138921647936	0.0529822071300049	0.0609815326398382	0.101642598400197	0.607111135136601	0.00886170671466927	0.324054663550206	0.187445970762402	0.039962456302908	0.474589382375442	0.511380094164334	0.517763150981907	0.572440982855949	0.472423727555483	0.385916446976264	0.0548197193755603	0.40839840866458	0.028475829868978	0.834499920209158	0.0121603731366114	0.0136845743455611	0.158042830129614	0.0474933956148976	0.451763118318874	0.75444124769147	0.216119508598212	0.341105039525873	0.125178298373071	0.564719344609534	0.00996544868477085	0.799277940408608	0.660627018811429	0.451198011342529	0.713320962915483	0.314619835556335	0.0920004955459247	0.0854013572371099	0.228532755292354	0.0401374642538332	0.39378289503943	0.0720285876490993	0.27782371518883	0.599963450019851	0.123097449593794	0.238850606969354	0.399236337762369	0.196284090431993	0.127870011978187	0.320357460415786	0.183887049958207	0.0588499269127547	0.477636723162991	0.236453467086258	0.0148692687220214	0.174417072038043	0.42697644836832	0.0415203860123236	0.311663517635314	0.129501660130493	0.52592602678773	0.594285179108778	0.281988963220225	0.102017226001789	0.367934118822007	0.225967258822158	0.522394720628368	0.35619290046409	0.312197111506284	0.0719461827909126	0.0928706410021278	0.249571190865454	0.0356770474897882	0.340363183759226	0.0584578939643015	0.262109670011261	0.625867858565156	0.0775202896659969	0.247254496010152	0.424208270880309	0.227795922185924	0.0894633457587375	0.345464062657806	0.174293106703291	0.058364239718387	0.471113346304003	0.206370878850431	0.023076568811567	0.153637841974765	0.440471927013772	0.0353554041942926	0.352466272950599	0.135302276343661	0.450991086279359	0.560172879214258	0.342983148462245	0.0848253502768867	0.395792944566184	0.223587003720311	0.52057321324176	0.341007247678904	0.313216384077869	0.0644929626938371	0.0792234947684496	0.243905058107784	0.0406767499220665	0.389209658947684	0.038628431687031	0.250253818854451	0.618110636083925	0.0803249308532723	0.262081507941149	0.481394913998648	0.226632091644996	0.0879984012353442	0.375013761374243	0.172004170031218	0.0514818679342646	0.475041469679856	0.210786919636393	0.0190698045817187	0.152620683079864	0.43588439988412	0.0182885044639992	0.371605642554418	0.156838499556213	0.398789844328978	0.559091080140371	0.351224548310178	0.0662968603095704	0.378574202944073	0.238239614071095	0.551121873583249	0.34848984882554	0.0795179587665804	0.112620644555387	0.0617594719052436	0.400953393704261	0.0594386529573248	0.465167418082063	0.174100011451904	0.256632677770665	0.338953706672256	0.251058006346428	0.362297488509757	0.605821843034298	0.309295960773889	0.165353117663035	0.175625695390963	0.152633620020372	0.00404017910328593	0.325386022471025	0.0408933466667021	0.0266953392283284	0.183475801402181	0.428934567272121	0.265212834213864	0.453443740284433	0.148370686844337	0.467119530934872	0.252027171418555	0.310524911787004	0.0810450592618388	0.585224273945397	0.21068301124124	0.284692012762985	0.522555535787645	0.0907904937553311	0.241744247230938	0.233327133427068	0.487953171447955	0.002259680672875	0.300287908839285	0.223637465286557	0.0233757027872943	0.416021714226163	0.478781737198897	0.462280199899855	0.490559136368038	0.415806149288122	0.392032455547628	0.0432401396980855	0.545101742439827	0.0230295626380063	0.789038141708495	0.016840102874414	0.0193137504490368	0.214628998822211	0.0993298579824898	0.421496109353073	0.749583062167643	0.254243842635914	0.335650609338812	0.124277778792397	0.548371344059333	0.0095328718929631	0.787183430350247	0.576107943141262	0.384231369025423	0.712025857964023	0.192198352176069	0.157208487870742	0.124989114271938	0.291298271327656	0.0360562719299726	0.335560589756115	0.0966607860148364	0.239589623399566	0.484565398106155	0.138838133251272	0.291272958444948	0.510954174738851	0.252982265571426	0.16334441818304	0.190212610125804	0.258689116357003	0.0512716755024315	0.449328066250067	0.172943044986125	0.0217104198410681	0.177750350562489	0.346859168359163	0.0878614763584073	0.430269955904139	0.108139922726633	0.491422925505637	0.537474024473041	0.272916577839656	0.105013971034569	0.483906057693189	0.240493200829453	0.436066005301377	0.348578901411655	0.34464358121225	0.04846177378666	0.0666472914947143	0.224012569287345	0.0463498291845424	0.392980200347965	0.0117416883036571	0.23542368284999	0.663744279624503	0.0683684372575828	0.226755835916159	0.497239567447369	0.200425655910555	0.0689395318238408	0.381256871100484	0.162847807201789	0.0332133792830885	0.516988389840793	0.202180822142336	0.0214167759642562	0.162422723552479	0.419946888549298	0.0120581302564197	0.412573080487954	0.187174719372318	0.319346740958218	0.559473427170798	0.394863576162364	0.0510229119246104	0.409232886739002	0.226411295991473	0.571783820683058	0.344996747528771	0.242623187534459	0.134953883578952	0.100344531853212	0.223803372972027	0.0392028269152266	0.398941526019747	0.0417587871184456	0.305406708248406	0.582340570534119	0.0652261381558671	0.148858707949835	0.485782115333419	0.138765330091353	0.122185197905466	0.239506070492113	0.216101473947978	0.0702390127260623	0.341147838288986	0.221146262706739	0.0160467780997282	0.122544834018238	0.434862049626974	0.0409666194877132	0.347400521236162	0.0630569629949456	0.604422066597609	0.692328691703351	0.213481940479865	0.13865463275601	0.385042576064593	0.220400983445545	0.454799085903064	0.284736116400622	0.163479775991474	0.190691152119807	0.142417434937437	0.337433292919566	0.0391937136183633	0.328247857773057	0.128597498676428	0.231776525251529	0.469529022057988	0.18835099216394	0.34396780420072	0.495815175582084	0.282967860611865	0.196765850286715	0.162549786167259	0.270755220394267	0.0432131707978589	0.467949568952333	0.115732442098809	0.0264122511620052	0.233024464825631	0.34028385543389	0.116564161277279	0.420899234924616	0.0911155461965872	0.363231004599196	0.444319477597441	0.331242576015708	0.10066288726294	0.574590278289982	0.216782838114349	0.397174877606767	0.395928860134535	0.0700442633563279	0.306473993169739	0.280287115436399	0.612466497817898	0.00299883481124628	0.190809909310969	0.322283609738427	0.0185596860254926	0.294175659384622	0.656405960076043	0.537511896871034	0.584365709963572	0.540115755293008	0.483568636836352	0.00338239580858823	0.66685900723329	0.0070280787672417	0.880891313120726	0.0141991050072821	0.0209334662318373	0.273381806076835	0.0295774267723347	0.570374828244282	0.870456997787396	0.266428493189717	0.227401999883908	0.0527654211609842	0.676417867117708	0.00106822848413236	0.906105612704602	0.698141930889821	0.305299627982639	0.802198623268139	0.116256050305778	0.16077796668223	0.13615937208379	0.353659213882499	0.0521223629241492	0.383659808896304	0.138420094136423	0.237547140730103	0.412065510223398	0.18620735749145	0.32041181657128	0.428846997884101	0.299302482154693	0.196425271129618	0.141584472817656	0.297514152887539	0.0265443935746976	0.47011968574433	0.118217568113227	0.0361253034738396	0.242138411266407	0.337110770795876	0.113639504316938	0.44622939707099	0.0838318578613901	0.346617767860949	0.435237175248284	0.361108626712505	0.0940675372763028	0.592628706653822	0.224336251364788	0.438902900630257	0.382594178781434	0.0886424323658732	0.358342620357789	0.232720722780289	0.388000666370033	0.0186210185126017	0.205697202181691	0.0378023564760418	0.186290826755292	0.255660370504386	0.300709031617711	0.372053890801356	0.590770661451576	0.41352007021321	0.306236261904102	0.0466044497773719	0.129319011722136	0.0391247658078383	0.545927854826477	0.0892852449553868	0.0545271990428019	0.369298573908784	0.205061944667306	0.222392311483993	0.496687473399342	0.168430622996028	0.176179988617602	0.18305898767055	0.392003030535355	0.0622497232840339	0.745236157325981	0.214651949576952	0.32321580123156	0.530094328769687	0.248115712249126	0.129560227671413	0.0908222541013766	0.200758996945623	0.0400228240827736	0.438604070500855	0.040179681028216	0.324967873346181	0.607840670270062	0.0708004400878344	0.0966745027178546	0.473174108103169	0.121769488982696	0.121131707343533	0.229873054818418	0.187881616787015	0.0934319751698675	0.292167801089558	0.209628804106507	0.012645492504681	0.123502726777289	0.487179294579455	0.0267313172654521	0.290645733397051	0.0660579275709891	0.685537929758448	0.769556876170001	0.192504464997719	0.15186275162898	0.351126682541276	0.187838406171445	0.458853236708228	0.237593284327864	0.0973401032686931	0.327604654761549	0.216558129656962	0.38641463306827	0.0190128325185349	0.219763990731465	0.0429228584945616	0.203508335724601	0.248742471751645	0.311369674212655	0.366202651048959	0.606050846804271	0.388387625179219	0.256238305349026	0.0672849923717474	0.132656490808447	0.033275023148357	0.533183611931874	0.089772305160473	0.0516172712929887	0.370013207889265	0.164531377609062	0.214238200438588	0.464720097279823	0.144162869140712	0.166801026903951	0.185744470039881	0.386220348215007	0.0683820073893884	0.753165056088091	0.18989331415182	0.34024325727245	0.486499087299045	0.0196833837246712	0.231284096051602	0.0525317441628723	0.366905433410278	0.0771668827043149	0.481878419424814	0.179222079498909	0.189202222907617	0.454295298765389	0.133076856783804	0.360446198922867	0.188402785730905	0.262563899135115	0.13124322316976	0.114635891823731	0.26620981586667	0.0297485294160358	0.513309234114397	0.0794039832724356	0.081991005774485	0.24057080349889	0.360195373474747	0.122458702713616	0.324946758945562	0.0304119632057945	0.257516290418694	0.394468375094136	0.271587213183446	0.0885958651759813	0.699610915488139	0.160447223814515	0.509544009167639	0.264513756432001	0.25380263520458	0.132267161292298	0.106416461817329	0.255669065760634	0.0435289091120901	0.311384276911798	0.0756423208755586	0.277843327516541	0.554074823686345	0.136777831340478	0.285521912176404	0.477053002887546	0.207457460508265	0.157600384657401	0.265495282625226	0.216444087124251	0.0565745375457544	0.469627922944182	0.202021867575492	0.015459938751287	0.180702201143867	0.398416863155636	0.0547231729749259	0.356491440129105	0.134162282649619	0.530220744561289	0.592664450170032	0.292352479775544	0.099570843187189	0.421150944501439	0.241718711851795	0.472340310844848	0.352975985007585	0.10270626442004	0.505414440904458	0.294264641705153	0.3593111394463	0.00510649526126473	0.197325512453338	0.134879368538369	0.144772098363385	0.39899236777099	0.341522033615867	0.627153716062227	0.445890130071934	0.493740646492962	0.224535387775632	0.0407581860418879	0.327573953270002	0.018263538189426	0.690940747490487	0.00855715642901644	0.113188908511395	0.254042089244806	0.172538186826749	0.329286980100803	0.755689265555688	0.270809303066443	0.289420368330793	0.126415633393089	0.568947261250472	0.0905368148878962	0.819512322954705	0.369824745827715	0.248156921986258	0.611571188250516	0.358249395455346	0.0332296084879875	0.0768462780691597	0.176331123881013	0.0494124439756434	0.389272229483832	0.00129941911544642	0.246092063869858	0.677267874623494	0.0498179774703959	0.260408622982051	0.566093901866629	0.199054070489059	0.0667811104558613	0.39858510774831	0.197035886990087	0.0156775676207118	0.479392108462708	0.214903972511955	0.0233004223639838	0.158933674760196	0.35617291311487	0.00116505832668009	0.425055435098652	0.18366396861388	0.238689105505902	0.567666447626966	0.405360454784206	0.00112846123649799	0.417590169353592	0.226071825846604	0.616143870229287	0.33997943122722	0.235187250264175	0.0951711450414284	0.0892515696569431	0.27267438155699	0.0410672667064532	0.31756683110828	0.118601851541402	0.240131540216438	0.649300469670939	0.248265592860537	0.30135038732539	0.354522381818306	0.198967422502756	0.167879497398909	0.287081455840849	0.242570067567346	0.0752371252706532	0.38255173394496	0.228081512519327	0.00976777276115433	0.252797517810519	0.477375713769787	0.0764416655406846	0.340359416853241	0.144775857776665	0.6466162060268	0.508934758512981	0.252290242826393	0.101012086184758	0.444130965186603	0.337706754610416	0.428652200637368	0.509686990488263	0.0767946924607325	0.108594493349203	0.0637617561031143	0.428485878128465	0.05214002493056	0.432664284399002	0.187199812853482	0.279356637726167	0.309446536297734	0.252812000798618	0.3867179788081	0.585050606965981	0.304963497453596	0.174638035466811	0.153007997485439	0.146028962913298	0.00253161662066614	0.323695299481204	0.0503100516051386	0.0330088372559006	0.181726145937643	0.474509163900767	0.319496782593383	0.484025761492224	0.140659449099664	0.495927188437153	0.249404279549373	0.332154664097964	0.0738286438899622	0.610372052763081	0.202493392324105	0.242577179478501	0.523356202266189	0.0832791740389643	0.135420313282946	0.0722186272645182	0.428620243603872	0.0415612860132084	0.417856461782591	0.188796431631147	0.240678685386534	0.314778273530253	0.240502245678665	0.361072981642102	0.567060382029567	0.318557840465453	0.170118513932545	0.155583501836677	0.153804973829597	0.0045800649105481	0.296483326978962	0.0602059303314279	0.0376521273221286	0.189177904425003	0.458108902165479	0.305103869520405	0.490875322181455	0.147971451747298	0.50462384497926	0.244461047498733	0.31299433851144	0.0667743134570341	0.557596537750872	0.193742981519476	0.229857586638447	0.508574469296325	0.110654571645338	0.468538054275543	0.233903582831904	0.39116648113178	0.0191206728819511	0.257127515230438	0.0164315233349465	0.178333906761177	0.239277810101942	0.36477578050756	0.371981395428451	0.600647090551935	0.409685200154556	0.252556280601075	0.0187933194652771	0.12112833019755	0.0255357174000069	0.513175553576868	0.0841131095962167	0.0213256809854848	0.390868459537262	0.174770618643714	0.251558843121099	0.389376264525055	0.154983855389877	0.0763491129885046	0.224287831677038	0.277544531901247	0.0634311474752745	0.767825919769389	0.18974825262267	0.29582575840442	0.509601907625064	0.0636518160965326	0.424950241296683	0.257566019973243	0.448737980247037	0.0127775767324206	0.197842378410004	0.0494979069286624	0.151629919263383	0.205536039697406	0.349543371250537	0.502709669415958	0.665832255966191	0.503175252326147	0.376388898299265	0.0316622809809052	0.1560982491152	0.0215646279531616	0.647596710040418	0.0590462536513709	0.0800427102295783	0.413784942757136	0.167864427791235	0.275044307557454	0.613850564328324	0.214346425025437	0.120364054647071	0.14442941087782	0.45979920036347	0.0532700461128725	0.810325885030941	0.251401397620452	0.295059685194935	0.606495810323142	0.072221459316638	0.191708387812584	0.0578722211799342	0.359321455984949	0.0659392589516042	0.438148102921203	0.177967911830415	0.229463199231447	0.418089448237497	0.15448538746614	0.333501787820393	0.270891109280187	0.272559249242936	0.130167900555398	0.136856361169134	0.297592828845073	0.0272797741943219	0.471604706118422	0.0845618417735793	0.0583591879639689	0.244884024194444	0.346806185480289	0.116098913578303	0.416712319233038	0.0241271533528274	0.275729455141075	0.370724780634583	0.277983736784311	0.0948307057198138	0.641268955228176	0.184718392941284	0.496018826018937	0.291967012279669	-66.9861778446278	-58.398008392771	-128.398455894335	-104.733507554645	-78.823171022645	-73.8464774715622	-66.8358650468134	-55.4030058787905	-51.368522035554	-25.6162239868378	-26.9934229986753	20.0393288698936	46.3644729817249	17.5007076079762	1.14801522873456	11.1339379911473	-10.3442610963273	6.38718159568169	9.22902926829097	7.81736946314325	0.880050294602892	2.97861905914257	7.97925957472915	-18.6092615308758	-20.1869737296747	-77.385462362373	-0.603663522686146	-20.3096519886545	7.09091717085138	-74.8949036228072	7.59114516858237	5.22747352702087	4.87650778055067	-25.2737804502055	-77.094218577888	-8.97164820436761	3.79099134933163	14.0591768734927	-20.9581726150945	-105.528120788116	-21.6226711424826	-55.5488837294469	22.4127602814805	-52.2303018327664	-18.590465804301	-0.235483834831444	-74.4343011897449	2.80747425607076	-1.82637116980547	-27.2805816175519	-26.9742767239342	-56.6154537719144	-73.5367139756055	-18.4905193501893	321.563171527112	329.531067961485	271.041142021153	309.46825366014	354.357982678604	361.734524734176	357.632886210571	345.074435124971	347.133607771409	375.079328268077	371.171429543396	298.875456324301	236.203642014807	288.689000291698	355.83957977644	328.832661358764	269.166481091668	246.655104381041	300.897717381114	340.10026893606	356.744108787946	355.191792669181	336.391197115412	340.611085150593	282.167750137434	363.208520090344	359.089538924225	357.347434252582	348.433473417371	327.721539977724	345.700521077151	340.070655284506	337.092456789083	374.198697572242	355.51688830856	361.729171934874	325.920742779222	322.196357284328	372.98439114612	313.3835186753	369.195376511684	365.048040269376	302.722049942783	358.523946166112	341.097663389487	357.198271417752	369.998423182699	314.928201744655	363.455036437476	376.921503984446	376.741885828668	351.480934534348	358.729869593764	347.361643088011	-0.0032690852460876	0.142091458842909	0.00512807091328374	0	0	0	-0.11449100967962	0	0	0	-0.00730219244098887	0	0	0	0	0	-0.15663806808479	0.351293296496851	-0.190265930056472	0	0.130830142330792	-0.383351168863783	0	-0.000730507994580004	0	0.396915989137657	0	-0.0532366291370656	0	-0.279971639626302	0	-0.00517927504841753	0.0833567712219583	0.119282096761483	0	0	0	0	-0.203913294455973	-0.134600796442846	0	0	0	0	0	0	0	-0.00262993691686898	0.00395284139496487	-0.438506166240145	0	-0.396043226921693	0.000967886133366893	0	0	0	0	0	729.266603959273	125.131513960021	0.754096472961828	0.00449940582293523	0.544117647058823
20700	0.000812829274397154	0.00159643099816311	0.00117683573091362	0.695216504732727	0.00955719782269974	0.366695682195589	0.199474250510295	0.00116218358671483	0.506735157802373	0.545859484216296	0.518984080210367	0.804995665408709	0.677893618938322	0.292335941491634	0.157636722582293	0.412759951434995	0.0316007264852115	0.712513390962272	0.0521868158061357	0.0548745404652189	0.141899701489736	0.444781756296066	0.480046340478484	0.518922232123986	0.294240327378427	0.360624032035491	0.138178857386902	0.305321527855973	0.00292658781893537	0.747207416945558	0.219001879238113	0.237938431967352	0.998480810081003	0.0599404298558719	0.0609483714881164	0.054322545287356	0.612757152009397	0.0378667523654765	0.450417013424234	0.189947952487493	0.262260540786878	0.436235691171416	0.262118469973851	0.412116083896086	0.581029109139511	0.402285884044638	0.174672810045373	0.0617059999787097	0.157089411978638	0.00200505943145472	0.863926696974678	0.00164889435684981	0.0066071523782483	0.161986598630681	0.00103284133072031	0.459648982895669	0.74684350002481	0.2366088480531	0.329093552888014	0.133531239689673	0.571959650330474	0.0813316320946992	0.78208721612689	0.64577356858569	0.5104424471279	0.561846424500653	0.0648211597889306	0.451295434659381	0.396233166246004	0.669613129782073	0.00423329143862433	0.127637168464267	0.407121344783211	0.000999102566760088	0.311935886751049	0.998051001873728	0.646585645987951	0.635742306409769	0.623861630807123	0.543139852379848	0.00120805447950932	0.791781925524657	0.00612001481392131	0.994427636881769	0.00137100742967546	0.0246087453807876	0.303558581662973	0.0411091962007084	0.668605860519425	0.893119429598437	0.367909265533715	0.179071360010563	0.000945823757172509	0.723634632373273	0.00148226664359359	0.87861207447238	0.827188357159995	0.245085745918521	0.898227900820018	0.0698418326067084	0.293397822138318	0.278817039284103	0.629469445203083	0.00301265031464394	0.142453915606902	0.307279767703957	0.0163672887765679	0.27714408703413	0.68824273188542	0.461456411733245	0.528464501976797	0.528443401806949	0.502294486049338	0.00110656939920613	0.684612440751633	0.00919043613122365	0.875360310201036	0.0165573813845315	0.0250151913221137	0.245855253316571	0.0379203174101213	0.545394462086976	0.873218896095305	0.257000640297857	0.224954116900201	0.0666488960007812	0.679805870679553	0.00142659462481418	0.937244816742929	0.695811316626021	0.28164492940512	0.782017144372281	0.0969142005936615	0.295886573066205	0.267501194158837	0.450047413104337	0.00125120278978174	0.303468667922011	0.223458417461739	0.00146217560055356	0.440779626173007	0.424462306811441	0.510480616174567	0.503932664025722	0.441768952102211	0.427433563897616	0.000921628386623501	0.562085441081599	0.0181702428562979	0.771144542670567	0.00190525914978097	0.0302407273666777	0.256037649320708	0.0941593116582939	0.39423114552372	0.764799087487893	0.256020463908754	0.370311540600389	0.0958480044393689	0.576779635498094	0.00114731500566445	0.750177635758429	0.549203724534941	0.462563570209268	0.737734826477739	0.110774142996232	0.4767362797117	0.278107260976036	0.318791397414643	0.00432653948205723	0.218097459444123	0.132553185680602	0.125614359236936	0.348363596199147	0.345272662467354	0.634124943416823	0.473503554085917	0.509300957358177	0.196068382560389	0.033113923094305	0.294421136645601	0.0281836126606732	0.652664807039105	0.00664168400644991	0.102617126896166	0.252610018775616	0.195118890330111	0.315905750111077	0.754843939553035	0.250781889757155	0.271847075809643	0.109137637414259	0.589504936363957	0.0923629864782748	0.828652753158774	0.374312658329988	0.242824954940609	0.624114731448302	0.0781810687092985	0.4109868614129	0.233730720982798	0.433952582887769	0.0136180112546662	0.196319907823095	0.0361472540108803	0.152111307386627	0.203351617497426	0.314771112902353	0.465746441966685	0.630648329423844	0.470305329567304	0.336984317645349	0.0319447519466715	0.128158914296977	0.0224964972215719	0.629896011274384	0.0781524878550362	0.0873277455302389	0.312779265340177	0.155061752575504	0.232327803184782	0.553741149275866	0.222314642356777	0.14321143467324	0.17440735697071	0.460907667789326	0.0648778281458383	0.786974562694538	0.226619916211879	0.341579685854034	0.629195839813057	0.111337685767287	0.474982980602465	0.25823236370392	0.378811169890582	0.0196286563853363	0.240126827035376	0.00139279929948073	0.153076884463931	0.232953475354493	0.397897939791987	0.320697225057803	0.607248318764897	0.417604334994198	0.208987075110563	0.00258949219378359	0.0916296570598589	0.0357517792813728	0.489132797862498	0.0746079496858127	0.0158179715151458	0.408867470601247	0.208091556276005	0.238557528072419	0.38398337381875	0.157710182634057	0.0549936258970918	0.231133658063302	0.28567698481692	0.0644914679287271	0.729089824483791	0.139590999152582	0.312163962714878	0.522936203861142	0.0815290343657399	0.310597911937834	0.221545491268182	0.283388723623082	0.0228593432504877	0.224562751274693	0.00288777906441026	0.220610991971289	0.207352769558055	0.302890929618202	0.372523676904262	0.691619101301744	0.353444954821117	0.244031977806142	0.0848312515209113	0.00270342987196418	0.0331624556129496	0.558694200925899	0.0406315290300718	0.051801146338715	0.369810407099213	0.151190961410969	0.227698210917361	0.422380701463358	0.112799903252645	0.122413392425753	0.212086782290354	0.451512019404178	0.095197544808094	0.786689288963058	0.203655627057865	0.328429084288895	0.497400840865093	0.0859584855845549	0.0980720053153267	0.0540110913381999	0.432739001168379	0.0542596425406225	0.465334324187441	0.181742090025713	0.255878836799204	0.343488351063384	0.243819785196643	0.400633837759604	0.598532482039154	0.31147782900955	0.154628731006893	0.198083787821261	0.155642373579671	0.00841877282523262	0.293228990684301	0.00276450888161047	0.0235250403414006	0.167818956370236	0.421541831568766	0.275263510954611	0.482549382266234	0.168929301010588	0.50429244732575	0.25666864131575	0.37662700528454	0.102933262415828	0.622999745892188	0.227958620177576	0.312859950163024	0.500841075836299	0.0998011561333327	0.133138039877436	0.058073761893514	0.421160318237948	0.0397229256670518	0.422928187283365	0.194342110234892	0.224351752336822	0.320533387327869	0.23657117044947	0.356699648455426	0.575861053383775	0.293056283789077	0.156705237227803	0.135658811034741	0.14226665138343	0.00896287601359913	0.308418604521972	0.0546982610373003	0.039739126167103	0.202253824040411	0.478666239078463	0.312552333018798	0.53065631372705	0.148516388856606	0.520067157087082	0.224387981587894	0.301797096400039	0.0583026953386661	0.547840400470514	0.185995610657563	0.246529776284065	0.540920712764893	0.234078975701026	0.173048435683301	0.105454155437407	0.251190448703621	0.0394015601364698	0.41001117179893	0.00166807221269726	0.369915915165189	0.595260120293673	0.0063652291782995	0.0662291602048679	0.481002406605043	0.0719937342684751	0.192645930431295	0.151929383606423	0.19339736911853	0.116730093561118	0.335331698812271	0.198448094678777	0.010828172896645	0.175725352240658	0.492113674623361	0.00194088211339523	0.314295706933279	0.0661027585517844	0.632533982413825	0.817075822957185	0.191045555458556	0.1486013531343	0.298184367061268	0.212653868223526	0.429857395572357	0.293943653480774	0.262788683671207	0.107140446715511	0.00133392423132624	0.14599381862483	0.0374356586296188	0.582822098747328	0.0323988925145121	0.398787843823159	0.728850075846466	0.0570011324770817	0.00100830925449296	0.422983538492172	0.104033446233686	0.0606421657994035	0.299321930176575	0.167335728684102	0.144266044729915	0.108501279781566	0.278464513939187	0.00285202126476209	0.0801544881024779	0.552082567376172	0.0265156409262748	0.267586826397931	0.0398241826831598	0.937851973593953	0.854322888467147	0.10359608501021	0.191677455528566	0.27885093997627	0.131209761566613	0.600997923904416	0.134996999721349	0.233914297584005	0.172985012532836	0.136125799318112	0.214742600287672	0.00918516447547045	0.363655176461318	0.0603799926425424	0.259825753648626	0.521893092648444	0.00105754155064661	0.114931802313088	0.527268196801124	0.206725642864425	0.0705509617663521	0.169301741991902	0.244819702145884	0.0843554240062118	0.460473219395439	0.212848240918752	0.00893093263158668	0.117917905503531	0.522456113709493	0.0353072887862871	0.306350162728677	0.00112837796535541	0.611945945830269	0.711344213018594	0.247421457993026	0.186083302266059	0.263228590809983	0.211116266465595	0.393606068521618	0.00185750654364375	0.228013033416296	0.130596089035903	0.110048342256684	0.242425674984342	0.0496046504482452	0.29347478824289	0.0964276850363058	0.29634051197958	0.528366221820926	0.131412228913104	0.283354201234922	0.48185658847381	0.176902071463975	0.156905234201427	0.286061173593424	0.23665467350126	0.0585560909410981	0.463879658810764	0.224526752825179	0.00131997674360434	0.18433449605662	0.427805822997452	0.036493324932302	0.365377682932493	0.162397878377183	0.502909837629875	0.590568480645562	0.297483018261663	0.100423351045936	0.369432818209816	0.221228217431984	0.524573339348245	0.387043688139982	0.267740652879235	0.0662773935407279	0.0454828213333167	0.147225569216364	0.0423416429644852	0.449661159046273	0.0509952965032203	0.295786031125746	0.454993109013909	0.0745032813652422	0.360408150213842	0.455120145167045	0.130348544280507	0.124084211837673	0.416773618463761	0.115821894385462	0.0277848079790983	0.465151971934495	0.211937002189567	0.0132882232300365	0.0374029056354232	0.45178337557878	0.0284647928301365	0.356734019509003	0.138631724896354	0.515916077811137	0.499564768471999	0.376693059074473	0.0721837950559648	0.322742075332346	0.201651039269385	0.560611302291601	0.261323099662876	0.549764040975459	0.0253300402650687	0.0684840006480729	0.0577886479886327	0.0571569443950897	0.476390254406444	0.00160370537892305	0.327545060849199	0.621746297253852	0.00205312576368194	0.173449693213851	0.874321464483213	0.274048903407389	0.00185030462315021	0.272946767006175	0.255573773154762	0.027723062506449	0.52880405957754	0.00180745146394066	0.0487198168242089	0.14036415159166	0.330652351860714	0.0020514754499131	0.418392358145358	0.215478373066236	0.0539242605275305	0.185639719324089	0.640566109821082	0.00177302862820121	0.443321319998179	0.183211041791871	0.731306906729018	0.484045257670821	0.374898294253812	0.00112791415809289	0.110334505312302	0.137629122392537	0.00692151291712728	0.316376789052863	0.00201798122176843	0.239496456060234	0.76758858300001	0.0772149306140192	0.269065655838533	0.674095282497881	0.0657752963751	0.10153074268037	0.449037279253536	0.194251169362525	0.00753525666056816	0.30539657880404	0.211851377020921	0.0133136557374925	0.097879421800987	0.205751874085246	0.00108242598691648	0.45612544134149	0.200447619258523	0.0026428850518171	0.592616584451532	0.362210622814181	0.00192105352531487	0.434343399418972	0.257026280453705	0.733147449067669	0.00187215202954972	0.381122578135699	0.0786092758352493	0.0294327867045553	0.12893589326565	0.00892258365718098	0.518901951087035	0.0047656091754573	0.313556334034668	0.768259791720492	0.000975072827295165	0.32532182016133	0.212463149142109	0.220095596318447	0.0243854279262971	0.374511884293011	0.161347490507559	0.00198756084678767	0.60377835469198	0.0892158218747636	0.0244840386494812	0.260024335024117	0.492171184585536	0.0198972603418203	0.3845241465966	0.19016960791873	0.133486458306967	0.748812937842834	0.335316420607501	0.102717623861768	0.416021463344482	0.18144871464521	0.723376692346311	0.397774016615388	0.28737348011863	0.00744406236818698	0.0837048150095218	0.360372407497733	0.0502427091898488	0.426095941429344	0.0705920647365787	0.287127272167168	0.621146579557491	0.189832551770668	0.225505422479933	0.370421050476932	0.170915869347877	0.169765051843392	0.345599553675794	0.180356718734061	0.0516430601637501	0.461894254958867	0.178133577031392	0.0267941428058665	0.209942679996242	0.465949951622168	0.00141658918355502	0.245873535189	0.173560291922127	0.580042419834094	0.587764684536247	0.245547998322357	0.0978203387799838	0.40777287537204	0.28508203337008	0.509717049736013	0.422213541075973	0.230186824483226	0.0884128284762559	0.0990591710002025	0.343220549408913	0.0445897279733316	0.302207866657767	0.0986487651132145	0.311499144080827	0.593577128624949	0.236934577367589	0.214837518728024	0.412920318820929	0.215264787872896	0.165315805007862	0.278960505511154	0.181236890023614	0.0566107966870566	0.398810568402784	0.204191619134871	0.00907163477090611	0.190463997181707	0.401488030400239	0.0531872192086085	0.298903433561874	0.127290566875323	0.607044830868008	0.566852466348266	0.287789374339576	0.0770269591858547	0.381815908932424	0.275096643954336	0.420905407361953	0.455407572744043	0.24503826222483	0.179620312109308	0.101323606683408	0.354938237389656	0.0691597388380897	0.465134176638049	0.126114534412589	0.226273912392503	0.603893326014841	0.266290959269873	0.295637031921355	0.331239566696897	0.187824137096421	0.0907223671993918	0.317639488086361	0.277975645836364	0.0652907497986523	0.355216238269794	0.211948557445323	0.00924072128681582	0.207951368970225	0.526370948652647	0.0815906383433415	0.364990805253823	0.0193667796066337	0.672037862197859	0.407257708092426	0.236209997288239	0.0899574233268629	0.481664432664	0.34189480759226	0.515151884460017	0.280129896295553	0.32640603086745	0.0659577012243946	0.0908918837218231	0.273729567705948	0.0631438208080856	0.364400347951371	0.0633556403635345	0.277368959769551	0.61106494850513	0.0956223116032085	0.241798289015437	0.474106919791889	0.223442258665489	0.0894728009391526	0.321398105174685	0.174711627505922	0.0643738818186033	0.457396187594688	0.227063175295269	0.0273842419329564	0.115222030010857	0.489612118370446	0.0242947290659312	0.350344464229512	0.125826994000526	0.467615800587784	0.636712856163201	0.317381062594194	0.101761815831124	0.324620517056802	0.26342448942694	0.50204457471626	0.391021420239652	0.00681088401930079	0.207071099021875	0.0305387278708655	0.356737986092984	0.0756636339475245	0.535667943081771	0.19389522655777	0.187792140951106	0.448795872751035	0.167375881844786	0.364950234077705	0.169921100466165	0.276295929772964	0.127139261511128	0.130728806279588	0.270570487916777	0.0418919557986876	0.515233181431752	0.0677467913735845	0.0903738321623472	0.241662604993412	0.344245870053288	0.138061580389796	0.334159511357877	0.025984561876169	0.236742887467835	0.37364432753336	0.254456638168148	0.0823053289783974	0.680958060313876	0.146348703353407	0.546406712381611	0.260940800566203	0.00119535416523234	0.190022451485018	0.0010948031175551	0.231018136184628	0.151048304680503	0.505199764643347	0.271602050211497	0.229434808727193	0.4101395094547	0.142324929896447	0.361052190713819	0.216589271452842	0.284117401712052	0.153343684225977	0.00220008394578049	0.322078662825888	0.0355577077610948	0.57042691899098	0.00178715589365486	0.120718111409157	0.0873713615210112	0.484728780676769	0.0936726557845671	0.274210324329998	0.0671778365792968	0.00172269974047832	0.305291698574398	0.255061277739844	0.0924360970964683	0.808166762380284	0.131829792447193	0.602322186541009	0.0952292788582955	0.108139880825435	0.302239459510487	0.27740295368672	0.447453819207388	0.000975987853707342	0.295388842108081	0.2246911616964	0.0141704067746675	0.397963435315725	0.430519974200466	0.519543151920637	0.469476994071998	0.443655565989074	0.392470091508251	0.0299244376958964	0.527097073041044	0.0160562954308673	0.75293261090338	0.0152422906526058	0.0357366693882901	0.230940534430096	0.113046102654449	0.405865781624077	0.768065686086475	0.2579568987872	0.39853765995953	0.119578894227499	0.572970335058732	0.010583954962853	0.760929161813312	0.579389001760018	0.406710885718223	0.719698448032838	0.241813447622072	0.0928461307634246	0.104882887225252	0.309382424013688	0.0340633755111947	0.306623264303649	0.0995373960647187	0.280015410308412	0.577668229482042	0.22834448417443	0.264322300726485	0.383243463777756	0.202208865161384	0.150677595140784	0.28644078505548	0.208247683750834	0.0556896024868448	0.438509087792335	0.197983943245462	0.012922038384832	0.203631509483729	0.41689935663911	0.0632570444253174	0.309654233035585	0.147437750960326	0.590002220202574	0.521619016338675	0.244806361725767	0.0872143968127295	0.365766601950868	0.276654603265321	0.43442577930559	0.46018795208573	0.0892887238116773	0.144804135357758	0.106145739924974	0.355848891827552	0.0635326961884238	0.428493326832242	0.142782396458702	0.226823315499393	0.395131789991136	0.203519628722968	0.3403179583456	0.3579250790018	0.285043178271068	0.169273666957452	0.139760957153038	0.317338875081673	0.0220845099392623	0.424426961367286	0.0833764788487805	0.0446388082792831	0.228229531352168	0.367320127341555	0.103274128632427	0.42844078807104	0.0652304162271691	0.326052808374777	0.370777194877298	0.311463827626959	0.0983407150174768	0.638428502730101	0.217654047359626	0.470011834594879	0.356960053896062	0.301029631824619	0.0839113027196912	0.0929098612420904	0.262613590151706	0.0518352594310075	0.381598236984896	0.0849945045595854	0.273411100831772	0.60631629214997	0.157690176580795	0.231688701728496	0.376183372517092	0.198641380044966	0.13628053211092	0.320806822000218	0.17648425335347	0.0611000488975151	0.444962893146287	0.210062630363199	0.0155392527905269	0.180358454282515	0.451314115502923	0.0443550529447315	0.28532978424205	0.132936691461618	0.574006887532081	0.585164509589026	0.267198741155703	0.0960573434811384	0.355144776755422	0.243345288845284	0.494053100597528	0.423138921647936	0.0529822071300049	0.0609815326398382	0.101642598400197	0.607111135136601	0.0100519419106105	0.324054663550206	0.187445970762402	0.039962456302908	0.474589382375442	0.511380094164334	0.517763150981907	0.572440982855949	0.472423727555483	0.385916446976264	0.0548197193755603	0.40839840866458	0.0300933693948096	0.834499920209158	0.0103089292637023	0.0137596162585568	0.158042830129614	0.0474933956148976	0.451763118318874	0.75444124769147	0.216119508598212	0.341105039525873	0.125178298373071	0.564719344609534	0.00996544868477085	0.799277940408608	0.660627018811429	0.451198011342529	0.713320962915483	0.314619835556335	0.0920004955459247	0.0854013572371099	0.228532755292354	0.0540136453411932	0.39378289503943	0.0720285876490993	0.27782371518883	0.599963450019851	0.123097449593794	0.238850606969354	0.399236337762369	0.196284090431993	0.127870011978187	0.320357460415786	0.183887049958207	0.0670851652513987	0.477636723162991	0.228527857335461	0.0149305139729952	0.174417072038043	0.42697644836832	0.0415203860123236	0.311663517635314	0.129501660130493	0.52592602678773	0.594285179108778	0.281988963220225	0.102017226001789	0.367934118822007	0.225967258822158	0.522394720628368	0.35619290046409	0.312197111506284	0.0719461827909126	0.0928706410021278	0.249571190865454	0.050475199142818	0.340363183759226	0.0584578939643015	0.262109670011261	0.625867858565156	0.0775202896659969	0.247254496010152	0.424208270880309	0.227795922185924	0.0894633457587375	0.345464062657806	0.174293106703291	0.0704582171485645	0.471113346304003	0.237915463553059	0.0224668873546631	0.153637841974765	0.440471927013772	0.0353554041942926	0.352466272950599	0.135302276343661	0.450991086279359	0.560172879214258	0.342983148462245	0.0848253502768867	0.395792944566184	0.223587003720311	0.52057321324176	0.341007247678904	0.313216384077869	0.0644929626938371	0.0792234947684496	0.243905058107784	0.0479364889270544	0.389209658947684	0.038628431687031	0.250253818854451	0.618110636083925	0.0803249308532723	0.262081507941149	0.481394913998648	0.226632091644996	0.0879984012353442	0.375013761374243	0.172004170031218	0.0435636126612748	0.475041469679856	0.199647734795841	0.0230118948749361	0.152620683079864	0.43588439988412	0.0182885044639992	0.371605642554418	0.156838499556213	0.398789844328978	0.559091080140371	0.351224548310178	0.0662968603095704	0.378574202944073	0.238239614071095	0.551121873583249	0.34848984882554	0.0795179587665804	0.112620644555387	0.0617594719052436	0.400953393704261	0.0574602372036342	0.465167418082063	0.174100011451904	0.256632677770665	0.338953706672256	0.251058006346428	0.362297488509757	0.605821843034298	0.309295960773889	0.165353117663035	0.175625695390963	0.152633620020372	0.00360902907496818	0.325386022471025	0.0456532846715559	0.0251074607880107	0.183475801402181	0.428934567272121	0.265212834213864	0.453443740284433	0.148370686844337	0.467119530934872	0.252027171418555	0.310524911787004	0.0810450592618388	0.585224273945397	0.21068301124124	0.284692012762985	0.522555535787645	0.0907904937553311	0.241744247230938	0.233327133427068	0.487953171447955	0.00319922062839269	0.300287908839285	0.223637465286557	0.0233757027872943	0.416021714226163	0.478781737198897	0.462280199899855	0.490559136368038	0.415806149288122	0.392032455547628	0.0432401396980855	0.545101742439827	0.0214712865503959	0.789038141708495	0.0193112254041621	0.0172228718343571	0.214628998822211	0.0993298579824898	0.421496109353073	0.749583062167643	0.254243842635914	0.335650609338812	0.124277778792397	0.548371344059333	0.0095328718929631	0.787183430350247	0.576107943141262	0.384231369025423	0.712025857964023	0.192198352176069	0.157208487870742	0.124989114271938	0.291298271327656	0.0310447469337061	0.335560589756115	0.0966607860148364	0.239589623399566	0.484565398106155	0.138838133251272	0.291272958444948	0.510954174738851	0.252982265571426	0.16334441818304	0.190212610125804	0.258689116357003	0.0500070582891642	0.449328066250067	0.167032022092277	0.0207526745714021	0.177750350562489	0.346859168359163	0.0878614763584073	0.430269955904139	0.108139922726633	0.491422925505637	0.537474024473041	0.272916577839656	0.105013971034569	0.483906057693189	0.240493200829453	0.436066005301377	0.348578901411655	0.34464358121225	0.04846177378666	0.0666472914947143	0.224012569287345	0.041482309742494	0.392980200347965	0.0117416883036571	0.23542368284999	0.663744279624503	0.0683684372575828	0.226755835916159	0.497239567447369	0.200425655910555	0.0689395318238408	0.381256871100484	0.162847807201789	0.0310761970239612	0.516988389840793	0.203537112123206	0.0214137463487786	0.162422723552479	0.419946888549298	0.0120581302564197	0.412573080487954	0.187174719372318	0.319346740958218	0.559473427170798	0.394863576162364	0.0510229119246104	0.409232886739002	0.226411295991473	0.571783820683058	0.344996747528771	0.242623187534459	0.134953883578952	0.100344531853212	0.223803372972027	0.0305802569781062	0.398941526019747	0.0417587871184456	0.305406708248406	0.582340570534119	0.0652261381558671	0.148858707949835	0.485782115333419	0.138765330091353	0.122185197905466	0.239506070492113	0.216101473947978	0.0812166929494239	0.341147838288986	0.212501145524637	0.0158568735771525	0.122544834018238	0.434862049626974	0.0409666194877132	0.347400521236162	0.0630569629949456	0.604422066597609	0.692328691703351	0.213481940479865	0.13865463275601	0.385042576064593	0.220400983445545	0.454799085903064	0.284736116400622	0.163479775991474	0.190691152119807	0.142417434937437	0.337433292919566	0.0443838325854146	0.328247857773057	0.128597498676428	0.231776525251529	0.469529022057988	0.18835099216394	0.34396780420072	0.495815175582084	0.282967860611865	0.196765850286715	0.162549786167259	0.270755220394267	0.0413735946646962	0.467949568952333	0.112271555911828	0.0301767348274896	0.233024464825631	0.34028385543389	0.116564161277279	0.420899234924616	0.0911155461965872	0.363231004599196	0.444319477597441	0.331242576015708	0.10066288726294	0.574590278289982	0.216782838114349	0.397174877606767	0.395928860134535	0.0700442633563279	0.306473993169739	0.280287115436399	0.612466497817898	0.00326195929778861	0.190809909310969	0.322283609738427	0.0185596860254926	0.294175659384622	0.656405960076043	0.537511896871034	0.584365709963572	0.540115755293008	0.483568636836352	0.00338239580858823	0.66685900723329	0.00970459090954125	0.880891313120726	0.0150164667940358	0.0244427612922637	0.273381806076835	0.0295774267723347	0.570374828244282	0.870456997787396	0.266428493189717	0.227401999883908	0.0527654211609842	0.676417867117708	0.00106822848413236	0.906105612704602	0.698141930889821	0.305299627982639	0.802198623268139	0.116256050305778	0.16077796668223	0.13615937208379	0.353659213882499	0.0532660431849784	0.383659808896304	0.138420094136423	0.237547140730103	0.412065510223398	0.18620735749145	0.32041181657128	0.428846997884101	0.299302482154693	0.196425271129618	0.141584472817656	0.297514152887539	0.0282786875712185	0.47011968574433	0.117716666964782	0.0316201294830116	0.242138411266407	0.337110770795876	0.113639504316938	0.44622939707099	0.0838318578613901	0.346617767860949	0.435237175248284	0.361108626712505	0.0940675372763028	0.592628706653822	0.224336251364788	0.438902900630257	0.382594178781434	0.0886424323658732	0.358342620357789	0.232720722780289	0.388000666370033	0.0175899567933323	0.205697202181691	0.0378023564760418	0.186290826755292	0.255660370504386	0.300709031617711	0.372053890801356	0.590770661451576	0.41352007021321	0.306236261904102	0.0466044497773719	0.129319011722136	0.0383196420844633	0.545927854826477	0.0771576139416089	0.0477320294010147	0.369298573908784	0.205061944667306	0.222392311483993	0.496687473399342	0.168430622996028	0.176179988617602	0.18305898767055	0.392003030535355	0.0622497232840339	0.745236157325981	0.214651949576952	0.32321580123156	0.530094328769687	0.248115712249126	0.129560227671413	0.0908222541013766	0.200758996945623	0.0358568653181606	0.438604070500855	0.040179681028216	0.324967873346181	0.607840670270062	0.0708004400878344	0.0966745027178546	0.473174108103169	0.121769488982696	0.121131707343533	0.229873054818418	0.187881616787015	0.0953725482651308	0.292167801089558	0.210181349666224	0.0124713852492715	0.123502726777289	0.487179294579455	0.0267313172654521	0.290645733397051	0.0660579275709891	0.685537929758448	0.769556876170001	0.192504464997719	0.15186275162898	0.351126682541276	0.187838406171445	0.458853236708228	0.237593284327864	0.0973401032686931	0.327604654761549	0.216558129656962	0.38641463306827	0.0225453251585245	0.219763990731465	0.0429228584945616	0.203508335724601	0.248742471751645	0.311369674212655	0.366202651048959	0.606050846804271	0.388387625179219	0.256238305349026	0.0672849923717474	0.132656490808447	0.032476213045741	0.533183611931874	0.0758386458473384	0.0411100742609132	0.370013207889265	0.164531377609062	0.214238200438588	0.464720097279823	0.144162869140712	0.166801026903951	0.185744470039881	0.386220348215007	0.0683820073893884	0.753165056088091	0.18989331415182	0.34024325727245	0.486499087299045	0.0196833837246712	0.231284096051602	0.0525317441628723	0.366905433410278	0.0893163930370673	0.481878419424814	0.179222079498909	0.189202222907617	0.454295298765389	0.133076856783804	0.360446198922867	0.188402785730905	0.262563899135115	0.13124322316976	0.114635891823731	0.26620981586667	0.0398817528302639	0.513309234114397	0.0872883354960165	0.0779887717316629	0.24057080349889	0.360195373474747	0.122458702713616	0.324946758945562	0.0304119632057945	0.257516290418694	0.394468375094136	0.271587213183446	0.0885958651759813	0.699610915488139	0.160447223814515	0.509544009167639	0.264513756432001	0.25380263520458	0.132267161292298	0.106416461817329	0.255669065760634	0.0424379128145441	0.311384276911798	0.0756423208755586	0.277843327516541	0.554074823686345	0.136777831340478	0.285521912176404	0.477053002887546	0.207457460508265	0.157600384657401	0.265495282625226	0.216444087124251	0.0544073707148344	0.469627922944182	0.197705043909534	0.0120354639340707	0.180702201143867	0.398416863155636	0.0547231729749259	0.356491440129105	0.134162282649619	0.530220744561289	0.592664450170032	0.292352479775544	0.099570843187189	0.421150944501439	0.241718711851795	0.472340310844848	0.352975985007585	0.10270626442004	0.505414440904458	0.294264641705153	0.3593111394463	0.00536335993117068	0.197325512453338	0.134879368538369	0.144772098363385	0.39899236777099	0.341522033615867	0.627153716062227	0.445890130071934	0.493740646492962	0.224535387775632	0.0407581860418879	0.327573953270002	0.0221633169040051	0.690940747490487	0.0096843262492757	0.0941084581274388	0.254042089244806	0.172538186826749	0.329286980100803	0.755689265555688	0.270809303066443	0.289420368330793	0.126415633393089	0.568947261250472	0.0905368148878962	0.819512322954705	0.369824745827715	0.248156921986258	0.611571188250516	0.358249395455346	0.0332296084879875	0.0768462780691597	0.176331123881013	0.0396750285075199	0.389272229483832	0.00129941911544642	0.246092063869858	0.677267874623494	0.0498179774703959	0.260408622982051	0.566093901866629	0.199054070489059	0.0667811104558613	0.39858510774831	0.197035886990087	0.0247183778715924	0.479392108462708	0.2146513152401	0.0213294621395343	0.158933674760196	0.35617291311487	0.00116505832668009	0.425055435098652	0.18366396861388	0.238689105505902	0.567666447626966	0.405360454784206	0.00112846123649799	0.417590169353592	0.226071825846604	0.616143870229287	0.33997943122722	0.235187250264175	0.0951711450414284	0.0892515696569431	0.27267438155699	0.0601108641030949	0.31756683110828	0.118601851541402	0.240131540216438	0.649300469670939	0.248265592860537	0.30135038732539	0.354522381818306	0.198967422502756	0.167879497398909	0.287081455840849	0.242570067567346	0.0600047158861926	0.38255173394496	0.202474317277733	0.00905697230836231	0.252797517810519	0.477375713769787	0.0764416655406846	0.340359416853241	0.144775857776665	0.6466162060268	0.508934758512981	0.252290242826393	0.101012086184758	0.444130965186603	0.337706754610416	0.428652200637368	0.509686990488263	0.0767946924607325	0.108594493349203	0.0637617561031143	0.428485878128465	0.0487525999889001	0.432664284399002	0.187199812853482	0.279356637726167	0.309446536297734	0.252812000798618	0.3867179788081	0.585050606965981	0.304963497453596	0.174638035466811	0.153007997485439	0.146028962913298	0.0022339261621847	0.323695299481204	0.0516165817425564	0.0315591025491483	0.181726145937643	0.474509163900767	0.319496782593383	0.484025761492224	0.140659449099664	0.495927188437153	0.249404279549373	0.332154664097964	0.0738286438899622	0.610372052763081	0.202493392324105	0.242577179478501	0.523356202266189	0.0832791740389643	0.135420313282946	0.0722186272645182	0.428620243603872	0.0415967594335934	0.417856461782591	0.188796431631147	0.240678685386534	0.314778273530253	0.240502245678665	0.361072981642102	0.567060382029567	0.318557840465453	0.170118513932545	0.155583501836677	0.153804973829597	0.00536412550907444	0.296483326978962	0.0591262906124047	0.0433318982807282	0.189177904425003	0.458108902165479	0.305103869520405	0.490875322181455	0.147971451747298	0.50462384497926	0.244461047498733	0.31299433851144	0.0667743134570341	0.557596537750872	0.193742981519476	0.229857586638447	0.508574469296325	0.110654571645338	0.468538054275543	0.233903582831904	0.39116648113178	0.019706307119032	0.257127515230438	0.0164315233349465	0.178333906761177	0.239277810101942	0.36477578050756	0.371981395428451	0.600647090551935	0.409685200154556	0.252556280601075	0.0187933194652771	0.12112833019755	0.0314239224790996	0.513175553576868	0.0771856096209966	0.0258920197610587	0.390868459537262	0.174770618643714	0.251558843121099	0.389376264525055	0.154983855389877	0.0763491129885046	0.224287831677038	0.277544531901247	0.0634311474752745	0.767825919769389	0.18974825262267	0.29582575840442	0.509601907625064	0.0636518160965326	0.424950241296683	0.257566019973243	0.448737980247037	0.0174179287753063	0.197842378410004	0.0494979069286624	0.151629919263383	0.205536039697406	0.349543371250537	0.502709669415958	0.665832255966191	0.503175252326147	0.376388898299265	0.0316622809809052	0.1560982491152	0.0243445938522619	0.647596710040418	0.0573967144408053	0.0731386709222377	0.413784942757136	0.167864427791235	0.275044307557454	0.613850564328324	0.214346425025437	0.120364054647071	0.14442941087782	0.45979920036347	0.0532700461128725	0.810325885030941	0.251401397620452	0.295059685194935	0.606495810323142	0.072221459316638	0.191708387812584	0.0578722211799342	0.359321455984949	0.0753125613150576	0.438148102921203	0.177967911830415	0.229463199231447	0.418089448237497	0.15448538746614	0.333501787820393	0.270891109280187	0.272559249242936	0.130167900555398	0.136856361169134	0.297592828845073	0.0323113148953312	0.471604706118422	0.0987405890612462	0.0550548980484383	0.244884024194444	0.346806185480289	0.116098913578303	0.416712319233038	0.0241271533528274	0.275729455141075	0.370724780634583	0.277983736784311	0.0948307057198138	0.641268955228176	0.184718392941284	0.496018826018937	0.291967012279669	-67.027827436595	-58.4460432376064	-128.402398914021	-104.750243375881	-78.8620219974298	-73.7754100423123	-66.7419829041698	-55.441224163973	-51.5096255222726	-25.6391600902596	-27.0393377974618	20.0538984687541	46.4444746308431	17.5513355950462	1.1410444756538	11.0435463752837	-10.4074981384086	6.27894620953086	9.3103429439097	7.82737292335195	0.97503186095224	2.89864145286597	8.20794143895071	-18.4522919781587	-20.1457717717181	-77.4346563332068	-0.536633928504852	-20.2633832706928	7.04494911578032	-74.8992195730307	7.60858418133904	5.53509056231493	4.76531789631898	-25.235088168018	-77.0602815036781	-9.02414775819543	3.77731037043339	14.0066732563763	-21.003666271787	-105.544837818064	-21.5765744824463	-55.5767187324	22.4100374250022	-52.2218482088039	-18.4287967919954	-0.244612242445807	-74.2429540549596	2.81844009094239	-1.97743254009852	-27.2710104770645	-27.0299496715569	-56.683486664526	-73.4619922774498	-18.3172101864444	321.767140503084	329.496044272233	271.063441389238	309.597287069819	354.425013402999	361.595192528823	357.924375174103	344.850782536363	347.299507916538	375.016176943885	371.327969363992	298.672439332323	236.331244764655	288.650767821393	355.855644191239	328.369288565784	269.022008489649	246.538119803959	301.027833372199	340.19396869792	356.936372495188	355.052204215174	336.74580967536	340.20978930748	281.656643511199	363.314276786696	359.198142156448	357.584725715484	348.341246900386	327.696193458819	345.709547176241	340.581514133822	337.094553978662	374.227581389906	355.489820432675	361.569833041107	325.904759181706	322.073787248012	373.08350013843	313.550126653823	369.031766065796	364.559383794083	302.708353777959	357.88727363828	341.217764018679	356.989812486343	369.437355068521	314.840244733597	363.12253959708	376.875810809899	376.932752919721	351.549583237491	358.499788264683	347.581584529027	0.00515364068046687	0.132839796716712	0.00378941774851654	0	0	0	-0.133423269960318	0	0	0	0.00468836789710683	0	0	0	0	0	-0.121231983158495	0.366892032936935	-0.188782267110656	0	0.157627137242455	-0.401382344660358	0	-0.000730507994580004	0	0.409321838392372	0	-0.0535949803062599	0	-0.288375795784282	0	-0.000963499387901877	0.0929508806852856	0.108324890941448	0	0	0	0	-0.213246205035898	-0.0981186066926584	0	0	0	0	0	0	0	-9.33532853514578e-05	-0.000904763861711602	-0.471598941476635	0	-0.382047758477766	-0.00123485896746335	0	0	0	0	0	737.542006177048	124.669877544049	0.672811472602189	0.00445761967501098	0.543188405797101
21000	0.000812829274397154	0.00159643099816311	0.00117683573091362	0.695216504732727	0.00698884745105293	0.366695682195589	0.199474250510295	0.00116218358671483	0.506735157802373	0.545859484216296	0.518984080210367	0.804995665408709	0.677893618938322	0.292335941491634	0.157636722582293	0.412759951434995	0.0315613221580951	0.712513390962272	0.051767983169015	0.0524389720720219	0.141899701489736	0.444781756296066	0.477251397051779	0.518922232123986	0.268402373106692	0.360624032035491	0.138178857386902	0.305321527855973	0.00292658781893537	0.748051798512066	0.219001879238113	0.237938431967352	0.998480810081003	0.0599404298558719	0.0609483714881164	0.054322545287356	0.612757152009397	0.0485042582007567	0.450417013424234	0.189947952487493	0.262260540786878	0.436235691171416	0.262118469973851	0.412116083896086	0.581029109139511	0.402285884044638	0.174672810045373	0.0617059999787097	0.157089411978638	0.00206930650767869	0.863926696974678	0.00185212324112104	0.00540219319850241	0.161986598630681	0.00103284133072031	0.480633466281904	0.74684350002481	0.244000230454112	0.329093552888014	0.133531239689673	0.571959650330474	0.0813316320946992	0.79046429809523	0.64577356858569	0.5104424471279	0.561846424500653	0.0648211597889306	0.451295434659381	0.396233166246004	0.669613129782073	0.00281982919090047	0.127637168464267	0.407121344783211	0.000999102566760088	0.311935886751049	0.998051001873728	0.646585645987951	0.635742306409769	0.623861630807123	0.543139852379848	0.00120805447950932	0.791781925524657	0.00599780970971079	0.994427636881769	0.00123526368215573	0.0193776326672829	0.303558581662973	0.0411091962007084	0.664083080207462	0.893119429598437	0.360581550962268	0.179071360010563	0.000945823757172509	0.723634632373273	0.00148226664359359	0.882571094957604	0.827188357159995	0.245085745918521	0.898227900820018	0.0698418326067084	0.293397822138318	0.278817039284103	0.629469445203083	0.0018275692123873	0.142453915606902	0.307279767703957	0.0163672887765679	0.27714408703413	0.68824273188542	0.461456411733245	0.528464501976797	0.528443401806949	0.502294486049338	0.00110656939920613	0.684612440751633	0.00978771950675822	0.875360310201036	0.0162285893122691	0.028510181407374	0.245855253316571	0.0379203174101213	0.526199656950112	0.873218896095305	0.257578889520523	0.224954116900201	0.0666488960007812	0.679805870679553	0.00142659462481418	0.940067846873422	0.695811316626021	0.28164492940512	0.782017144372281	0.0969142005936615	0.295886573066205	0.267501194158837	0.450047413104337	0.0010105442253974	0.303468667922011	0.223458417461739	0.00146217560055356	0.440779626173007	0.424462306811441	0.510480616174567	0.503932664025722	0.441768952102211	0.427433563897616	0.000921628386623501	0.562085441081599	0.0172979755779321	0.771144542670567	0.00201023813910189	0.0299646710148824	0.256037649320708	0.0941593116582939	0.416936596613008	0.764799087487893	0.246760051714305	0.370311540600389	0.0958480044393689	0.576779635498094	0.00114731500566445	0.732475298938376	0.549203724534941	0.462563570209268	0.737734826477739	0.110774142996232	0.4767362797117	0.278107260976036	0.318791397414643	0.00509391713571757	0.218097459444123	0.132553185680602	0.125614359236936	0.348363596199147	0.345272662467354	0.634124943416823	0.473503554085917	0.509300957358177	0.196068382560389	0.033113923094305	0.294421136645601	0.0283131641532967	0.652664807039105	0.00738066341119885	0.097456610088198	0.252610018775616	0.195118890330111	0.309406403873305	0.754843939553035	0.264896873529375	0.271847075809643	0.109137637414259	0.589504936363957	0.0923629864782748	0.827464169545902	0.374312658329988	0.242824954940609	0.624114731448302	0.0781810687092985	0.4109868614129	0.233730720982798	0.433952582887769	0.015227922053561	0.196319907823095	0.0361472540108803	0.152111307386627	0.203351617497426	0.314771112902353	0.465746441966685	0.630648329423844	0.470305329567304	0.336984317645349	0.0319447519466715	0.128158914296977	0.0226224800545881	0.629896011274384	0.0793549057502251	0.0707951618926033	0.312779265340177	0.155061752575504	0.201202782322987	0.553741149275866	0.22394338237822	0.14321143467324	0.17440735697071	0.460907667789326	0.0648778281458383	0.792592992544708	0.226619916211879	0.341579685854034	0.629195839813057	0.111337685767287	0.474982980602465	0.25823236370392	0.378811169890582	0.0322987806243368	0.240126827035376	0.00139279929948073	0.153076884463931	0.232953475354493	0.397897939791987	0.320697225057803	0.607248318764897	0.417604334994198	0.208987075110563	0.00258949219378359	0.0916296570598589	0.0321812418731279	0.489132797862498	0.0710332471201823	0.0207256616082094	0.408867470601247	0.208091556276005	0.23388152571972	0.38398337381875	0.173098463032997	0.0549936258970918	0.231133658063302	0.28567698481692	0.0644914679287271	0.735072890985854	0.139590999152582	0.312163962714878	0.522936203861142	0.0815290343657399	0.310597911937834	0.221545491268182	0.283388723623082	0.0256015668157343	0.224562751274693	0.00288777906441026	0.220610991971289	0.207352769558055	0.302890929618202	0.372523676904262	0.691619101301744	0.353444954821117	0.244031977806142	0.0848312515209113	0.00270342987196418	0.0298167504786889	0.558694200925899	0.0452909493265225	0.0612162885489918	0.369810407099213	0.151190961410969	0.20317588955682	0.422380701463358	0.114198680638454	0.122413392425753	0.212086782290354	0.451512019404178	0.095197544808094	0.788478107628142	0.203655627057865	0.328429084288895	0.497400840865093	0.0859584855845549	0.0980720053153267	0.0540110913381999	0.432739001168379	0.0452858104932988	0.465334324187441	0.181742090025713	0.255878836799204	0.343488351063384	0.243819785196643	0.400633837759604	0.598532482039154	0.31147782900955	0.154628731006893	0.198083787821261	0.155642373579671	0.00910749500460932	0.293228990684301	0.00278691590943689	0.0194144647023864	0.167818956370236	0.421541831568766	0.285945442421584	0.482549382266234	0.170334151012872	0.50429244732575	0.25666864131575	0.37662700528454	0.102933262415828	0.603548509289934	0.227958620177576	0.312859950163024	0.500841075836299	0.0998011561333327	0.133138039877436	0.058073761893514	0.421160318237948	0.0473011106582033	0.422928187283365	0.194342110234892	0.224351752336822	0.320533387327869	0.23657117044947	0.356699648455426	0.575861053383775	0.293056283789077	0.156705237227803	0.135658811034741	0.14226665138343	0.0111333849096812	0.308418604521972	0.0559238848790413	0.0332845319577262	0.202253824040411	0.478666239078463	0.303509532837229	0.53065631372705	0.132833131035434	0.520067157087082	0.224387981587894	0.301797096400039	0.0583026953386661	0.543532688626968	0.185995610657563	0.246529776284065	0.540920712764893	0.234078975701026	0.173048435683301	0.105454155437407	0.251190448703621	0.0305248212461664	0.41001117179893	0.00166807221269726	0.369915915165189	0.595260120293673	0.0063652291782995	0.0662291602048679	0.481002406605043	0.0719937342684751	0.192645930431295	0.151929383606423	0.19339736911853	0.126212098989644	0.335331698812271	0.210693499755608	0.0126582554667264	0.175725352240658	0.492113674623361	0.00163839669591475	0.314295706933279	0.0692950668628781	0.632533982413825	0.817075822957185	0.191045555458556	0.1486013531343	0.335133867188896	0.212653868223526	0.429857395572357	0.293943653480774	0.262788683671207	0.107140446715511	0.00133392423132624	0.14599381862483	0.0395203181792955	0.582822098747328	0.0323988925145121	0.398787843823159	0.728850075846466	0.0570011324770817	0.00100830925449296	0.422983538492172	0.104033446233686	0.0606421657994035	0.299321930176575	0.167335728684102	0.139258526112141	0.108501279781566	0.285331730073767	0.00317374168228868	0.0801544881024779	0.552082567376172	0.0272001438334938	0.267586826397931	0.0435684411916139	0.937851973593953	0.854322888467147	0.10359608501021	0.191677455528566	0.255414703249051	0.131209761566613	0.600997923904416	0.134996999721349	0.233914297584005	0.172985012532836	0.136125799318112	0.214742600287672	0.00742138629620333	0.363655176461318	0.0603799926425424	0.259825753648626	0.521893092648444	0.00105754155064661	0.114931802313088	0.527268196801124	0.206725642864425	0.0705509617663521	0.169301741991902	0.244819702145884	0.0684773833488192	0.460473219395439	0.227408370112498	0.0114354770310856	0.117917905503531	0.522456113709493	0.0401917003257666	0.306350162728677	0.00113110898091054	0.611945945830269	0.711344213018594	0.247421457993026	0.186083302266059	0.277723688522484	0.211116266465595	0.393606068521618	0.00185750654364375	0.228013033416296	0.130596089035903	0.110048342256684	0.242425674984342	0.0440964082490369	0.29347478824289	0.0964276850363058	0.29634051197958	0.528366221820926	0.131412228913104	0.283354201234922	0.48185658847381	0.176902071463975	0.156905234201427	0.286061173593424	0.23665467350126	0.0567132211117145	0.463879658810764	0.218290692889683	0.0014002337944647	0.18433449605662	0.427805822997452	0.0316162647826677	0.365377682932493	0.133242694792185	0.502909837629875	0.590568480645562	0.297483018261663	0.100423351045936	0.378129407601767	0.221228217431984	0.524573339348245	0.387043688139982	0.267740652879235	0.0662773935407279	0.0454828213333167	0.147225569216364	0.0484105584240266	0.449661159046273	0.0509952965032203	0.295786031125746	0.454993109013909	0.0745032813652422	0.360408150213842	0.455120145167045	0.130348544280507	0.124084211837673	0.416773618463761	0.115821894385462	0.0295763359840217	0.465151971934495	0.199042728223146	0.0132342987360184	0.0374029056354232	0.45178337557878	0.0305619149906573	0.356734019509003	0.130366634045329	0.515916077811137	0.499564768471999	0.376693059074473	0.0721837950559648	0.297671765894835	0.201651039269385	0.560611302291601	0.261323099662876	0.549764040975459	0.0253300402650687	0.0684840006480729	0.0577886479886327	0.0487703243592686	0.476390254406444	0.00160370537892305	0.327545060849199	0.621746297253852	0.00205312576368194	0.173449693213851	0.874321464483213	0.274048903407389	0.00185030462315021	0.272946767006175	0.255573773154762	0.0263373804322624	0.52880405957754	0.00182668465853118	0.0471881973032066	0.14036415159166	0.330652351860714	0.00184271591374681	0.418392358145358	0.221550497989184	0.0539242605275305	0.185639719324089	0.640566109821082	0.00177302862820121	0.421058046288297	0.183211041791871	0.731306906729018	0.484045257670821	0.374898294253812	0.00112791415809289	0.110334505312302	0.137629122392537	0.00803992871598355	0.316376789052863	0.00201798122176843	0.239496456060234	0.76758858300001	0.0772149306140192	0.269065655838533	0.674095282497881	0.0657752963751	0.10153074268037	0.449037279253536	0.194251169362525	0.00749498218858666	0.30539657880404	0.201194367027859	0.012946220409321	0.097879421800987	0.205751874085246	0.00128124569820663	0.45612544134149	0.205670398162322	0.0026428850518171	0.592616584451532	0.362210622814181	0.00192105352531487	0.392054080024965	0.257026280453705	0.733147449067669	0.00187215202954972	0.381122578135699	0.0786092758352493	0.0294327867045553	0.12893589326565	0.0136793479182285	0.518901951087035	0.0047656091754573	0.313556334034668	0.768259791720492	0.000975072827295165	0.32532182016133	0.212463149142109	0.220095596318447	0.0243854279262971	0.374511884293011	0.161347490507559	0.00208633350503748	0.60377835469198	0.0911863405059694	0.0302208335008612	0.260024335024117	0.492171184585536	0.021160974009166	0.3845241465966	0.200568792879821	0.133486458306967	0.748812937842834	0.335316420607501	0.102717623861768	0.390383988057428	0.18144871464521	0.723376692346311	0.397774016615388	0.28737348011863	0.00744406236818698	0.0837048150095218	0.360372407497733	0.0300442725894224	0.426095941429344	0.0705920647365787	0.287127272167168	0.621146579557491	0.189832551770668	0.225505422479933	0.370421050476932	0.170915869347877	0.169765051843392	0.345599553675794	0.180356718734061	0.0530863177930941	0.461894254958867	0.181035716915917	0.0248482040738698	0.209942679996242	0.465949951622168	0.00136700516122156	0.245873535189	0.170937674607139	0.580042419834094	0.587764684536247	0.245547998322357	0.0978203387799838	0.376252886836058	0.28508203337008	0.509717049736013	0.422213541075973	0.230186824483226	0.0884128284762559	0.0990591710002025	0.343220549408913	0.0320871814253722	0.302207866657767	0.0986487651132145	0.311499144080827	0.593577128624949	0.236934577367589	0.214837518728024	0.412920318820929	0.215264787872896	0.165315805007862	0.278960505511154	0.181236890023614	0.0529702519109005	0.398810568402784	0.193286197896632	0.00891473762415827	0.190463997181707	0.401488030400239	0.0592675209884177	0.298903433561874	0.124084431208926	0.607044830868008	0.566852466348266	0.287789374339576	0.0770269591858547	0.387225410058691	0.275096643954336	0.420905407361953	0.455407572744043	0.24503826222483	0.179620312109308	0.101323606683408	0.354938237389656	0.0735738280398054	0.465134176638049	0.126114534412589	0.226273912392503	0.603893326014841	0.266290959269873	0.295637031921355	0.331239566696897	0.187824137096421	0.0907223671993918	0.317639488086361	0.277975645836364	0.0646499985385136	0.355216238269794	0.221077493420935	0.0136822654136389	0.207951368970225	0.526370948652647	0.0811928797767492	0.364990805253823	0.0175404541587782	0.672037862197859	0.407257708092426	0.236209997288239	0.0899574233268629	0.473468617971784	0.34189480759226	0.515151884460017	0.280129896295553	0.32640603086745	0.0659577012243946	0.0908918837218231	0.273729567705948	0.04735242427704	0.364400347951371	0.0633556403635345	0.277368959769551	0.61106494850513	0.0956223116032085	0.241798289015437	0.474106919791889	0.223442258665489	0.0894728009391526	0.321398105174685	0.174711627505922	0.0720502030286352	0.457396187594688	0.222576208673471	0.0205931430498192	0.115222030010857	0.489612118370446	0.0240932451908503	0.350344464229512	0.114266179055415	0.467615800587784	0.636712856163201	0.317381062594194	0.101761815831124	0.330263310445074	0.26342448942694	0.50204457471626	0.391021420239652	0.00681088401930079	0.207071099021875	0.0305387278708655	0.356737986092984	0.0772608325489675	0.535667943081771	0.19389522655777	0.187792140951106	0.448795872751035	0.167375881844786	0.364950234077705	0.169921100466165	0.276295929772964	0.127139261511128	0.130728806279588	0.270570487916777	0.0375460983690656	0.515233181431752	0.0785020822430174	0.0834870005159252	0.241662604993412	0.344245870053288	0.124993572645415	0.334159511357877	0.0238685348386611	0.236742887467835	0.37364432753336	0.254456638168148	0.0823053289783974	0.701361605696459	0.146348703353407	0.546406712381611	0.260940800566203	0.00119535416523234	0.190022451485018	0.0010948031175551	0.231018136184628	0.122630546210609	0.505199764643347	0.271602050211497	0.229434808727193	0.4101395094547	0.142324929896447	0.361052190713819	0.216589271452842	0.284117401712052	0.153343684225977	0.00220008394578049	0.322078662825888	0.0358722225646654	0.57042691899098	0.0020448179456716	0.134369571904789	0.0873713615210112	0.484728780676769	0.101761428847461	0.274210324329998	0.0710539633265896	0.00172269974047832	0.305291698574398	0.255061277739844	0.0924360970964683	0.810404087149785	0.131829792447193	0.602322186541009	0.0952292788582955	0.108139880825435	0.302239459510487	0.27740295368672	0.447453819207388	0.00160999993633641	0.295388842108081	0.2246911616964	0.0141704067746675	0.397963435315725	0.430519974200466	0.519543151920637	0.469476994071998	0.443655565989074	0.392470091508251	0.0299244376958964	0.527097073041044	0.0180822673539091	0.75293261090338	0.0177983067634211	0.0360412562827316	0.230940534430096	0.113046102654449	0.409199840826771	0.768065686086475	0.234523871287275	0.39853765995953	0.119578894227499	0.572970335058732	0.010583954962853	0.77082452831167	0.579389001760018	0.406710885718223	0.719698448032838	0.241813447622072	0.0928461307634246	0.104882887225252	0.309382424013688	0.0496545600322659	0.306623264303649	0.0995373960647187	0.280015410308412	0.577668229482042	0.22834448417443	0.264322300726485	0.383243463777756	0.202208865161384	0.150677595140784	0.28644078505548	0.208247683750834	0.0545083990139877	0.438509087792335	0.206053508739209	0.0112873895429129	0.203631509483729	0.41689935663911	0.0627022370234289	0.309654233035585	0.149493135386461	0.590002220202574	0.521619016338675	0.244806361725767	0.0872143968127295	0.386756177006487	0.276654603265321	0.43442577930559	0.46018795208573	0.0892887238116773	0.144804135357758	0.106145739924974	0.355848891827552	0.0575545970647289	0.428493326832242	0.142782396458702	0.226823315499393	0.395131789991136	0.203519628722968	0.3403179583456	0.3579250790018	0.285043178271068	0.169273666957452	0.139760957153038	0.317338875081673	0.0244156537790298	0.424426961367286	0.0833160245808462	0.041814912207387	0.228229531352168	0.367320127341555	0.0985744882454369	0.42844078807104	0.0708203255069134	0.326052808374777	0.370777194877298	0.311463827626959	0.0983407150174768	0.58770079970188	0.217654047359626	0.470011834594879	0.356960053896062	0.301029631824619	0.0839113027196912	0.0929098612420904	0.262613590151706	0.0497885600909057	0.381598236984896	0.0849945045595854	0.273411100831772	0.60631629214997	0.157690176580795	0.231688701728496	0.376183372517092	0.198641380044966	0.13628053211092	0.320806822000218	0.17648425335347	0.0629081878583156	0.444962893146287	0.229381139194242	0.0139871950033769	0.180358454282515	0.451314115502923	0.0435381226775185	0.28532978424205	0.132236943979129	0.574006887532081	0.585164509589026	0.267198741155703	0.0960573434811384	0.376597221703147	0.243345288845284	0.494053100597528	0.423138921647936	0.0529822071300049	0.0609815326398382	0.101642598400197	0.607111135136601	0.006761252046773	0.324054663550206	0.187445970762402	0.039962456302908	0.474589382375442	0.511380094164334	0.517763150981907	0.572440982855949	0.472423727555483	0.385916446976264	0.0548197193755603	0.40839840866458	0.0308016216056207	0.834499920209158	0.0103912632402803	0.0124343281024441	0.158042830129614	0.0474933956148976	0.454170684631382	0.75444124769147	0.207677324489687	0.341105039525873	0.125178298373071	0.564719344609534	0.00996544868477085	0.796830018605767	0.660627018811429	0.451198011342529	0.713320962915483	0.314619835556335	0.0920004955459247	0.0854013572371099	0.228532755292354	0.0417700321760587	0.39378289503943	0.0720285876490993	0.27782371518883	0.599963450019851	0.123097449593794	0.238850606969354	0.399236337762369	0.196284090431993	0.127870011978187	0.320357460415786	0.183887049958207	0.058277386597802	0.477636723162991	0.22400897928281	0.0117991452115887	0.174417072038043	0.42697644836832	0.0403172556804883	0.311663517635314	0.119502218571604	0.52592602678773	0.594285179108778	0.281988963220225	0.102017226001789	0.386639053171642	0.225967258822158	0.522394720628368	0.35619290046409	0.312197111506284	0.0719461827909126	0.0928706410021278	0.249571190865454	0.0474519970631325	0.340363183759226	0.0584578939643015	0.262109670011261	0.625867858565156	0.0775202896659969	0.247254496010152	0.424208270880309	0.227795922185924	0.0894633457587375	0.345464062657806	0.174293106703291	0.0595390181267275	0.471113346304003	0.205262164939958	0.0193573019385068	0.153637841974765	0.440471927013772	0.0362609182959419	0.352466272950599	0.130040330415934	0.450991086279359	0.560172879214258	0.342983148462245	0.0848253502768867	0.372937157807241	0.223587003720311	0.52057321324176	0.341007247678904	0.313216384077869	0.0644929626938371	0.0792234947684496	0.243905058107784	0.0328255228843605	0.389209658947684	0.038628431687031	0.250253818854451	0.618110636083925	0.0803249308532723	0.262081507941149	0.481394913998648	0.226632091644996	0.0879984012353442	0.375013761374243	0.172004170031218	0.0349464792172628	0.475041469679856	0.215249304984347	0.0181424240778283	0.152620683079864	0.43588439988412	0.020395639852667	0.371605642554418	0.154616634506299	0.398789844328978	0.559091080140371	0.351224548310178	0.0662968603095704	0.389088173669655	0.238239614071095	0.551121873583249	0.34848984882554	0.0795179587665804	0.112620644555387	0.0617594719052436	0.400953393704261	0.0433138436543908	0.465167418082063	0.174100011451904	0.256632677770665	0.338953706672256	0.251058006346428	0.362297488509757	0.605821843034298	0.309295960773889	0.165353117663035	0.175625695390963	0.152633620020372	0.00312152155995605	0.325386022471025	0.0495836107749253	0.0256080388813228	0.183475801402181	0.428934567272121	0.284836517817802	0.453443740284433	0.14718835787184	0.467119530934872	0.252027171418555	0.310524911787004	0.0810450592618388	0.574984417840587	0.21068301124124	0.284692012762985	0.522555535787645	0.0907904937553311	0.241744247230938	0.233327133427068	0.487953171447955	0.0034953899735103	0.300287908839285	0.223637465286557	0.0233757027872943	0.416021714226163	0.478781737198897	0.462280199899855	0.490559136368038	0.415806149288122	0.392032455547628	0.0432401396980855	0.545101742439827	0.0205131640447568	0.789038141708495	0.0220878243374174	0.0165057967121456	0.214628998822211	0.0993298579824898	0.420150672958159	0.749583062167643	0.234349060505919	0.335650609338812	0.124277778792397	0.548371344059333	0.0095328718929631	0.797589709353351	0.576107943141262	0.384231369025423	0.712025857964023	0.192198352176069	0.157208487870742	0.124989114271938	0.291298271327656	0.0332242481833179	0.335560589756115	0.0966607860148364	0.239589623399566	0.484565398106155	0.138838133251272	0.291272958444948	0.510954174738851	0.252982265571426	0.16334441818304	0.190212610125804	0.258689116357003	0.0538720272491845	0.449328066250067	0.17192462181644	0.0185380695419498	0.177750350562489	0.346859168359163	0.0821949501221164	0.430269955904139	0.106620487395729	0.491422925505637	0.537474024473041	0.272916577839656	0.105013971034569	0.455881824717022	0.240493200829453	0.436066005301377	0.348578901411655	0.34464358121225	0.04846177378666	0.0666472914947143	0.224012569287345	0.0320225619790748	0.392980200347965	0.0117416883036571	0.23542368284999	0.663744279624503	0.0683684372575828	0.226755835916159	0.497239567447369	0.200425655910555	0.0689395318238408	0.381256871100484	0.162847807201789	0.0298054555990024	0.516988389840793	0.208455685663779	0.0177836244793643	0.162422723552479	0.419946888549298	0.0109138865727452	0.412573080487954	0.157666675686612	0.319346740958218	0.559473427170798	0.394863576162364	0.0510229119246104	0.415577032131214	0.226411295991473	0.571783820683058	0.344996747528771	0.242623187534459	0.134953883578952	0.100344531853212	0.223803372972027	0.0348618086609104	0.398941526019747	0.0417587871184456	0.305406708248406	0.582340570534119	0.0652261381558671	0.148858707949835	0.485782115333419	0.138765330091353	0.122185197905466	0.239506070492113	0.216101473947978	0.0766755241533562	0.341147838288986	0.218281876958227	0.0139789226412997	0.122544834018238	0.434862049626974	0.041178080255021	0.347400521236162	0.0579703668275222	0.604422066597609	0.692328691703351	0.213481940479865	0.13865463275601	0.386124006678318	0.220400983445545	0.454799085903064	0.284736116400622	0.163479775991474	0.190691152119807	0.142417434937437	0.337433292919566	0.0426390785440554	0.328247857773057	0.128597498676428	0.231776525251529	0.469529022057988	0.18835099216394	0.34396780420072	0.495815175582084	0.282967860611865	0.196765850286715	0.162549786167259	0.270755220394267	0.0383187835482929	0.467949568952333	0.120153129081798	0.0278571361784307	0.233024464825631	0.34028385543389	0.121058124214783	0.420899234924616	0.0867194031901026	0.363231004599196	0.444319477597441	0.331242576015708	0.10066288726294	0.570019888566668	0.216782838114349	0.397174877606767	0.395928860134535	0.0700442633563279	0.306473993169739	0.280287115436399	0.612466497817898	0.00221392945897642	0.190809909310969	0.322283609738427	0.0185596860254926	0.294175659384622	0.656405960076043	0.537511896871034	0.584365709963572	0.540115755293008	0.483568636836352	0.00338239580858823	0.66685900723329	0.0115608183114741	0.880891313120726	0.0133857998452408	0.0253584335667266	0.273381806076835	0.0295774267723347	0.543452331172734	0.870456997787396	0.269784177213714	0.227401999883908	0.0527654211609842	0.676417867117708	0.00106822848413236	0.903541668229961	0.698141930889821	0.305299627982639	0.802198623268139	0.116256050305778	0.16077796668223	0.13615937208379	0.353659213882499	0.0522070172949347	0.383659808896304	0.138420094136423	0.237547140730103	0.412065510223398	0.18620735749145	0.32041181657128	0.428846997884101	0.299302482154693	0.196425271129618	0.141584472817656	0.297514152887539	0.0277612273300487	0.47011968574433	0.107441352007369	0.0312317103437773	0.242138411266407	0.337110770795876	0.110603469702326	0.44622939707099	0.0788042440402242	0.346617767860949	0.435237175248284	0.361108626712505	0.0940675372763028	0.59632219815737	0.224336251364788	0.438902900630257	0.382594178781434	0.0886424323658732	0.358342620357789	0.232720722780289	0.388000666370033	0.0202610538121227	0.205697202181691	0.0378023564760418	0.186290826755292	0.255660370504386	0.300709031617711	0.372053890801356	0.590770661451576	0.41352007021321	0.306236261904102	0.0466044497773719	0.129319011722136	0.0359809893181468	0.545927854826477	0.0895021972760769	0.0452961115272396	0.369298573908784	0.205061944667306	0.213401241189158	0.496687473399342	0.162735165225711	0.176179988617602	0.18305898767055	0.392003030535355	0.0622497232840339	0.770110764515905	0.214651949576952	0.32321580123156	0.530094328769687	0.248115712249126	0.129560227671413	0.0908222541013766	0.200758996945623	0.0264064383191364	0.438604070500855	0.040179681028216	0.324967873346181	0.607840670270062	0.0708004400878344	0.0966745027178546	0.473174108103169	0.121769488982696	0.121131707343533	0.229873054818418	0.187881616787015	0.0962914868779925	0.292167801089558	0.220991211759821	0.0137209822240973	0.123502726777289	0.487179294579455	0.0292285111602963	0.290645733397051	0.0689601832020044	0.685537929758448	0.769556876170001	0.192504464997719	0.15186275162898	0.355384301356473	0.187838406171445	0.458853236708228	0.237593284327864	0.0973401032686931	0.327604654761549	0.216558129656962	0.38641463306827	0.0178544308085155	0.219763990731465	0.0429228584945616	0.203508335724601	0.248742471751645	0.311369674212655	0.366202651048959	0.606050846804271	0.388387625179219	0.256238305349026	0.0672849923717474	0.132656490808447	0.0375958640891289	0.533183611931874	0.078290194884549	0.04864569939458	0.370013207889265	0.164531377609062	0.213400999157643	0.464720097279823	0.140582807165101	0.166801026903951	0.185744470039881	0.386220348215007	0.0683820073893884	0.785751896710704	0.18989331415182	0.34024325727245	0.486499087299045	0.0196833837246712	0.231284096051602	0.0525317441628723	0.366905433410278	0.0648570673812633	0.481878419424814	0.179222079498909	0.189202222907617	0.454295298765389	0.133076856783804	0.360446198922867	0.188402785730905	0.262563899135115	0.13124322316976	0.114635891823731	0.26620981586667	0.0420624702049471	0.513309234114397	0.0823991202319307	0.0878270067448872	0.24057080349889	0.360195373474747	0.112389868239295	0.324946758945562	0.0304939383830464	0.257516290418694	0.394468375094136	0.271587213183446	0.0885958651759813	0.710944347551476	0.160447223814515	0.509544009167639	0.264513756432001	0.25380263520458	0.132267161292298	0.106416461817329	0.255669065760634	0.0371466616005237	0.311384276911798	0.0756423208755586	0.277843327516541	0.554074823686345	0.136777831340478	0.285521912176404	0.477053002887546	0.207457460508265	0.157600384657401	0.265495282625226	0.216444087124251	0.0511362729340541	0.469627922944182	0.234623763181483	0.0120850372032032	0.180702201143867	0.398416863155636	0.0532679208622622	0.356491440129105	0.133535390201072	0.530220744561289	0.592664450170032	0.292352479775544	0.099570843187189	0.428859287694389	0.241718711851795	0.472340310844848	0.352975985007585	0.10270626442004	0.505414440904458	0.294264641705153	0.3593111394463	0.00643069670174105	0.197325512453338	0.134879368538369	0.144772098363385	0.39899236777099	0.341522033615867	0.627153716062227	0.445890130071934	0.493740646492962	0.224535387775632	0.0407581860418879	0.327573953270002	0.0215129548094056	0.690940747490487	0.010492549408186	0.0977411056460531	0.254042089244806	0.172538186826749	0.32352349255464	0.755689265555688	0.281606323334872	0.289420368330793	0.126415633393089	0.568947261250472	0.0905368148878962	0.802561078956316	0.369824745827715	0.248156921986258	0.611571188250516	0.358249395455346	0.0332296084879875	0.0768462780691597	0.176331123881013	0.0303143720906942	0.389272229483832	0.00129941911544642	0.246092063869858	0.677267874623494	0.0498179774703959	0.260408622982051	0.566093901866629	0.199054070489059	0.0667811104558613	0.39858510774831	0.197035886990087	0.0239553724347549	0.479392108462708	0.187034968589547	0.0232876181433289	0.158933674760196	0.35617291311487	0.00119494357988457	0.425055435098652	0.192017750756119	0.238689105505902	0.567666447626966	0.405360454784206	0.00112846123649799	0.411937868223231	0.226071825846604	0.616143870229287	0.33997943122722	0.235187250264175	0.0951711450414284	0.0892515696569431	0.27267438155699	0.0748950559120137	0.31756683110828	0.118601851541402	0.240131540216438	0.649300469670939	0.248265592860537	0.30135038732539	0.354522381818306	0.198967422502756	0.167879497398909	0.287081455840849	0.242570067567346	0.0663015147652051	0.38255173394496	0.22988004492568	0.0110028303025316	0.252797517810519	0.477375713769787	0.0824261347529739	0.340359416853241	0.153746151223318	0.6466162060268	0.508934758512981	0.252290242826393	0.101012086184758	0.432009201115477	0.337706754610416	0.428652200637368	0.509686990488263	0.0767946924607325	0.108594493349203	0.0637617561031143	0.428485878128465	0.0444496204320392	0.432664284399002	0.187199812853482	0.279356637726167	0.309446536297734	0.252812000798618	0.3867179788081	0.585050606965981	0.304963497453596	0.174638035466811	0.153007997485439	0.146028962913298	0.00289648109437959	0.323695299481204	0.0472545325461659	0.0312975900827887	0.181726145937643	0.474509163900767	0.302592919664136	0.484025761492224	0.138306038875014	0.495927188437153	0.249404279549373	0.332154664097964	0.0738286438899622	0.606912598062208	0.202493392324105	0.242577179478501	0.523356202266189	0.0832791740389643	0.135420313282946	0.0722186272645182	0.428620243603872	0.0452404781349988	0.417856461782591	0.188796431631147	0.240678685386534	0.314778273530253	0.240502245678665	0.361072981642102	0.567060382029567	0.318557840465453	0.170118513932545	0.155583501836677	0.153804973829597	0.00545681920968088	0.296483326978962	0.0551515440656223	0.0391889106644226	0.189177904425003	0.458108902165479	0.311038160474119	0.490875322181455	0.138294528130859	0.50462384497926	0.244461047498733	0.31299433851144	0.0667743134570341	0.586556233757047	0.193742981519476	0.229857586638447	0.508574469296325	0.110654571645338	0.468538054275543	0.233903582831904	0.39116648113178	0.0199145420619155	0.257127515230438	0.0164315233349465	0.178333906761177	0.239277810101942	0.36477578050756	0.371981395428451	0.600647090551935	0.409685200154556	0.252556280601075	0.0187933194652771	0.12112833019755	0.0305349890872335	0.513175553576868	0.0687552332905251	0.0259029353566178	0.390868459537262	0.174770618643714	0.278926803435564	0.389376264525055	0.172513552514843	0.0763491129885046	0.224287831677038	0.277544531901247	0.0634311474752745	0.749802159473346	0.18974825262267	0.29582575840442	0.509601907625064	0.0636518160965326	0.424950241296683	0.257566019973243	0.448737980247037	0.0182707224620727	0.197842378410004	0.0494979069286624	0.151629919263383	0.205536039697406	0.349543371250537	0.502709669415958	0.665832255966191	0.503175252326147	0.376388898299265	0.0316622809809052	0.1560982491152	0.0226926236461923	0.647596710040418	0.0569275555772366	0.081423861815301	0.413784942757136	0.167864427791235	0.258227355889461	0.613850564328324	0.208461789471877	0.120364054647071	0.14442941087782	0.45979920036347	0.0532700461128725	0.803429084535424	0.251401397620452	0.295059685194935	0.606495810323142	0.072221459316638	0.191708387812584	0.0578722211799342	0.359321455984949	0.0562383535212036	0.438148102921203	0.177967911830415	0.229463199231447	0.418089448237497	0.15448538746614	0.333501787820393	0.270891109280187	0.272559249242936	0.130167900555398	0.136856361169134	0.297592828845073	0.0258864451808139	0.471604706118422	0.0935887489863852	0.0590437108951176	0.244884024194444	0.346806185480289	0.1106099844477	0.416712319233038	0.0234918019895763	0.275729455141075	0.370724780634583	0.277983736784311	0.0948307057198138	0.642299590685073	0.184718392941284	0.496018826018937	0.291967012279669	-66.6719885746486	-58.9503306786954	-128.249729470303	-104.506610648189	-78.9008118297603	-73.7652154612184	-66.1490632853938	-55.6623112898609	-51.1903340602556	-25.5709970728815	-26.5439615707968	19.6006519057985	46.7322146993195	17.3002391012545	1.39069484945481	11.3758561086482	-10.2022658895363	6.70407008584432	9.48038063174754	8.24834086125757	0.713531763728884	3.07053612534864	8.27626095466636	-18.3483993688497	-20.5730929320394	-77.3171901337498	-0.70978442485222	-19.5713446569259	6.92895967808325	-74.8028385852146	7.4313178081575	5.64520364184373	4.69062919680992	-25.4435132524715	-76.9127756490264	-8.46904404139024	4.09702199446262	14.1065102961832	-20.9072696606015	-105.114816053245	-21.5855532735287	-55.5766988768731	22.3106778205086	-52.6446741756658	-18.6063794526743	-0.0905982584482384	-74.0774703859826	2.55250491971503	-1.78754288276082	-26.9522927684509	-27.3727409910122	-57.1770225938565	-73.0968784751225	-18.3854905107842	320.79194582	329.546259192501	270.660858827276	309.719043514429	355.430216494722	361.66460844058	354.679594766954	345.170233767984	345.740542074314	375.930497923657	369.894617069064	300.229486845519	235.799914832604	290.083076562998	353.812190300895	327.250989481203	268.872592258467	245.998893989484	301.50631036326	339.343577881032	357.398557966165	355.159754303373	335.891760792307	337.996540014457	282.998226238302	362.173087711966	359.807273956412	358.269792906411	348.886007329943	327.440427193707	345.132489917568	339.362302081126	337.392936190176	375.590688392199	354.232730072599	360.688243084345	324.32604621067	321.809743250688	373.398327641969	314.277559296152	368.127133654066	362.609536303018	303.476703293548	356.433064480602	339.85306767126	357.320739057778	370.553595109857	314.773478114105	364.695552885502	375.792112237449	376.18322506075	354.859162327423	357.776815258171	346.832633391135	-0.0100366638301671	0.141039455041104	0.00182741790357262	0	0	0	-0.149406996985529	0	0	0	0.00468836789710683	0	0	0	0	0	-0.143674895322501	0.359985874011076	-0.161055192147253	0	0.132175111432456	-0.390521682238841	0	-0.00669883261293128	0	0.404200543507319	0	-0.00391563308685817	0	-0.258845404457911	0	0.00284437264631459	0.0879521267858849	0.121248308373552	0	0	0	0	-0.169188165215265	-0.117303826740762	0	0	0	0	0	0	0	-9.33532853514578e-05	-0.00880037264789968	-0.437840117142747	0	-0.401470941661463	0.00137447575575982	0	0	0	0	0	727.142949020729	126.243241635646	0.602507426496595	0.00442135642135642	0.542952380952381
21300	0.000812829274397154	0.00159643099816311	0.00117683573091362	0.695216504732727	0.00780150572461075	0.366695682195589	0.199474250510295	0.00116218358671483	0.506735157802373	0.545859484216296	0.518984080210367	0.804995665408709	0.677893618938322	0.292335941491634	0.157636722582293	0.412759951434995	0.042035829864524	0.712513390962272	0.0459859578630943	0.0453348784742604	0.141899701489736	0.444781756296066	0.477251397051779	0.518922232123986	0.268402373106692	0.360624032035491	0.138178857386902	0.305321527855973	0.00292658781893537	0.748051798512066	0.219001879238113	0.213453243493572	0.998480810081003	0.0599404298558719	0.0609483714881164	0.054322545287356	0.612757152009397	0.0519959916456872	0.450417013424234	0.189947952487493	0.262260540786878	0.436235691171416	0.262118469973851	0.412116083896086	0.581029109139511	0.402285884044638	0.174672810045373	0.0617059999787097	0.157089411978638	0.00214512266788422	0.863926696974678	0.00145714649883646	0.00513724151401657	0.161986598630681	0.00103284133072031	0.480633466281904	0.74684350002481	0.244000230454112	0.329093552888014	0.133531239689673	0.571959650330474	0.0813316320946992	0.79046429809523	0.64577356858569	0.520549444680579	0.561846424500653	0.0648211597889306	0.451295434659381	0.396233166246004	0.669613129782073	0.0030368727196487	0.127637168464267	0.407121344783211	0.000999102566760088	0.311935886751049	0.998051001873728	0.646585645987951	0.635742306409769	0.623861630807123	0.543139852379848	0.00120805447950932	0.791781925524657	0.00695723421688551	0.994427636881769	0.00121009759224279	0.0237982572298579	0.303558581662973	0.0411091962007084	0.664083080207462	0.893119429598437	0.360581550962268	0.179071360010563	0.000945823757172509	0.723634632373273	0.00148226664359359	0.882571094957604	0.827188357159995	0.225112245224386	0.898227900820018	0.0698418326067084	0.293397822138318	0.278817039284103	0.629469445203083	0.00129421873637025	0.142453915606902	0.307279767703957	0.0163672887765679	0.27714408703413	0.68824273188542	0.461456411733245	0.528464501976797	0.528443401806949	0.502294486049338	0.00110656939920613	0.684612440751633	0.00873791977505948	0.875360310201036	0.0172977523738883	0.0328629065978209	0.245855253316571	0.0379203174101213	0.526199656950112	0.873218896095305	0.257578889520523	0.224954116900201	0.0666488960007812	0.679805870679553	0.00142659462481418	0.940067846873422	0.695811316626021	0.296870172843258	0.782017144372281	0.0969142005936615	0.295886573066205	0.267501194158837	0.450047413104337	0.00123347096980557	0.303468667922011	0.223458417461739	0.00146217560055356	0.440779626173007	0.424462306811441	0.510480616174567	0.503932664025722	0.441768952102211	0.427433563897616	0.000921628386623501	0.562085441081599	0.0172874464661967	0.771144542670567	0.00209361856356863	0.0385810693839644	0.256037649320708	0.0941593116582939	0.416936596613008	0.764799087487893	0.246760051714305	0.370311540600389	0.0958480044393689	0.576779635498094	0.00114731500566445	0.732475298938376	0.549203724534941	0.469545449582592	0.737734826477739	0.110774142996232	0.4767362797117	0.278107260976036	0.318791397414643	0.00521923110553365	0.218097459444123	0.132553185680602	0.125614359236936	0.348363596199147	0.345272662467354	0.634124943416823	0.473503554085917	0.509300957358177	0.196068382560389	0.033113923094305	0.294421136645601	0.0230693557913117	0.652664807039105	0.00873879281900785	0.114321679350147	0.252610018775616	0.195118890330111	0.309406403873305	0.754843939553035	0.264896873529375	0.271847075809643	0.109137637414259	0.589504936363957	0.0923629864782748	0.827464169545902	0.374312658329988	0.24636616331395	0.624114731448302	0.0781810687092985	0.4109868614129	0.233730720982798	0.433952582887769	0.0146692214189749	0.196319907823095	0.0361472540108803	0.152111307386627	0.203351617497426	0.314771112902353	0.465746441966685	0.630648329423844	0.470305329567304	0.336984317645349	0.0319447519466715	0.128158914296977	0.0184666148868915	0.629896011274384	0.068479511380619	0.0669775438245716	0.312779265340177	0.155061752575504	0.201202782322987	0.553741149275866	0.22394338237822	0.14321143467324	0.17440735697071	0.460907667789326	0.0648778281458383	0.792592992544708	0.226619916211879	0.317540003225993	0.629195839813057	0.111337685767287	0.474982980602465	0.25823236370392	0.378811169890582	0.025447498472083	0.240126827035376	0.00139279929948073	0.153076884463931	0.232953475354493	0.397897939791987	0.320697225057803	0.607248318764897	0.417604334994198	0.208987075110563	0.00258949219378359	0.0916296570598589	0.0440006902279032	0.489132797862498	0.0621190891335198	0.0221592365360449	0.408867470601247	0.208091556276005	0.23388152571972	0.38398337381875	0.173098463032997	0.0549936258970918	0.231133658063302	0.28567698481692	0.0644914679287271	0.735072890985854	0.139590999152582	0.339391234256825	0.522936203861142	0.0815290343657399	0.310597911937834	0.221545491268182	0.283388723623082	0.0342386166095675	0.224562751274693	0.00288777906441026	0.220610991971289	0.207352769558055	0.302890929618202	0.372523676904262	0.691619101301744	0.353444954821117	0.244031977806142	0.0848312515209113	0.00270342987196418	0.0211886060104871	0.558694200925899	0.0449741144925682	0.0587786767902	0.369810407099213	0.151190961410969	0.20317588955682	0.422380701463358	0.114198680638454	0.122413392425753	0.212086782290354	0.451512019404178	0.095197544808094	0.788478107628142	0.203655627057865	0.289796333263572	0.497400840865093	0.0859584855845549	0.0980720053153267	0.0540110913381999	0.432739001168379	0.0542122159392895	0.465334324187441	0.181742090025713	0.255878836799204	0.343488351063384	0.243819785196643	0.400633837759604	0.598532482039154	0.31147782900955	0.154628731006893	0.198083787821261	0.155642373579671	0.00504236542776465	0.293228990684301	0.00263220502764686	0.020288222241345	0.167818956370236	0.421541831568766	0.285945442421584	0.482549382266234	0.170334151012872	0.50429244732575	0.25666864131575	0.37662700528454	0.102933262415828	0.603548509289934	0.227958620177576	0.288058432199815	0.500841075836299	0.0998011561333327	0.133138039877436	0.058073761893514	0.421160318237948	0.0530336905271698	0.422928187283365	0.194342110234892	0.224351752336822	0.320533387327869	0.23657117044947	0.356699648455426	0.575861053383775	0.293056283789077	0.156705237227803	0.135658811034741	0.14226665138343	0.00657081641512563	0.308418604521972	0.0525571234494437	0.033586152958752	0.202253824040411	0.478666239078463	0.303509532837229	0.53065631372705	0.132833131035434	0.520067157087082	0.224387981587894	0.301797096400039	0.0583026953386661	0.543532688626968	0.185995610657563	0.221811030324732	0.540920712764893	0.234078975701026	0.173048435683301	0.105454155437407	0.251190448703621	0.0336358572799211	0.41001117179893	0.00166807221269726	0.369915915165189	0.595260120293673	0.0063652291782995	0.0662291602048679	0.481002406605043	0.0719937342684751	0.192645930431295	0.151929383606423	0.19339736911853	0.0919271994436054	0.335331698812271	0.220354186038837	0.0133053907282291	0.175725352240658	0.492113674623361	0.00163839669591475	0.314295706933279	0.0692950668628781	0.632533982413825	0.817075822957185	0.191045555458556	0.1486013531343	0.335133867188896	0.212653868223526	0.450215032171057	0.293943653480774	0.262788683671207	0.107140446715511	0.00133392423132624	0.14599381862483	0.0384882362423766	0.582822098747328	0.0323988925145121	0.398787843823159	0.728850075846466	0.0570011324770817	0.00100830925449296	0.422983538492172	0.104033446233686	0.0606421657994035	0.299321930176575	0.167335728684102	0.112709521398227	0.108501279781566	0.308864531724553	0.00318699728823351	0.0801544881024779	0.552082567376172	0.0272001438334938	0.267586826397931	0.0435684411916139	0.937851973593953	0.854322888467147	0.10359608501021	0.191677455528566	0.255414703249051	0.131209761566613	0.598194307524274	0.134996999721349	0.233914297584005	0.172985012532836	0.136125799318112	0.214742600287672	0.00943766652366433	0.363655176461318	0.0603799926425424	0.259825753648626	0.521893092648444	0.00105754155064661	0.114931802313088	0.527268196801124	0.206725642864425	0.0705509617663521	0.169301741991902	0.244819702145884	0.0904207046798079	0.460473219395439	0.209603705675692	0.0104328565593784	0.117917905503531	0.522456113709493	0.0401917003257666	0.306350162728677	0.00113110898091054	0.611945945830269	0.711344213018594	0.247421457993026	0.186083302266059	0.277723688522484	0.211116266465595	0.371059337295913	0.00185750654364375	0.228013033416296	0.130596089035903	0.110048342256684	0.242425674984342	0.0485248071510728	0.29347478824289	0.0964276850363058	0.29634051197958	0.528366221820926	0.131412228913104	0.283354201234922	0.48185658847381	0.176902071463975	0.156905234201427	0.286061173593424	0.23665467350126	0.0579623781201044	0.463879658810764	0.217709652503194	0.00146759344604071	0.18433449605662	0.427805822997452	0.0316162647826677	0.365377682932493	0.133242694792185	0.502909837629875	0.590568480645562	0.297483018261663	0.100423351045936	0.378129407601767	0.221228217431984	0.506970312049655	0.387043688139982	0.267740652879235	0.0662773935407279	0.0454828213333167	0.147225569216364	0.0527246153706687	0.449661159046273	0.0509952965032203	0.295786031125746	0.454993109013909	0.0745032813652422	0.360408150213842	0.455120145167045	0.130348544280507	0.124084211837673	0.416773618463761	0.115821894385462	0.0397358741963341	0.465151971934495	0.221654379416078	0.0124609751185916	0.0374029056354232	0.45178337557878	0.0305619149906573	0.356734019509003	0.130366634045329	0.515916077811137	0.499564768471999	0.376693059074473	0.0721837950559648	0.297671765894835	0.201651039269385	0.525959844032425	0.261323099662876	0.549764040975459	0.0253300402650687	0.0684840006480729	0.0577886479886327	0.0554968983026899	0.476390254406444	0.00160370537892305	0.327545060849199	0.621746297253852	0.00205312576368194	0.173449693213851	0.874321464483213	0.274048903407389	0.00185030462315021	0.272946767006175	0.255573773154762	0.0257791064589118	0.52880405957754	0.00196987696383268	0.0449006843207311	0.14036415159166	0.330652351860714	0.00184271591374681	0.418392358145358	0.221550497989184	0.0539242605275305	0.185639719324089	0.640566109821082	0.00177302862820121	0.421058046288297	0.183211041791871	0.716136885683661	0.484045257670821	0.374898294253812	0.00112791415809289	0.110334505312302	0.137629122392537	0.00918662210503386	0.316376789052863	0.00201798122176843	0.239496456060234	0.76758858300001	0.0772149306140192	0.269065655838533	0.674095282497881	0.0657752963751	0.10153074268037	0.449037279253536	0.194251169362525	0.00759078701728221	0.30539657880404	0.209082654940985	0.0158016487002724	0.097879421800987	0.205751874085246	0.00128124569820663	0.45612544134149	0.205670398162322	0.0026428850518171	0.592616584451532	0.362210622814181	0.00192105352531487	0.392054080024965	0.257026280453705	0.728064902268841	0.00187215202954972	0.381122578135699	0.0786092758352493	0.0294327867045553	0.12893589326565	0.00953201291843013	0.518901951087035	0.0047656091754573	0.313556334034668	0.768259791720492	0.000975072827295165	0.32532182016133	0.212463149142109	0.220095596318447	0.0243854279262971	0.374511884293011	0.161347490507559	0.00171445905776045	0.60377835469198	0.102694648136015	0.0250357410389032	0.260024335024117	0.492171184585536	0.021160974009166	0.3845241465966	0.200568792879821	0.133486458306967	0.748812937842834	0.335316420607501	0.102717623861768	0.390383988057428	0.18144871464521	0.714160697641635	0.397774016615388	0.28737348011863	0.00744406236818698	0.0837048150095218	0.360372407497733	0.0297377748741549	0.426095941429344	0.0705920647365787	0.287127272167168	0.621146579557491	0.189832551770668	0.225505422479933	0.370421050476932	0.170915869347877	0.169765051843392	0.345599553675794	0.180356718734061	0.0446699382159206	0.461894254958867	0.184434059431087	0.0203586420163479	0.209942679996242	0.465949951622168	0.00136700516122156	0.245873535189	0.170937674607139	0.580042419834094	0.587764684536247	0.245547998322357	0.0978203387799838	0.376252886836058	0.28508203337008	0.498264048854575	0.422213541075973	0.230186824483226	0.0884128284762559	0.0990591710002025	0.343220549408913	0.0353717592914225	0.302207866657767	0.0986487651132145	0.311499144080827	0.593577128624949	0.236934577367589	0.214837518728024	0.412920318820929	0.215264787872896	0.165315805007862	0.278960505511154	0.181236890023614	0.0492296161508685	0.398810568402784	0.182112235462995	0.00882076754225581	0.190463997181707	0.401488030400239	0.0592675209884177	0.298903433561874	0.124084431208926	0.607044830868008	0.566852466348266	0.287789374339576	0.0770269591858547	0.387225410058691	0.275096643954336	0.435463132739387	0.455407572744043	0.24503826222483	0.179620312109308	0.101323606683408	0.354938237389656	0.0556097514539724	0.465134176638049	0.126114534412589	0.226273912392503	0.603893326014841	0.266290959269873	0.295637031921355	0.331239566696897	0.187824137096421	0.0907223671993918	0.317639488086361	0.277975645836364	0.0556589707949272	0.355216238269794	0.220765472541477	0.0112027751300299	0.207951368970225	0.526370948652647	0.0811928797767492	0.364990805253823	0.0175404541587782	0.672037862197859	0.407257708092426	0.236209997288239	0.0899574233268629	0.473468617971784	0.34189480759226	0.513496658741886	0.280129896295553	0.32640603086745	0.0659577012243946	0.0908918837218231	0.273729567705948	0.0532353157301726	0.364400347951371	0.0633556403635345	0.277368959769551	0.61106494850513	0.0956223116032085	0.241798289015437	0.474106919791889	0.223442258665489	0.0894728009391526	0.321398105174685	0.174711627505922	0.0469221433530645	0.457396187594688	0.216392248046221	0.0227841885634866	0.115222030010857	0.489612118370446	0.0240932451908503	0.350344464229512	0.114266179055415	0.467615800587784	0.636712856163201	0.317381062594194	0.101761815831124	0.330263310445074	0.26342448942694	0.50743712658288	0.391021420239652	0.00681088401930079	0.207071099021875	0.0305387278708655	0.356737986092984	0.0686040754590716	0.535667943081771	0.19389522655777	0.187792140951106	0.448795872751035	0.167375881844786	0.364950234077705	0.169921100466165	0.276295929772964	0.127139261511128	0.130728806279588	0.270570487916777	0.0307812893745119	0.515233181431752	0.0811384552930998	0.0775989258233547	0.241662604993412	0.344245870053288	0.124993572645415	0.334159511357877	0.0238685348386611	0.236742887467835	0.37364432753336	0.254456638168148	0.0823053289783974	0.701361605696459	0.146348703353407	0.528441323581214	0.260940800566203	0.00119535416523234	0.190022451485018	0.0010948031175551	0.231018136184628	0.119796924374902	0.505199764643347	0.271602050211497	0.229434808727193	0.4101395094547	0.142324929896447	0.361052190713819	0.216589271452842	0.284117401712052	0.153343684225977	0.00220008394578049	0.322078662825888	0.0522554489443104	0.57042691899098	0.00251907696430647	0.131627725037918	0.0873713615210112	0.484728780676769	0.101761428847461	0.274210324329998	0.0710539633265896	0.00172269974047832	0.305291698574398	0.255061277739844	0.0924360970964683	0.810404087149785	0.131829792447193	0.595073642881396	0.0952292788582955	0.108139880825435	0.302239459510487	0.27740295368672	0.447453819207388	0.00236148577896406	0.295388842108081	0.2246911616964	0.0141704067746675	0.397963435315725	0.430519974200466	0.519543151920637	0.469476994071998	0.443655565989074	0.392470091508251	0.0299244376958964	0.527097073041044	0.0203650919258053	0.75293261090338	0.0156608384102109	0.0394982747401008	0.230940534430096	0.113046102654449	0.409199840826771	0.768065686086475	0.234523871287275	0.39853765995953	0.119578894227499	0.572970335058732	0.010583954962853	0.77082452831167	0.579389001760018	0.418464793052343	0.719698448032838	0.241813447622072	0.0928461307634246	0.104882887225252	0.309382424013688	0.0379519974995359	0.306623264303649	0.0995373960647187	0.280015410308412	0.577668229482042	0.22834448417443	0.264322300726485	0.383243463777756	0.202208865161384	0.150677595140784	0.28644078505548	0.208247683750834	0.0521858834851827	0.438509087792335	0.190589869525751	0.00903473970482372	0.203631509483729	0.41689935663911	0.0627022370234289	0.309654233035585	0.149493135386461	0.590002220202574	0.521619016338675	0.244806361725767	0.0872143968127295	0.386756177006487	0.276654603265321	0.451633117723375	0.46018795208573	0.0892887238116773	0.144804135357758	0.106145739924974	0.355848891827552	0.0588854506198446	0.428493326832242	0.142782396458702	0.226823315499393	0.395131789991136	0.203519628722968	0.3403179583456	0.3579250790018	0.285043178271068	0.169273666957452	0.139760957153038	0.317338875081673	0.0258020256413368	0.424426961367286	0.0890577687310938	0.0442035799957481	0.228229531352168	0.367320127341555	0.0985744882454369	0.42844078807104	0.0708203255069134	0.326052808374777	0.370777194877298	0.311463827626959	0.0983407150174768	0.58770079970188	0.217654047359626	0.464477869167331	0.356960053896062	0.301029631824619	0.0839113027196912	0.0929098612420904	0.262613590151706	0.0469071561142367	0.381598236984896	0.0849945045595854	0.273411100831772	0.60631629214997	0.157690176580795	0.231688701728496	0.376183372517092	0.198641380044966	0.13628053211092	0.320806822000218	0.17648425335347	0.0526451944817514	0.444962893146287	0.228852890250969	0.012233960695801	0.180358454282515	0.451314115502923	0.0435381226775185	0.28532978424205	0.132236943979129	0.574006887532081	0.585164509589026	0.267198741155703	0.0960573434811384	0.376597221703147	0.243345288845284	0.508447945492048	0.423138921647936	0.0529822071300049	0.0609815326398382	0.101642598400197	0.607111135136601	0.00622644869267446	0.324054663550206	0.187445970762402	0.039962456302908	0.474589382375442	0.511380094164334	0.517763150981907	0.572440982855949	0.472423727555483	0.385916446976264	0.0548197193755603	0.40839840866458	0.0374515474535701	0.834499920209158	0.00933197079943121	0.0122750847740331	0.158042830129614	0.0474933956148976	0.454170684631382	0.75444124769147	0.207677324489687	0.341105039525873	0.125178298373071	0.564719344609534	0.00996544868477085	0.796830018605767	0.660627018811429	0.478304910595892	0.713320962915483	0.314619835556335	0.0920004955459247	0.0854013572371099	0.228532755292354	0.0497442927041158	0.39378289503943	0.0720285876490993	0.27782371518883	0.599963450019851	0.123097449593794	0.238850606969354	0.399236337762369	0.196284090431993	0.127870011978187	0.320357460415786	0.183887049958207	0.0569340421145785	0.477636723162991	0.226562481506293	0.011210051153633	0.174417072038043	0.42697644836832	0.0403172556804883	0.311663517635314	0.119502218571604	0.52592602678773	0.594285179108778	0.281988963220225	0.102017226001789	0.386639053171642	0.225967258822158	0.519740523226607	0.35619290046409	0.312197111506284	0.0719461827909126	0.0928706410021278	0.249571190865454	0.0364674660817635	0.340363183759226	0.0584578939643015	0.262109670011261	0.625867858565156	0.0775202896659969	0.247254496010152	0.424208270880309	0.227795922185924	0.0894633457587375	0.345464062657806	0.174293106703291	0.0420821524485838	0.471113346304003	0.207885667104844	0.019299568300054	0.153637841974765	0.440471927013772	0.0362609182959419	0.352466272950599	0.130040330415934	0.450991086279359	0.560172879214258	0.342983148462245	0.0848253502768867	0.372937157807241	0.223587003720311	0.525376373279799	0.341007247678904	0.313216384077869	0.0644929626938371	0.0792234947684496	0.243905058107784	0.0390539320785051	0.389209658947684	0.038628431687031	0.250253818854451	0.618110636083925	0.0803249308532723	0.262081507941149	0.481394913998648	0.226632091644996	0.0879984012353442	0.375013761374243	0.172004170031218	0.0352436957165561	0.475041469679856	0.229910444787829	0.0198510083714674	0.152620683079864	0.43588439988412	0.020395639852667	0.371605642554418	0.154616634506299	0.398789844328978	0.559091080140371	0.351224548310178	0.0662968603095704	0.389088173669655	0.238239614071095	0.546931748399023	0.34848984882554	0.0795179587665804	0.112620644555387	0.0617594719052436	0.400953393704261	0.05054597375071	0.465167418082063	0.174100011451904	0.256632677770665	0.338953706672256	0.251058006346428	0.362297488509757	0.605821843034298	0.309295960773889	0.165353117663035	0.175625695390963	0.152633620020372	0.00365838855104279	0.325386022471025	0.0430206943930897	0.022816142168179	0.183475801402181	0.428934567272121	0.284836517817802	0.453443740284433	0.14718835787184	0.467119530934872	0.252027171418555	0.310524911787004	0.0810450592618388	0.574984417840587	0.21068301124124	0.280339078416869	0.522555535787645	0.0907904937553311	0.241744247230938	0.233327133427068	0.487953171447955	0.00289373849179611	0.300287908839285	0.223637465286557	0.0233757027872943	0.416021714226163	0.478781737198897	0.462280199899855	0.490559136368038	0.415806149288122	0.392032455547628	0.0432401396980855	0.545101742439827	0.0255456661023634	0.789038141708495	0.0212545297607376	0.0161750202529823	0.214628998822211	0.0993298579824898	0.420150672958159	0.749583062167643	0.234349060505919	0.335650609338812	0.124277778792397	0.548371344059333	0.0095328718929631	0.797589709353351	0.576107943141262	0.416957517620455	0.712025857964023	0.192198352176069	0.157208487870742	0.124989114271938	0.291298271327656	0.0405055328108139	0.335560589756115	0.0966607860148364	0.239589623399566	0.484565398106155	0.138838133251272	0.291272958444948	0.510954174738851	0.252982265571426	0.16334441818304	0.190212610125804	0.258689116357003	0.0561033732633335	0.449328066250067	0.182816544514314	0.0166255659624883	0.177750350562489	0.346859168359163	0.0821949501221164	0.430269955904139	0.106620487395729	0.491422925505637	0.537474024473041	0.272916577839656	0.105013971034569	0.455881824717022	0.240493200829453	0.416539641775278	0.348578901411655	0.34464358121225	0.04846177378666	0.0666472914947143	0.224012569287345	0.0407426094846858	0.392980200347965	0.0117416883036571	0.23542368284999	0.663744279624503	0.0683684372575828	0.226755835916159	0.497239567447369	0.200425655910555	0.0689395318238408	0.381256871100484	0.162847807201789	0.0307896753609238	0.516988389840793	0.221456596630599	0.0171849289571505	0.162422723552479	0.419946888549298	0.0109138865727452	0.412573080487954	0.157666675686612	0.319346740958218	0.559473427170798	0.394863576162364	0.0510229119246104	0.415577032131214	0.226411295991473	0.58014169462488	0.344996747528771	0.242623187534459	0.134953883578952	0.100344531853212	0.223803372972027	0.0368653015350469	0.398941526019747	0.0417587871184456	0.305406708248406	0.582340570534119	0.0652261381558671	0.148858707949835	0.485782115333419	0.138765330091353	0.122185197905466	0.239506070492113	0.216101473947978	0.0779389269988387	0.341147838288986	0.214801519620898	0.0154993484931408	0.122544834018238	0.434862049626974	0.041178080255021	0.347400521236162	0.0579703668275222	0.604422066597609	0.692328691703351	0.213481940479865	0.13865463275601	0.386124006678318	0.220400983445545	0.451356971372559	0.284736116400622	0.163479775991474	0.190691152119807	0.142417434937437	0.337433292919566	0.0544982016073072	0.328247857773057	0.128597498676428	0.231776525251529	0.469529022057988	0.18835099216394	0.34396780420072	0.495815175582084	0.282967860611865	0.196765850286715	0.162549786167259	0.270755220394267	0.0345819134976437	0.467949568952333	0.137952324794685	0.0257927843236817	0.233024464825631	0.34028385543389	0.121058124214783	0.420899234924616	0.0867194031901026	0.363231004599196	0.444319477597441	0.331242576015708	0.10066288726294	0.570019888566668	0.216782838114349	0.410816997702209	0.395928860134535	0.0700442633563279	0.306473993169739	0.280287115436399	0.612466497817898	0.00167898971890923	0.190809909310969	0.322283609738427	0.0185596860254926	0.294175659384622	0.656405960076043	0.537511896871034	0.584365709963572	0.540115755293008	0.483568636836352	0.00338239580858823	0.66685900723329	0.00949431462144146	0.880891313120726	0.0144700106336805	0.0275501970038975	0.273381806076835	0.0295774267723347	0.543452331172734	0.870456997787396	0.269784177213714	0.227401999883908	0.0527654211609842	0.676417867117708	0.00106822848413236	0.903541668229961	0.698141930889821	0.249691071956231	0.802198623268139	0.116256050305778	0.16077796668223	0.13615937208379	0.353659213882499	0.0638781682664468	0.383659808896304	0.138420094136423	0.237547140730103	0.412065510223398	0.18620735749145	0.32041181657128	0.428846997884101	0.299302482154693	0.196425271129618	0.141584472817656	0.297514152887539	0.0304184477964494	0.47011968574433	0.105128280216908	0.0346988142027283	0.242138411266407	0.337110770795876	0.110603469702326	0.44622939707099	0.0788042440402242	0.346617767860949	0.435237175248284	0.361108626712505	0.0940675372763028	0.59632219815737	0.224336251364788	0.473551554861988	0.382594178781434	0.0886424323658732	0.358342620357789	0.232720722780289	0.388000666370033	0.0293289353410135	0.205697202181691	0.0378023564760418	0.186290826755292	0.255660370504386	0.300709031617711	0.372053890801356	0.590770661451576	0.41352007021321	0.306236261904102	0.0466044497773719	0.129319011722136	0.032727602196742	0.545927854826477	0.090072891416447	0.0553888083813735	0.369298573908784	0.205061944667306	0.213401241189158	0.496687473399342	0.162735165225711	0.176179988617602	0.18305898767055	0.392003030535355	0.0622497232840339	0.770110764515905	0.214651949576952	0.323741541860435	0.530094328769687	0.248115712249126	0.129560227671413	0.0908222541013766	0.200758996945623	0.0413596781252161	0.438604070500855	0.040179681028216	0.324967873346181	0.607840670270062	0.0708004400878344	0.0966745027178546	0.473174108103169	0.121769488982696	0.121131707343533	0.229873054818418	0.187881616787015	0.080757537093856	0.292167801089558	0.211674207309151	0.0148261592689186	0.123502726777289	0.487179294579455	0.0292285111602963	0.290645733397051	0.0689601832020044	0.685537929758448	0.769556876170001	0.192504464997719	0.15186275162898	0.355384301356473	0.187838406171445	0.462216562125258	0.237593284327864	0.0973401032686931	0.327604654761549	0.216558129656962	0.38641463306827	0.0242313771108546	0.219763990731465	0.0429228584945616	0.203508335724601	0.248742471751645	0.311369674212655	0.366202651048959	0.606050846804271	0.388387625179219	0.256238305349026	0.0672849923717474	0.132656490808447	0.0263105427168627	0.533183611931874	0.0692885622018489	0.0511742451760623	0.370013207889265	0.164531377609062	0.213400999157643	0.464720097279823	0.140582807165101	0.166801026903951	0.185744470039881	0.386220348215007	0.0683820073893884	0.785751896710704	0.18989331415182	0.349510588350632	0.486499087299045	0.0196833837246712	0.231284096051602	0.0525317441628723	0.366905433410278	0.0589536323439323	0.481878419424814	0.179222079498909	0.189202222907617	0.454295298765389	0.133076856783804	0.360446198922867	0.188402785730905	0.262563899135115	0.13124322316976	0.114635891823731	0.26620981586667	0.0323995779695101	0.513309234114397	0.0858267911818693	0.0856191614404224	0.24057080349889	0.360195373474747	0.112389868239295	0.324946758945562	0.0304939383830464	0.257516290418694	0.394468375094136	0.271587213183446	0.0885958651759813	0.710944347551476	0.160447223814515	0.496347818424009	0.264513756432001	0.25380263520458	0.132267161292298	0.106416461817329	0.255669065760634	0.0484733512375974	0.311384276911798	0.0756423208755586	0.277843327516541	0.554074823686345	0.136777831340478	0.285521912176404	0.477053002887546	0.207457460508265	0.157600384657401	0.265495282625226	0.216444087124251	0.0644882185466854	0.469627922944182	0.219928086442468	0.010896000062695	0.180702201143867	0.398416863155636	0.0532679208622622	0.356491440129105	0.133535390201072	0.530220744561289	0.592664450170032	0.292352479775544	0.099570843187189	0.428859287694389	0.241718711851795	0.47099123396893	0.352975985007585	0.10270626442004	0.505414440904458	0.294264641705153	0.3593111394463	0.00780981121130926	0.197325512453338	0.134879368538369	0.144772098363385	0.39899236777099	0.341522033615867	0.627153716062227	0.445890130071934	0.493740646492962	0.224535387775632	0.0407581860418879	0.327573953270002	0.0244951453674511	0.690940747490487	0.00982075094964009	0.090249416825756	0.254042089244806	0.172538186826749	0.32352349255464	0.755689265555688	0.281606323334872	0.289420368330793	0.126415633393089	0.568947261250472	0.0905368148878962	0.802561078956316	0.369824745827715	0.249348489457397	0.611571188250516	0.358249395455346	0.0332296084879875	0.0768462780691597	0.176331123881013	0.0320752651885687	0.389272229483832	0.00129941911544642	0.246092063869858	0.677267874623494	0.0498179774703959	0.260408622982051	0.566093901866629	0.199054070489059	0.0667811104558613	0.39858510774831	0.197035886990087	0.0250756575224485	0.479392108462708	0.174788226375117	0.0277649712436196	0.158933674760196	0.35617291311487	0.00119494357988457	0.425055435098652	0.192017750756119	0.238689105505902	0.567666447626966	0.405360454784206	0.00112846123649799	0.411937868223231	0.226071825846604	0.629203230689226	0.33997943122722	0.235187250264175	0.0951711450414284	0.0892515696569431	0.27267438155699	0.0559747293266124	0.31756683110828	0.118601851541402	0.240131540216438	0.649300469670939	0.248265592860537	0.30135038732539	0.354522381818306	0.198967422502756	0.167879497398909	0.287081455840849	0.242570067567346	0.0497245831575821	0.38255173394496	0.212955820993339	0.0097381608353363	0.252797517810519	0.477375713769787	0.0824261347529739	0.340359416853241	0.153746151223318	0.6466162060268	0.508934758512981	0.252290242826393	0.101012086184758	0.432009201115477	0.337706754610416	0.418432772571292	0.509686990488263	0.0767946924607325	0.108594493349203	0.0637617561031143	0.428485878128465	0.0402318260043869	0.432664284399002	0.187199812853482	0.279356637726167	0.309446536297734	0.252812000798618	0.3867179788081	0.585050606965981	0.304963497453596	0.174638035466811	0.153007997485439	0.146028962913298	0.00328852584496603	0.323695299481204	0.044645932076294	0.031562920022342	0.181726145937643	0.474509163900767	0.302592919664136	0.484025761492224	0.138306038875014	0.495927188437153	0.249404279549373	0.332154664097964	0.0738286438899622	0.606912598062208	0.202493392324105	0.225430636010303	0.523356202266189	0.0832791740389643	0.135420313282946	0.0722186272645182	0.428620243603872	0.048784006159496	0.417856461782591	0.188796431631147	0.240678685386534	0.314778273530253	0.240502245678665	0.361072981642102	0.567060382029567	0.318557840465453	0.170118513932545	0.155583501836677	0.153804973829597	0.00522888228840824	0.296483326978962	0.0497991077002223	0.0359033919936804	0.189177904425003	0.458108902165479	0.311038160474119	0.490875322181455	0.138294528130859	0.50462384497926	0.244461047498733	0.31299433851144	0.0667743134570341	0.586556233757047	0.193742981519476	0.225359169919361	0.508574469296325	0.110654571645338	0.468538054275543	0.233903582831904	0.39116648113178	0.0269466889669325	0.257127515230438	0.0164315233349465	0.178333906761177	0.239277810101942	0.36477578050756	0.371981395428451	0.600647090551935	0.409685200154556	0.252556280601075	0.0187933194652771	0.12112833019755	0.0396047138293877	0.513175553576868	0.0696361946221882	0.0267304208910138	0.390868459537262	0.174770618643714	0.278926803435564	0.389376264525055	0.172513552514843	0.0763491129885046	0.224287831677038	0.277544531901247	0.0634311474752745	0.749802159473346	0.18974825262267	0.31238715371584	0.509601907625064	0.0636518160965326	0.424950241296683	0.257566019973243	0.448737980247037	0.0159736616041219	0.197842378410004	0.0494979069286624	0.151629919263383	0.205536039697406	0.349543371250537	0.502709669415958	0.665832255966191	0.503175252326147	0.376388898299265	0.0316622809809052	0.1560982491152	0.0213227894323386	0.647596710040418	0.0542908139827738	0.0750337996718149	0.413784942757136	0.167864427791235	0.258227355889461	0.613850564328324	0.208461789471877	0.120364054647071	0.14442941087782	0.45979920036347	0.0532700461128725	0.803429084535424	0.251401397620452	0.280938016088964	0.606495810323142	0.072221459316638	0.191708387812584	0.0578722211799342	0.359321455984949	0.0650747804579807	0.438148102921203	0.177967911830415	0.229463199231447	0.418089448237497	0.15448538746614	0.333501787820393	0.270891109280187	0.272559249242936	0.130167900555398	0.136856361169134	0.297592828845073	0.0249286802430391	0.471604706118422	0.0891885084818713	0.0716138719943578	0.244884024194444	0.346806185480289	0.1106099844477	0.416712319233038	0.0234918019895763	0.275729455141075	0.370724780634583	0.277983736784311	0.0948307057198138	0.642299590685073	0.184718392941284	0.492782942573864	0.291967012279669	-66.8507552938252	-58.8404721900515	-128.479843478427	-104.39538430539	-78.908820346984	-73.8882260297868	-66.4372912094767	-55.4581012527537	-51.5434953649387	-25.8033007843656	-26.804526458212	19.7635095411641	46.7801913023007	17.0430327244122	1.23385302865525	11.2461158704469	-10.3072776340058	6.68708430011534	9.50064195644682	8.17350429208061	0.779145560155448	2.98639570070766	8.20934424078624	-18.5022077899953	-20.5748646694715	-77.2389633352132	-0.674438921970763	-19.5985871496156	7.03962820954116	-74.5266160298196	7.45092412839446	5.61959429547765	4.75649486575655	-25.4795815691079	-76.5840837207886	-8.53597761377234	4.3046288813026	14.0463518861148	-20.606440083764	-105.675470218828	-21.2482748304196	-55.637533517589	22.272446274466	-52.651926302548	-18.7410491814405	-0.114084527333069	-73.9895970423485	2.5651541407909	-2.10562331435049	-27.1520371815566	-27.4123161388719	-56.9659423234924	-73.206808612356	-18.5326664577883	319.830321662919	329.529962739119	270.336004836351	310.201738149208	355.777268939351	362.290788971078	353.923482207914	345.508376301582	344.959025957117	375.519946495997	369.223823734765	300.387392962546	235.949500540762	289.658829883158	353.861459277962	327.73376214485	269.144680935853	246.335659887879	301.691436329019	339.188728805556	357.332672199279	354.935035758483	335.817793289814	337.841922174702	283.054673331592	362.364688316557	359.524102203779	358.463563313122	348.751541625946	327.526586981407	345.182743904915	339.254235392038	337.70141873266	375.296027457811	354.527786620108	360.689539599752	324.465520122786	321.823315343318	373.795049828126	313.204703098255	368.427955664952	363.027287140486	303.427741151901	356.466076238464	339.778301516476	357.198718563905	370.343997795886	314.625097321572	364.190367345972	375.296440679322	375.851512404747	355.292344758713	357.205000954776	347.224761444254	0.00307213801783318	0.143938076040675	0.00112099879933201	0	0	0	-0.163411971026783	0	0	0	0.00359978460142546	0	0	0	0	0	-0.138067444289481	0.352625882325858	-0.177029161050037	0	0.15073402255581	-0.434128871030963	0	-0.00339627807760557	0	0.379814615574119	0	-0.000963569429929927	0	-0.2769799644213	0	-0.00260664219580212	0.136147313143816	0.117250625360294	0	0	0	0	-0.199746645417648	-0.0845319518171287	0	0	0	0	0	0	0	-0.0258285778608289	-0.00339660049794636	-0.499614385826004	0	-0.408412070678195	0.00137447575575982	0	0	0	0	0	741.553744696406	122.54989414827	0.681363847013563	0.00438184663536776	0.542863849765258
21600	0.000812829274397154	0.00159643099816311	0.00117683573091362	0.695216504732727	0.00654714554154648	0.366695682195589	0.199474250510295	0.00116218358671483	0.537232417758799	0.545859484216296	0.518984080210367	0.804995665408709	0.677893618938322	0.292335941491634	0.157636722582293	0.412759951434995	0.0487003166498347	0.712513390962272	0.051984989857365	0.0387874147445479	0.141899701489736	0.444781756296066	0.477251397051779	0.518922232123986	0.275375639702273	0.360624032035491	0.138178857386902	0.305321527855973	0.00292658781893537	0.748051798512066	0.195795257890122	0.213453243493572	0.998365523182123	0.0599404298558719	0.0609483714881164	0.054322545287356	0.612757152009397	0.0470689838417592	0.450417013424234	0.189947952487493	0.262260540786878	0.451246523514625	0.262118469973851	0.412116083896086	0.581029109139511	0.402285884044638	0.174672810045373	0.0617059999787097	0.157089411978638	0.00211603604569843	0.863926696974678	0.00182290726842545	0.00420166305592341	0.161986598630681	0.00103284133072031	0.480633466281904	0.74684350002481	0.218584339785398	0.329093552888014	0.133531239689673	0.571959650330474	0.0813316320946992	0.79046429809523	0.655536022238517	0.520549444680579	0.543002466321154	0.0648211597889306	0.451295434659381	0.396233166246004	0.669613129782073	0.00420271571818854	0.127637168464267	0.407121344783211	0.000999102566760088	0.304522514347769	0.998051001873728	0.646585645987951	0.635742306409769	0.623861630807123	0.543139852379848	0.00120805447950932	0.791781925524657	0.00457159551270687	0.994427636881769	0.00123262053664394	0.0267720764950914	0.303558581662973	0.0411091962007084	0.664083080207462	0.893119429598437	0.356324735962166	0.179071360010563	0.000945823757172509	0.723634632373273	0.00148226664359359	0.882571094957604	0.809451536611769	0.225112245224386	0.890241277386512	0.0698418326067084	0.293397822138318	0.278817039284103	0.629469445203083	0.00114280481058276	0.142453915606902	0.307279767703957	0.0163672887765679	0.344247370815361	0.68824273188542	0.461456411733245	0.528464501976797	0.528443401806949	0.502294486049338	0.00110656939920613	0.684612440751633	0.00889206878629491	0.875360310201036	0.0153668642950776	0.0276385250997483	0.245855253316571	0.0379203174101213	0.526199656950112	0.873218896095305	0.266856257668573	0.224954116900201	0.0666488960007812	0.679805870679553	0.00142659462481418	0.940067846873422	0.711735685746965	0.296870172843258	0.79557283708807	0.0969142005936615	0.295886573066205	0.267501194158837	0.450047413104337	0.00137667175653418	0.303468667922011	0.223458417461739	0.00146217560055356	0.443393403674276	0.424462306811441	0.510480616174567	0.503932664025722	0.441768952102211	0.427433563897616	0.000921628386623501	0.562085441081599	0.0203787045729423	0.771144542670567	0.00180276015582681	0.0411059905627457	0.256037649320708	0.0941593116582939	0.416936596613008	0.764799087487893	0.242598945728487	0.370311540600389	0.0958480044393689	0.576779635498094	0.00114731500566445	0.732475298938376	0.504780538739618	0.469545449582592	0.728504576225525	0.110774142996232	0.4767362797117	0.278107260976036	0.318791397414643	0.00588656345612339	0.218097459444123	0.132553185680602	0.125614359236936	0.363416997197938	0.345272662467354	0.634124943416823	0.473503554085917	0.509300957358177	0.196068382560389	0.033113923094305	0.294421136645601	0.0267291480845036	0.652664807039105	0.00911067703776818	0.097423491469548	0.252610018775616	0.195118890330111	0.309406403873305	0.754843939553035	0.269715264140463	0.271847075809643	0.109137637414259	0.589504936363957	0.0923629864782748	0.827464169545902	0.36203082786683	0.24636616331395	0.607885902020628	0.0781810687092985	0.4109868614129	0.233730720982798	0.433952582887769	0.0157130371374447	0.196319907823095	0.0361472540108803	0.152111307386627	0.198966109168828	0.314771112902353	0.465746441966685	0.630648329423844	0.470305329567304	0.336984317645349	0.0319447519466715	0.128158914296977	0.0230336006108811	0.629896011274384	0.0654160795198874	0.0612812119372022	0.312779265340177	0.155061752575504	0.201202782322987	0.553741149275866	0.234542726795292	0.14321143467324	0.17440735697071	0.460907667789326	0.0648778281458383	0.792592992544708	0.239740614100409	0.317540003225993	0.62785028743993	0.111337685767287	0.474982980602465	0.25823236370392	0.378811169890582	0.0307574001481255	0.240126827035376	0.00139279929948073	0.153076884463931	0.217419241205899	0.397897939791987	0.320697225057803	0.607248318764897	0.417604334994198	0.208987075110563	0.00258949219378359	0.0916296570598589	0.0440526175702547	0.489132797862498	0.0543583727260448	0.0191367826274892	0.408867470601247	0.208091556276005	0.23388152571972	0.38398337381875	0.198387876322976	0.0549936258970918	0.231133658063302	0.28567698481692	0.0644914679287271	0.735072890985854	0.146301802812348	0.339391234256825	0.547895468360956	0.0815290343657399	0.310597911937834	0.221545491268182	0.283388723623082	0.0277427366786254	0.224562751274693	0.00288777906441026	0.220610991971289	0.212766891549506	0.302890929618202	0.372523676904262	0.691619101301744	0.353444954821117	0.244031977806142	0.0848312515209113	0.00270342987196418	0.0248339832612079	0.558694200925899	0.0439941376704669	0.0541462360713371	0.369810407099213	0.151190961410969	0.20317588955682	0.422380701463358	0.129766264633521	0.122413392425753	0.212086782290354	0.451512019404178	0.095197544808094	0.788478107628142	0.215957746100135	0.289796333263572	0.486896508368236	0.0859584855845549	0.0980720053153267	0.0540110913381999	0.432739001168379	0.0598122289714844	0.465334324187441	0.181742090025713	0.255878836799204	0.304066399388745	0.243819785196643	0.400633837759604	0.598532482039154	0.31147782900955	0.154628731006893	0.198083787821261	0.155642373579671	0.00544098902520108	0.293228990684301	0.00297517548377946	0.0156896642825897	0.167818956370236	0.421541831568766	0.285945442421584	0.482549382266234	0.167574623997094	0.50429244732575	0.25666864131575	0.37662700528454	0.102933262415828	0.603548509289934	0.225314943434078	0.288058432199815	0.500265194476418	0.0998011561333327	0.133138039877436	0.058073761893514	0.421160318237948	0.0452412191207841	0.422928187283365	0.194342110234892	0.224351752336822	0.340527705654185	0.23657117044947	0.356699648455426	0.575861053383775	0.293056283789077	0.156705237227803	0.135658811034741	0.14226665138343	0.00600626227522664	0.308418604521972	0.0569374950037622	0.0383598739318977	0.202253824040411	0.478666239078463	0.303509532837229	0.53065631372705	0.143495278961288	0.520067157087082	0.224387981587894	0.301797096400039	0.0583026953386661	0.543532688626968	0.193233073366067	0.221811030324732	0.562071824535076	0.234078975701026	0.173048435683301	0.105454155437407	0.251190448703621	0.0374139883181159	0.41001117179893	0.00166807221269726	0.369915915165189	0.596883525013183	0.0063652291782995	0.0662291602048679	0.481002406605043	0.0719937342684751	0.192645930431295	0.151929383606423	0.19339736911853	0.0965426192370939	0.335331698812271	0.243687700410617	0.010792324405833	0.175725352240658	0.492113674623361	0.00163839669591475	0.314295706933279	0.0630943372908997	0.632533982413825	0.817075822957185	0.191045555458556	0.1486013531343	0.335133867188896	0.187870791105496	0.450215032171057	0.27125930887336	0.262788683671207	0.107140446715511	0.00133392423132624	0.14599381862483	0.0358703612571563	0.582822098747328	0.0323988925145121	0.398787843823159	0.742443646687568	0.0570011324770817	0.00100830925449296	0.422983538492172	0.104033446233686	0.0606421657994035	0.299321930176575	0.167335728684102	0.118721452576468	0.108501279781566	0.313113863910732	0.00294724548328488	0.0801544881024779	0.552082567376172	0.0272001438334938	0.267586826397931	0.0426753020091909	0.937851973593953	0.854322888467147	0.10359608501021	0.191677455528566	0.255414703249051	0.134197044264985	0.598194307524274	0.151020260672146	0.233914297584005	0.172985012532836	0.136125799318112	0.214742600287672	0.0113279113079852	0.363655176461318	0.0603799926425424	0.259825753648626	0.505397040899187	0.00105754155064661	0.114931802313088	0.527268196801124	0.206725642864425	0.0705509617663521	0.169301741991902	0.244819702145884	0.124637160187154	0.460473219395439	0.224091934786978	0.0101630222246216	0.117917905503531	0.522456113709493	0.0401917003257666	0.306350162728677	0.00102156716362802	0.611945945830269	0.711344213018594	0.247421457993026	0.186083302266059	0.277723688522484	0.22178294302806	0.371059337295913	0.00186418254571534	0.228013033416296	0.130596089035903	0.110048342256684	0.242425674984342	0.0450261637698435	0.29347478824289	0.0964276850363058	0.29634051197958	0.527802752432776	0.131412228913104	0.283354201234922	0.48185658847381	0.176902071463975	0.156905234201427	0.286061173593424	0.23665467350126	0.0466177410814768	0.463879658810764	0.20501778294323	0.00190838240662927	0.18433449605662	0.427805822997452	0.0316162647826677	0.365377682932493	0.144814781726055	0.502909837629875	0.590568480645562	0.297483018261663	0.100423351045936	0.378129407601767	0.239028829000404	0.506970312049655	0.37681722064754	0.267740652879235	0.0662773935407279	0.0454828213333167	0.147225569216364	0.0578443829277782	0.449661159046273	0.0509952965032203	0.295786031125746	0.455638044522061	0.0745032813652422	0.360408150213842	0.455120145167045	0.130348544280507	0.124084211837673	0.416773618463761	0.115821894385462	0.0336856668424177	0.465151971934495	0.213634815344368	0.0103279392391265	0.0374029056354232	0.45178337557878	0.0305619149906573	0.356734019509003	0.145939120525807	0.515916077811137	0.499564768471999	0.376693059074473	0.0721837950559648	0.297671765894835	0.183252157219258	0.525959844032425	0.251421151785584	0.549764040975459	0.0253300402650687	0.0684840006480729	0.0577886479886327	0.0571226698262417	0.476390254406444	0.00160370537892305	0.327545060849199	0.625342631711838	0.00205312576368194	0.173449693213851	0.874321464483213	0.274048903407389	0.00185030462315021	0.272946767006175	0.255573773154762	0.0302876739961252	0.52880405957754	0.0019585061120758	0.0441725873812058	0.14036415159166	0.330652351860714	0.00184271591374681	0.418392358145358	0.224906322217543	0.0539242605275305	0.185639719324089	0.640566109821082	0.00177302862820121	0.421058046288297	0.193061253793002	0.716136885683661	0.476339041469061	0.374898294253812	0.00112791415809289	0.110334505312302	0.137629122392537	0.0171053304848501	0.316376789052863	0.00201798122176843	0.239496456060234	0.757065321706285	0.0772149306140192	0.269065655838533	0.674095282497881	0.0657752963751	0.10153074268037	0.449037279253536	0.194251169362525	0.00645721490873533	0.30539657880404	0.210465556797894	0.0217940854363095	0.097879421800987	0.205751874085246	0.00128124569820663	0.45612544134149	0.208101182748968	0.0026428850518171	0.592616584451532	0.362210622814181	0.00192105352531487	0.392054080024965	0.257523493991627	0.728064902268841	0.00180308805043797	0.381122578135699	0.0786092758352493	0.0294327867045553	0.12893589326565	0.00820332658839586	0.518901951087035	0.0047656091754573	0.313556334034668	0.776660048322549	0.000975072827295165	0.32532182016133	0.212463149142109	0.220095596318447	0.0243854279262971	0.374511884293011	0.161347490507559	0.00163146574487431	0.60377835469198	0.10312266492223	0.0240598823262398	0.260024335024117	0.492171184585536	0.021160974009166	0.3845241465966	0.172944601576368	0.133486458306967	0.748812937842834	0.335316420607501	0.102717623861768	0.390383988057428	0.17423965127246	0.714160697641635	0.380655815473826	0.28737348011863	0.00744406236818698	0.0837048150095218	0.360372407497733	0.0496950116586094	0.426095941429344	0.0705920647365787	0.287127272167168	0.616593201606393	0.189832551770668	0.225505422479933	0.370421050476932	0.170915869347877	0.169765051843392	0.345599553675794	0.180356718734061	0.0409620031776826	0.461894254958867	0.208644864621425	0.0203917435074324	0.209942679996242	0.465949951622168	0.00136700516122156	0.245873535189	0.157409650387449	0.580042419834094	0.587764684536247	0.245547998322357	0.0978203387799838	0.376252886836058	0.271124184199277	0.498264048854575	0.379665087676954	0.230186824483226	0.0884128284762559	0.0990591710002025	0.343220549408913	0.0440080430462859	0.302207866657767	0.0986487651132145	0.311499144080827	0.542083464322045	0.236934577367589	0.214837518728024	0.412920318820929	0.215264787872896	0.165315805007862	0.278960505511154	0.181236890023614	0.0480617434857972	0.398810568402784	0.180782670781029	0.010378638342943	0.190463997181707	0.401488030400239	0.0592675209884177	0.298903433561874	0.109863780211303	0.607044830868008	0.566852466348266	0.287789374339576	0.0770269591858547	0.387225410058691	0.261987887208012	0.435463132739387	0.447953875127091	0.24503826222483	0.179620312109308	0.101323606683408	0.354938237389656	0.0561598589498758	0.465134176638049	0.126114534412589	0.226273912392503	0.624367912567559	0.266290959269873	0.295637031921355	0.331239566696897	0.187824137096421	0.0907223671993918	0.317639488086361	0.277975645836364	0.0604000841662765	0.355216238269794	0.235661637243472	0.00976892552275752	0.207951368970225	0.526370948652647	0.0811928797767492	0.364990805253823	0.0187150851731547	0.672037862197859	0.407257708092426	0.236209997288239	0.0899574233268629	0.473468617971784	0.332355521790691	0.513496658741886	0.277318603977579	0.32640603086745	0.0659577012243946	0.0908918837218231	0.273729567705948	0.0499193800677518	0.364400347951371	0.0633556403635345	0.277368959769551	0.606916568968985	0.0956223116032085	0.241798289015437	0.474106919791889	0.223442258665489	0.0894728009391526	0.321398105174685	0.174711627505922	0.0529255210487549	0.457396187594688	0.211767325683861	0.0277353773590893	0.115222030010857	0.489612118370446	0.0240932451908503	0.350344464229512	0.126558871636933	0.467615800587784	0.636712856163201	0.317381062594194	0.101761815831124	0.330263310445074	0.279790628128664	0.50743712658288	0.383119339731712	0.00681088401930079	0.207071099021875	0.0305387278708655	0.356737986092984	0.056705963233853	0.535667943081771	0.19389522655777	0.187792140951106	0.470024779335602	0.167375881844786	0.364950234077705	0.169921100466165	0.276295929772964	0.127139261511128	0.130728806279588	0.270570487916777	0.0318534258763998	0.515233181431752	0.0829153742176227	0.0709140103512703	0.241662604993412	0.344245870053288	0.124993572645415	0.334159511357877	0.0229637610913073	0.236742887467835	0.37364432753336	0.254456638168148	0.0823053289783974	0.701361605696459	0.154654402576252	0.528441323581214	0.256724028903009	0.00119535416523234	0.190022451485018	0.0010948031175551	0.231018136184628	0.132764499896237	0.505199764643347	0.271602050211497	0.229434808727193	0.38811859107891	0.142324929896447	0.361052190713819	0.216589271452842	0.284117401712052	0.153343684225977	0.00220008394578049	0.322078662825888	0.0433977899047624	0.57042691899098	0.00213361589771107	0.122015078171723	0.0873713615210112	0.484728780676769	0.101761428847461	0.274210324329998	0.0730099380582157	0.00172269974047832	0.305291698574398	0.255061277739844	0.0924360970964683	0.810404087149785	0.124201106928916	0.595073642881396	0.0870753851619125	0.108139880825435	0.302239459510487	0.27740295368672	0.447453819207388	0.00182818583858639	0.295388842108081	0.2246911616964	0.0141704067746675	0.388948658351757	0.430519974200466	0.519543151920637	0.469476994071998	0.443655565989074	0.392470091508251	0.0299244376958964	0.527097073041044	0.02852709092969	0.75293261090338	0.0154666270014181	0.0334575287913245	0.230940534430096	0.113046102654449	0.409199840826771	0.768065686086475	0.25264818546382	0.39853765995953	0.119578894227499	0.572970335058732	0.010583954962853	0.77082452831167	0.562119751965134	0.418464793052343	0.697892738490788	0.241813447622072	0.0928461307634246	0.104882887225252	0.309382424013688	0.0464579920684951	0.306623264303649	0.0995373960647187	0.280015410308412	0.551901625490016	0.22834448417443	0.264322300726485	0.383243463777756	0.202208865161384	0.150677595140784	0.28644078505548	0.208247683750834	0.0516926424247747	0.438509087792335	0.197677778133521	0.0118698913588363	0.203631509483729	0.41689935663911	0.0627022370234289	0.309654233035585	0.152008119114832	0.590002220202574	0.521619016338675	0.244806361725767	0.0872143968127295	0.386756177006487	0.274910156358437	0.451633117723375	0.458025188663547	0.0892887238116773	0.144804135357758	0.106145739924974	0.355848891827552	0.0700903149123509	0.428493326832242	0.142782396458702	0.226823315499393	0.424809427571135	0.203519628722968	0.3403179583456	0.3579250790018	0.285043178271068	0.169273666957452	0.139760957153038	0.317338875081673	0.0231303924643627	0.424426961367286	0.0836716021389243	0.0469371075310436	0.228229531352168	0.367320127341555	0.0985744882454369	0.42844078807104	0.0753932322445467	0.326052808374777	0.370777194877298	0.311463827626959	0.0983407150174768	0.58770079970188	0.204233125576255	0.464477869167331	0.395740222416392	0.301029631824619	0.0839113027196912	0.0929098612420904	0.262613590151706	0.0475633340837635	0.381598236984896	0.0849945045595854	0.273411100831772	0.600835866664763	0.157690176580795	0.231688701728496	0.376183372517092	0.198641380044966	0.13628053211092	0.320806822000218	0.17648425335347	0.0594221073705087	0.444962893146287	0.231074614694893	0.0118106254279043	0.180358454282515	0.451314115502923	0.0435381226775185	0.28532978424205	0.136395663934277	0.574006887532081	0.585164509589026	0.267198741155703	0.0960573434811384	0.376597221703147	0.242037789611475	0.508447945492048	0.388166312609631	0.0529822071300049	0.0609815326398382	0.101642598400197	0.607111135136601	0.00631708374226148	0.324054663550206	0.187445970762402	0.039962456302908	0.468599704547593	0.511380094164334	0.517763150981907	0.572440982855949	0.472423727555483	0.385916446976264	0.0548197193755603	0.40839840866458	0.0391563512306784	0.834499920209158	0.00985039754452014	0.0149088879604963	0.158042830129614	0.0474933956148976	0.454170684631382	0.75444124769147	0.212909622567411	0.341105039525873	0.125178298373071	0.564719344609534	0.00996544868477085	0.796830018605767	0.647972914312309	0.478304910595892	0.717331588650468	0.314619835556335	0.0920004955459247	0.0854013572371099	0.228532755292354	0.0532413087282493	0.39378289503943	0.0720285876490993	0.27782371518883	0.610971569397932	0.123097449593794	0.238850606969354	0.399236337762369	0.196284090431993	0.127870011978187	0.320357460415786	0.183887049958207	0.0628171398095924	0.477636723162991	0.22967494718847	0.0107499189184498	0.174417072038043	0.42697644836832	0.0403172556804883	0.311663517635314	0.125882217131837	0.52592602678773	0.594285179108778	0.281988963220225	0.102017226001789	0.386639053171642	0.234761137722783	0.519740523226607	0.356948851732415	0.312197111506284	0.0719461827909126	0.0928706410021278	0.249571190865454	0.0473906351671176	0.340363183759226	0.0584578939643015	0.262109670011261	0.599055777923627	0.0775202896659969	0.247254496010152	0.424208270880309	0.227795922185924	0.0894633457587375	0.345464062657806	0.174293106703291	0.044878519880123	0.471113346304003	0.224679762014009	0.0143327346437473	0.153637841974765	0.440471927013772	0.0362609182959419	0.352466272950599	0.124867675290482	0.450991086279359	0.560172879214258	0.342983148462245	0.0848253502768867	0.372937157807241	0.228222389346856	0.525376373279799	0.337444475161354	0.313216384077869	0.0644929626938371	0.0792234947684496	0.243905058107784	0.0514769726441982	0.389209658947684	0.038628431687031	0.250253818854451	0.625931389045011	0.0803249308532723	0.262081507941149	0.481394913998648	0.226632091644996	0.0879984012353442	0.375013761374243	0.172004170031218	0.0380094148720025	0.475041469679856	0.225544820533327	0.0173016434434379	0.152620683079864	0.43588439988412	0.020395639852667	0.371605642554418	0.153423366182644	0.398789844328978	0.559091080140371	0.351224548310178	0.0662968603095704	0.389088173669655	0.215531188718464	0.546931748399023	0.338868038488208	0.0795179587665804	0.112620644555387	0.0617594719052436	0.400953393704261	0.0638248017865663	0.465167418082063	0.174100011451904	0.256632677770665	0.345652534005466	0.251058006346428	0.362297488509757	0.605821843034298	0.309295960773889	0.165353117663035	0.175625695390963	0.152633620020372	0.00412350409296366	0.325386022471025	0.0528441930256781	0.02735424848124	0.183475801402181	0.428934567272121	0.284836517817802	0.453443740284433	0.160665417183033	0.467119530934872	0.252027171418555	0.310524911787004	0.0810450592618388	0.574984417840587	0.240064839425228	0.280339078416869	0.508931121759501	0.0907904937553311	0.241744247230938	0.233327133427068	0.487953171447955	0.00372145636894893	0.300287908839285	0.223637465286557	0.0233757027872943	0.412008468450187	0.478781737198897	0.462280199899855	0.490559136368038	0.415806149288122	0.392032455547628	0.0432401396980855	0.545101742439827	0.0253618279521407	0.789038141708495	0.0202573585020222	0.0186517068696417	0.214628998822211	0.0993298579824898	0.420150672958159	0.749583062167643	0.230856231722835	0.335650609338812	0.124277778792397	0.548371344059333	0.0095328718929631	0.797589709353351	0.587368091365525	0.416957517620455	0.670132006531659	0.192198352176069	0.157208487870742	0.124989114271938	0.291298271327656	0.0350236065179902	0.335560589756115	0.0966607860148364	0.239589623399566	0.493360868153889	0.138838133251272	0.291272958444948	0.510954174738851	0.252982265571426	0.16334441818304	0.190212610125804	0.258689116357003	0.0601057124589082	0.449328066250067	0.161197433588534	0.0168646483284128	0.177750350562489	0.346859168359163	0.0821949501221164	0.430269955904139	0.103433763507665	0.491422925505637	0.537474024473041	0.272916577839656	0.105013971034569	0.455881824717022	0.237022017999881	0.416539641775278	0.358227542699522	0.34464358121225	0.04846177378666	0.0666472914947143	0.224012569287345	0.0409152427362213	0.392980200347965	0.0117416883036571	0.23542368284999	0.642325669390372	0.0683684372575828	0.226755835916159	0.497239567447369	0.200425655910555	0.0689395318238408	0.381256871100484	0.162847807201789	0.0292938141856944	0.516988389840793	0.234018720633683	0.0236206469605444	0.162422723552479	0.419946888549298	0.0109138865727452	0.412573080487954	0.167957846367508	0.319346740958218	0.559473427170798	0.394863576162364	0.0510229119246104	0.415577032131214	0.219839800967389	0.58014169462488	0.317980563747627	0.242623187534459	0.134953883578952	0.100344531853212	0.223803372972027	0.0319545022356824	0.398941526019747	0.0417587871184456	0.305406708248406	0.562032269538505	0.0652261381558671	0.148858707949835	0.485782115333419	0.138765330091353	0.122185197905466	0.239506070492113	0.216101473947978	0.0800114776024906	0.341147838288986	0.212458191962007	0.0137685543829201	0.122544834018238	0.434862049626974	0.041178080255021	0.347400521236162	0.0680274118523513	0.604422066597609	0.692328691703351	0.213481940479865	0.13865463275601	0.386124006678318	0.214563785854898	0.451356971372559	0.28785643559485	0.163479775991474	0.190691152119807	0.142417434937437	0.337433292919566	0.0440797983425864	0.328247857773057	0.128597498676428	0.231776525251529	0.450281243498259	0.18835099216394	0.34396780420072	0.495815175582084	0.282967860611865	0.196765850286715	0.162549786167259	0.270755220394267	0.0291531711762204	0.467949568952333	0.13513041406763	0.0258730309094719	0.233024464825631	0.34028385543389	0.121058124214783	0.420899234924616	0.0892315400185915	0.363231004599196	0.444319477597441	0.331242576015708	0.10066288726294	0.570019888566668	0.203479304413651	0.410816997702209	0.389226460778238	0.0700442633563279	0.306473993169739	0.280287115436399	0.612466497817898	0.00139431593968266	0.190809909310969	0.322283609738427	0.0185596860254926	0.312420827400282	0.656405960076043	0.537511896871034	0.584365709963572	0.540115755293008	0.483568636836352	0.00338239580858823	0.66685900723329	0.00976566692391323	0.880891313120726	0.0132444865217926	0.0253259885138344	0.273381806076835	0.0295774267723347	0.543452331172734	0.870456997787396	0.25548770949667	0.227401999883908	0.0527654211609842	0.676417867117708	0.00106822848413236	0.903541668229961	0.701072623339722	0.249691071956231	0.803735455899497	0.116256050305778	0.16077796668223	0.13615937208379	0.353659213882499	0.0583559824559073	0.383659808896304	0.138420094136423	0.237547140730103	0.445567598505635	0.18620735749145	0.32041181657128	0.428846997884101	0.299302482154693	0.196425271129618	0.141584472817656	0.297514152887539	0.0352162130749152	0.47011968574433	0.107723890229192	0.0314722678778078	0.242138411266407	0.337110770795876	0.110603469702326	0.44622939707099	0.091620997295219	0.346617767860949	0.435237175248284	0.361108626712505	0.0940675372763028	0.59632219815737	0.229081042715764	0.473551554861988	0.407537901904379	0.0886424323658732	0.358342620357789	0.232720722780289	0.388000666370033	0.0279745706416877	0.205697202181691	0.0378023564760418	0.186290826755292	0.24453007000663	0.300709031617711	0.372053890801356	0.590770661451576	0.41352007021321	0.306236261904102	0.0466044497773719	0.129319011722136	0.0324218671331692	0.545927854826477	0.0781527473162431	0.0543325767433096	0.369298573908784	0.205061944667306	0.213401241189158	0.496687473399342	0.157364555346779	0.176179988617602	0.18305898767055	0.392003030535355	0.0622497232840339	0.770110764515905	0.222458722790312	0.323741541860435	0.546474340833354	0.248115712249126	0.129560227671413	0.0908222541013766	0.200758996945623	0.032582401340629	0.438604070500855	0.040179681028216	0.324967873346181	0.601196860823885	0.0708004400878344	0.0966745027178546	0.473174108103169	0.121769488982696	0.121131707343533	0.229873054818418	0.187881616787015	0.0951923076993694	0.292167801089558	0.211014048058901	0.0117794024406882	0.123502726777289	0.487179294579455	0.0292285111602963	0.290645733397051	0.0611383816268588	0.685537929758448	0.769556876170001	0.192504464997719	0.15186275162898	0.355384301356473	0.184876186439019	0.462216562125258	0.24682085776917	0.0973401032686931	0.327604654761549	0.216558129656962	0.38641463306827	0.0351543999713108	0.219763990731465	0.0429228584945616	0.203508335724601	0.253879068979464	0.311369674212655	0.366202651048959	0.606050846804271	0.388387625179219	0.256238305349026	0.0672849923717474	0.132656490808447	0.0202239404328952	0.533183611931874	0.068990305112193	0.047983436259489	0.370013207889265	0.164531377609062	0.213400999157643	0.464720097279823	0.146421474459494	0.166801026903951	0.185744470039881	0.386220348215007	0.0683820073893884	0.785751896710704	0.200140273615371	0.349510588350632	0.545382192375146	0.0196833837246712	0.231284096051602	0.0525317441628723	0.366905433410278	0.0669189964311822	0.481878419424814	0.179222079498909	0.189202222907617	0.45311399175009	0.133076856783804	0.360446198922867	0.188402785730905	0.262563899135115	0.13124322316976	0.114635891823731	0.26620981586667	0.0320801236648923	0.513309234114397	0.079765561633445	0.0879609431674569	0.24057080349889	0.360195373474747	0.112389868239295	0.324946758945562	0.0292427910623543	0.257516290418694	0.394468375094136	0.271587213183446	0.0885958651759813	0.710944347551476	0.168974520595903	0.496347818424009	0.282327971431612	0.25380263520458	0.132267161292298	0.106416461817329	0.255669065760634	0.0440749118098467	0.311384276911798	0.0756423208755586	0.277843327516541	0.546875124750638	0.136777831340478	0.285521912176404	0.477053002887546	0.207457460508265	0.157600384657401	0.265495282625226	0.216444087124251	0.0572856848459797	0.469627922944182	0.195347412683728	0.0114829671584203	0.180702201143867	0.398416863155636	0.0532679208622622	0.356491440129105	0.124098032633039	0.530220744561289	0.592664450170032	0.292352479775544	0.099570843187189	0.428859287694389	0.23958813750124	0.47099123396893	0.350381071342047	0.10270626442004	0.505414440904458	0.294264641705153	0.3593111394463	0.0075053736219125	0.197325512453338	0.134879368538369	0.144772098363385	0.362173234090167	0.341522033615867	0.627153716062227	0.445890130071934	0.493740646492962	0.224535387775632	0.0407581860418879	0.327573953270002	0.0361873476374071	0.690940747490487	0.0100181355152189	0.0841556499858633	0.254042089244806	0.172538186826749	0.32352349255464	0.755689265555688	0.239716516911435	0.289420368330793	0.126415633393089	0.568947261250472	0.0905368148878962	0.802561078956316	0.372404906792361	0.249348489457397	0.602621568977346	0.358249395455346	0.0332296084879875	0.0768462780691597	0.176331123881013	0.0326052135099981	0.389272229483832	0.00129941911544642	0.246092063869858	0.655340373104483	0.0498179774703959	0.260408622982051	0.566093901866629	0.199054070489059	0.0667811104558613	0.39858510774831	0.197035886990087	0.0280347244627296	0.479392108462708	0.17790265932916	0.0253276596599748	0.158933674760196	0.35617291311487	0.00119494357988457	0.425055435098652	0.17661706302418	0.238689105505902	0.567666447626966	0.405360454784206	0.00112846123649799	0.411937868223231	0.225410486222922	0.629203230689226	0.336555955895282	0.235187250264175	0.0951711450414284	0.0892515696569431	0.27267438155699	0.055712863557019	0.31756683110828	0.118601851541402	0.240131540216438	0.628989808990416	0.248265592860537	0.30135038732539	0.354522381818306	0.198967422502756	0.167879497398909	0.287081455840849	0.242570067567346	0.0619959696035674	0.38255173394496	0.239850711529069	0.00891674779354357	0.252797517810519	0.477375713769787	0.0824261347529739	0.340359416853241	0.161095187389644	0.6466162060268	0.508934758512981	0.252290242826393	0.101012086184758	0.432009201115477	0.313112616878006	0.418432772571292	0.473291456416248	0.0767946924607325	0.108594493349203	0.0637617561031143	0.428485878128465	0.0493955070161403	0.432664284399002	0.187199812853482	0.279356637726167	0.3153825924925	0.252812000798618	0.3867179788081	0.585050606965981	0.304963497453596	0.174638035466811	0.153007997485439	0.146028962913298	0.00338192484411011	0.323695299481204	0.043338220785009	0.0286943889482706	0.181726145937643	0.474509163900767	0.302592919664136	0.484025761492224	0.133137643638203	0.495927188437153	0.249404279549373	0.332154664097964	0.0738286438899622	0.606912598062208	0.216471202693851	0.225430636010303	0.520541464818868	0.0832791740389643	0.135420313282946	0.0722186272645182	0.428620243603872	0.041655221181947	0.417856461782591	0.188796431631147	0.240678685386534	0.317860036405603	0.240502245678665	0.361072981642102	0.567060382029567	0.318557840465453	0.170118513932545	0.155583501836677	0.153804973829597	0.00576997189615548	0.296483326978962	0.0482114802965638	0.0323221330446943	0.189177904425003	0.458108902165479	0.311038160474119	0.490875322181455	0.141712585330395	0.50462384497926	0.244461047498733	0.31299433851144	0.0667743134570341	0.586556233757047	0.199955185172821	0.225359169919361	0.538219164128057	0.110654571645338	0.468538054275543	0.233903582831904	0.39116648113178	0.0357745908141913	0.257127515230438	0.0164315233349465	0.178333906761177	0.247435086514409	0.36477578050756	0.371981395428451	0.600647090551935	0.409685200154556	0.252556280601075	0.0187933194652771	0.12112833019755	0.0385704706191568	0.513175553576868	0.0759546840473858	0.0296194402395244	0.390868459537262	0.174770618643714	0.278926803435564	0.389376264525055	0.179791389335823	0.0763491129885046	0.224287831677038	0.277544531901247	0.0634311474752745	0.749802159473346	0.186320440209726	0.31238715371584	0.540320485867348	0.0636518160965326	0.424950241296683	0.257566019973243	0.448737980247037	0.0121263040195347	0.197842378410004	0.0494979069286624	0.151629919263383	0.211224077277172	0.349543371250537	0.502709669415958	0.665832255966191	0.503175252326147	0.376388898299265	0.0316622809809052	0.1560982491152	0.0244517093944685	0.647596710040418	0.058509424360037	0.0736302599981748	0.413784942757136	0.167864427791235	0.258227355889461	0.613850564328324	0.228645117252062	0.120364054647071	0.14442941087782	0.45979920036347	0.0532700461128725	0.803429084535424	0.283433599953065	0.280938016088964	0.611180578584528	0.072221459316638	0.191708387812584	0.0578722211799342	0.359321455984949	0.0748403427387695	0.438148102921203	0.177967911830415	0.229463199231447	0.419307909172245	0.15448538746614	0.333501787820393	0.270891109280187	0.272559249242936	0.130167900555398	0.136856361169134	0.297592828845073	0.0273421698365849	0.471604706118422	0.0850366942318357	0.0673698756720937	0.244884024194444	0.346806185480289	0.1106099844477	0.416712319233038	0.0224933998063861	0.275729455141075	0.370724780634583	0.277983736784311	0.0948307057198138	0.642299590685073	0.184848212096272	0.492782942573864	0.308294367990152	-66.393408171385	-58.2319306291406	-128.292997651983	-104.187543841214	-78.4191521601578	-73.3493336754033	-66.6280660896598	-56.2790305102774	-51.6065068811029	-26.018831305636	-27.1316252218062	20.533039261333	46.7157341785804	17.0411675880155	0.964076654288459	11.2872628003278	-10.2577437803777	6.54405845749523	10.1872769516107	9.17688501098623	0.700213144032308	3.38257517055313	7.94810168693516	-18.276232691199	-20.5264478677534	-77.0487872733386	-0.834830944427987	-19.8493533467735	7.45609075888415	-74.6199179881485	7.45277167802306	5.67065388098215	5.16688144557015	-25.5360935989137	-76.128298536697	-8.68133693899214	4.42446138561437	13.7404185588607	-20.6920203552244	-105.376906674985	-21.4344508966103	-56.0169572323686	22.245553746787	-53.4829806066594	-19.0676007256462	-0.223449223470012	-73.6123049472242	2.66541111585792	-1.48769243440097	-27.0516051139034	-27.8630765644235	-57.3214838680948	-73.6473271895428	-18.6769695995676	319.596200617491	328.658047984727	271.078666927106	310.371782340335	356.171258438179	362.356594404267	354.205735093186	346.051109998632	345.875945445242	374.702463467756	370.172388502141	298.996648220472	236.743573850948	290.133254506181	354.266845517253	327.65891365271	269.36978793988	246.929198965332	299.798502694084	338.119964240933	356.67824166101	354.81471101198	336.683091374247	337.559435146285	282.011574166348	363.621347160187	359.992748744016	359.628512770742	348.462299456565	327.798480496799	345.64108845249	339.259295775014	336.929673245634	376.922195184755	355.7989809384	360.386238965903	324.722200361707	322.482612156906	373.451506663914	312.759141043915	369.808114463339	362.28083233805	303.242984957263	356.756923052627	340.531919403607	356.264271794659	368.616884027623	314.060085221173	364.857191843929	375.22840243661	375.839311498044	355.876180277925	358.448963178598	347.5678896649	0.0049277649041592	0.164458603060505	0.00112099879933201	0	0	0	-0.144722601956073	0	0	0	0.00359978460142546	0	0	0	0	0	-0.130512903891105	0.337150790273338	-0.142862068432259	0	0.143274279824488	-0.452310815154008	0	-0.00368484640427283	0	0.419901727141071	0	-0.0399235674847044	0	-0.290478617321196	0	0.00701027524066186	0.124218351964069	0.116746548602245	0	0	0	0	-0.22501687626208	-0.131023454219003	0	0	0	0	0	0	0	-0.00463051541291718	0.00127976727095095	-0.447566492736363	0	-0.421809697472557	7.47145886612306e-05	0	0	0	0	0	754.46417105247	119.909136748384	0.74549914766103	0.00435044893378227	0.542824074074074
21900	0.00116695813461023	0.00159643099816311	0.00117683573091362	0.695216504732727	0.00555222345470414	0.366695682195589	0.201615982098339	0.00116218358671483	0.537232417758799	0.545859484216296	0.518984080210367	0.804995665408709	0.677893618938322	0.292335941491634	0.157636722582293	0.412759951434995	0.0698234148493074	0.712513390962272	0.0484100895737353	0.0318479796028048	0.141899701489736	0.444781756296066	0.477251397051779	0.518922232123986	0.275375639702273	0.360624032035491	0.138178857386902	0.305321527855973	0.00292658781893537	0.748051798512066	0.195795257890122	0.213453243493572	0.998365523182123	0.0711666982467923	0.0609483714881164	0.054322545287356	0.612757152009397	0.0528451451620921	0.450417013424234	0.209654524531276	0.262260540786878	0.451246523514625	0.262118469973851	0.412116083896086	0.581029109139511	0.402285884044638	0.174672810045373	0.0617059999787097	0.157089411978638	0.00178866067464568	0.863926696974678	0.00241935796263458	0.0032611183687358	0.161986598630681	0.00103284133072031	0.480633466281904	0.74684350002481	0.218584339785398	0.329093552888014	0.133531239689673	0.571959650330474	0.0813316320946992	0.79046429809523	0.655536022238517	0.520549444680579	0.543002466321154	0.0595518688488199	0.451295434659381	0.396233166246004	0.669613129782073	0.0045029827619074	0.127637168464267	0.470178220586392	0.000999102566760088	0.304522514347769	0.998051001873728	0.646585645987951	0.635742306409769	0.623861630807123	0.543139852379848	0.00120805447950932	0.791781925524657	0.00777149475923219	0.994427636881769	0.0013524061952291	0.0402042693021692	0.303558581662973	0.0411091962007084	0.664083080207462	0.893119429598437	0.356324735962166	0.179071360010563	0.000945823757172509	0.723634632373273	0.00148226664359359	0.882571094957604	0.809451536611769	0.225112245224386	0.890241277386512	0.0704857882266434	0.293397822138318	0.278817039284103	0.629469445203083	0.00131086571129534	0.142453915606902	0.324287483382228	0.0163672887765679	0.344247370815361	0.68824273188542	0.461456411733245	0.528464501976797	0.528443401806949	0.502294486049338	0.00110656939920613	0.684612440751633	0.0143007266501756	0.875360310201036	0.0114491651452951	0.0369236614140224	0.245855253316571	0.0379203174101213	0.526199656950112	0.873218896095305	0.266856257668573	0.224954116900201	0.0666488960007812	0.679805870679553	0.00142659462481418	0.940067846873422	0.711735685746965	0.296870172843258	0.79557283708807	0.093066807884384	0.295886573066205	0.267501194158837	0.450047413104337	0.00128901030426	0.303468667922011	0.232682138012749	0.00146217560055356	0.443393403674276	0.424462306811441	0.510480616174567	0.503932664025722	0.441768952102211	0.427433563897616	0.000921628386623501	0.562085441081599	0.0327235071435801	0.771144542670567	0.00162491244132037	0.0399311695221694	0.256037649320708	0.0941593116582939	0.416936596613008	0.764799087487893	0.242598945728487	0.370311540600389	0.0958480044393689	0.576779635498094	0.00114731500566445	0.732475298938376	0.504780538739618	0.469545449582592	0.728504576225525	0.0992344172339898	0.4767362797117	0.278107260976036	0.318791397414643	0.00577158522689116	0.218097459444123	0.1236297766929	0.125614359236936	0.363416997197938	0.345272662467354	0.634124943416823	0.473503554085917	0.509300957358177	0.196068382560389	0.033113923094305	0.294421136645601	0.0342717332479267	0.652664807039105	0.0086654662507881	0.0694101977456897	0.252610018775616	0.195118890330111	0.309406403873305	0.754843939553035	0.269715264140463	0.271847075809643	0.109137637414259	0.589504936363957	0.0923629864782748	0.827464169545902	0.36203082786683	0.24636616331395	0.607885902020628	0.070317237270085	0.4109868614129	0.233730720982798	0.433952582887769	0.0169102574924847	0.196319907823095	0.0397942962094444	0.152111307386627	0.198966109168828	0.314771112902353	0.465746441966685	0.630648329423844	0.470305329567304	0.336984317645349	0.0319447519466715	0.128158914296977	0.0232851817830835	0.629896011274384	0.0643443992894585	0.0780508707205705	0.312779265340177	0.155061752575504	0.201202782322987	0.553741149275866	0.234542726795292	0.14321143467324	0.17440735697071	0.460907667789326	0.0648778281458383	0.792592992544708	0.239740614100409	0.317540003225993	0.62785028743993	0.108104133342825	0.474982980602465	0.25823236370392	0.378811169890582	0.0294108734868979	0.240126827035376	0.00129385380859791	0.153076884463931	0.217419241205899	0.397897939791987	0.320697225057803	0.607248318764897	0.417604334994198	0.208987075110563	0.00258949219378359	0.0916296570598589	0.0400558319827408	0.489132797862498	0.0566228525838719	0.0202848986861297	0.408867470601247	0.208091556276005	0.23388152571972	0.38398337381875	0.198387876322976	0.0549936258970918	0.231133658063302	0.28567698481692	0.0644914679287271	0.735072890985854	0.146301802812348	0.339391234256825	0.547895468360956	0.0846595430536318	0.310597911937834	0.221545491268182	0.283388723623082	0.0228483039072194	0.224562751274693	0.00262569957713684	0.220610991971289	0.212766891549506	0.302890929618202	0.372523676904262	0.691619101301744	0.353444954821117	0.244031977806142	0.0848312515209113	0.00270342987196418	0.0169314196337822	0.558694200925899	0.060165024884946	0.0507167294666761	0.369810407099213	0.151190961410969	0.20317588955682	0.422380701463358	0.129766264633521	0.122413392425753	0.212086782290354	0.451512019404178	0.095197544808094	0.788478107628142	0.215957746100135	0.289796333263572	0.486896508368236	0.0757729552713118	0.0980720053153267	0.0540110913381999	0.432739001168379	0.0582404507339608	0.465334324187441	0.174936856874261	0.255878836799204	0.304066399388745	0.243819785196643	0.400633837759604	0.598532482039154	0.31147782900955	0.154628731006893	0.198083787821261	0.155642373579671	0.00835772291384803	0.293228990684301	0.00310195080097676	0.0237457824782396	0.167818956370236	0.421541831568766	0.285945442421584	0.482549382266234	0.167574623997094	0.50429244732575	0.25666864131575	0.37662700528454	0.102933262415828	0.603548509289934	0.225314943434078	0.288058432199815	0.500265194476418	0.104039439492632	0.133138039877436	0.058073761893514	0.421160318237948	0.039954975361083	0.422928187283365	0.20636746996183	0.224351752336822	0.340527705654185	0.23657117044947	0.356699648455426	0.575861053383775	0.293056283789077	0.156705237227803	0.135658811034741	0.14226665138343	0.00689025875445692	0.308418604521972	0.0512951102078249	0.0275578957213953	0.202253824040411	0.478666239078463	0.303509532837229	0.53065631372705	0.143495278961288	0.520067157087082	0.224387981587894	0.301797096400039	0.0583026953386661	0.543532688626968	0.193233073366067	0.221811030324732	0.562071824535076	0.2445134558807	0.173048435683301	0.105454155437407	0.251190448703621	0.0362759751398822	0.41001117179893	0.00170973425215135	0.369915915165189	0.596883525013183	0.0063652291782995	0.0662291602048679	0.481002406605043	0.0719937342684751	0.192645930431295	0.151929383606423	0.19339736911853	0.103094575186185	0.335331698812271	0.258485667439377	0.00995559955823083	0.175725352240658	0.492113674623361	0.00163839669591475	0.314295706933279	0.0630943372908997	0.632533982413825	0.817075822957185	0.191045555458556	0.1486013531343	0.335133867188896	0.187870791105496	0.450215032171057	0.27125930887336	0.284616739653796	0.107140446715511	0.00133392423132624	0.14599381862483	0.0382809834575827	0.582822098747328	0.0367645699371378	0.398787843823159	0.742443646687568	0.0570011324770817	0.00100830925449296	0.422983538492172	0.104033446233686	0.0606421657994035	0.299321930176575	0.167335728684102	0.160284475277695	0.108501279781566	0.329089820970722	0.00361144751858508	0.0801544881024779	0.552082567376172	0.0272001438334938	0.267586826397931	0.0426753020091909	0.937851973593953	0.854322888467147	0.10359608501021	0.191677455528566	0.255414703249051	0.134197044264985	0.598194307524274	0.151020260672146	0.215540168524936	0.172985012532836	0.136125799318112	0.214742600287672	0.0110811264215145	0.363655176461318	0.0734395649878921	0.259825753648626	0.505397040899187	0.00105754155064661	0.114931802313088	0.527268196801124	0.206725642864425	0.0705509617663521	0.169301741991902	0.244819702145884	0.115518838139005	0.460473219395439	0.227612332225535	0.0111144632335822	0.117917905503531	0.522456113709493	0.0401917003257666	0.306350162728677	0.00102156716362802	0.611945945830269	0.711344213018594	0.247421457993026	0.186083302266059	0.277723688522484	0.22178294302806	0.371059337295913	0.00186418254571534	0.229354182099118	0.130596089035903	0.110048342256684	0.242425674984342	0.046623266857692	0.29347478824289	0.0970603518522379	0.29634051197958	0.527802752432776	0.131412228913104	0.283354201234922	0.48185658847381	0.176902071463975	0.156905234201427	0.286061173593424	0.23665467350126	0.0649961557246505	0.463879658810764	0.201982852202094	0.0025086989691927	0.18433449605662	0.427805822997452	0.0316162647826677	0.365377682932493	0.144814781726055	0.502909837629875	0.590568480645562	0.297483018261663	0.100423351045936	0.378129407601767	0.239028829000404	0.506970312049655	0.37681722064754	0.275337907693155	0.0662773935407279	0.0454828213333167	0.147225569216364	0.0564339149871194	0.449661159046273	0.0541072451596118	0.295786031125746	0.455638044522061	0.0745032813652422	0.360408150213842	0.455120145167045	0.130348544280507	0.124084211837673	0.416773618463761	0.115821894385462	0.0421843049033526	0.465151971934495	0.177593624599086	0.0122080482761527	0.0374029056354232	0.45178337557878	0.0305619149906573	0.356734019509003	0.145939120525807	0.515916077811137	0.499564768471999	0.376693059074473	0.0721837950559648	0.297671765894835	0.183252157219258	0.525959844032425	0.251421151785584	0.54384810871565	0.0253300402650687	0.0684840006480729	0.0577886479886327	0.0552019694489076	0.476390254406444	0.0013454610814041	0.327545060849199	0.625342631711838	0.00205312576368194	0.173449693213851	0.874321464483213	0.274048903407389	0.00185030462315021	0.272946767006175	0.255573773154762	0.0335545506671076	0.52880405957754	0.00157101366187253	0.0378259733974543	0.14036415159166	0.330652351860714	0.00184271591374681	0.418392358145358	0.224906322217543	0.0539242605275305	0.185639719324089	0.640566109821082	0.00177302862820121	0.421058046288297	0.193061253793002	0.716136885683661	0.476339041469061	0.374587857457269	0.00112791415809289	0.110334505312302	0.137629122392537	0.0152448357895086	0.316376789052863	0.00234111011130751	0.239496456060234	0.757065321706285	0.0772149306140192	0.269065655838533	0.674095282497881	0.0657752963751	0.10153074268037	0.449037279253536	0.194251169362525	0.00710217825906423	0.30539657880404	0.23567995336619	0.0283545935178064	0.097879421800987	0.205751874085246	0.00128124569820663	0.45612544134149	0.208101182748968	0.0026428850518171	0.592616584451532	0.362210622814181	0.00192105352531487	0.392054080024965	0.257523493991627	0.728064902268841	0.00180308805043797	0.405195668159111	0.0786092758352493	0.0294327867045553	0.12893589326565	0.0100758915595853	0.518901951087035	0.00536266312306814	0.313556334034668	0.776660048322549	0.000975072827295165	0.32532182016133	0.212463149142109	0.220095596318447	0.0243854279262971	0.374511884293011	0.161347490507559	0.00166799011166421	0.60377835469198	0.0878806620422764	0.026542812828522	0.260024335024117	0.492171184585536	0.021160974009166	0.3845241465966	0.172944601576368	0.133486458306967	0.748812937842834	0.335316420607501	0.102717623861768	0.390383988057428	0.17423965127246	0.714160697641635	0.380655815473826	0.301117418697687	0.00744406236818698	0.0837048150095218	0.360372407497733	0.0502481688532179	0.426095941429344	0.0654851924360037	0.287127272167168	0.616593201606393	0.189832551770668	0.225505422479933	0.370421050476932	0.170915869347877	0.169765051843392	0.345599553675794	0.180356718734061	0.0441275854133588	0.461894254958867	0.197660927486809	0.0179697513531049	0.209942679996242	0.465949951622168	0.00136700516122156	0.245873535189	0.157409650387449	0.580042419834094	0.587764684536247	0.245547998322357	0.0978203387799838	0.376252886836058	0.271124184199277	0.498264048854575	0.379665087676954	0.237743568223141	0.0884128284762559	0.0990591710002025	0.343220549408913	0.0471404415209939	0.302207866657767	0.0996506731391441	0.311499144080827	0.542083464322045	0.236934577367589	0.214837518728024	0.412920318820929	0.215264787872896	0.165315805007862	0.278960505511154	0.181236890023614	0.0536271121321505	0.398810568402784	0.195569432713191	0.0115679253735037	0.190463997181707	0.401488030400239	0.0592675209884177	0.298903433561874	0.109863780211303	0.607044830868008	0.566852466348266	0.287789374339576	0.0770269591858547	0.387225410058691	0.261987887208012	0.435463132739387	0.447953875127091	0.244167016212292	0.179620312109308	0.101323606683408	0.354938237389656	0.0565189604499508	0.465134176638049	0.108452793239319	0.226273912392503	0.624367912567559	0.266290959269873	0.295637031921355	0.331239566696897	0.187824137096421	0.0907223671993918	0.317639488086361	0.277975645836364	0.0693716277529389	0.355216238269794	0.248380368268854	0.00822389820552614	0.207951368970225	0.526370948652647	0.0811928797767492	0.364990805253823	0.0187150851731547	0.672037862197859	0.407257708092426	0.236209997288239	0.0899574233268629	0.473468617971784	0.332355521790691	0.513496658741886	0.277318603977579	0.360140214252231	0.0659577012243946	0.0908918837218231	0.273729567705948	0.0461109400660552	0.364400347951371	0.0694716426382671	0.277368959769551	0.606916568968985	0.0956223116032085	0.241798289015437	0.474106919791889	0.223442258665489	0.0894728009391526	0.321398105174685	0.174711627505922	0.0763196714407004	0.457396187594688	0.242591368720952	0.0226560339350676	0.115222030010857	0.489612118370446	0.0240932451908503	0.350344464229512	0.126558871636933	0.467615800587784	0.636712856163201	0.317381062594194	0.101761815831124	0.330263310445074	0.279790628128664	0.50743712658288	0.383119339731712	0.00693883178670733	0.207071099021875	0.0305387278708655	0.356737986092984	0.0608693968508564	0.535667943081771	0.188784595927319	0.187792140951106	0.470024779335602	0.167375881844786	0.364950234077705	0.169921100466165	0.276295929772964	0.127139261511128	0.130728806279588	0.270570487916777	0.0349547925940881	0.515233181431752	0.0864563860920097	0.0816982731921575	0.241662604993412	0.344245870053288	0.124993572645415	0.334159511357877	0.0229637610913073	0.236742887467835	0.37364432753336	0.254456638168148	0.0823053289783974	0.701361605696459	0.154654402576252	0.528441323581214	0.256724028903009	0.00135862102248123	0.190022451485018	0.0010948031175551	0.231018136184628	0.144747451444805	0.505199764643347	0.294964753246903	0.229434808727193	0.38811859107891	0.142324929896447	0.361052190713819	0.216589271452842	0.284117401712052	0.153343684225977	0.00220008394578049	0.322078662825888	0.0402445782604523	0.57042691899098	0.00161903754712501	0.139894491419853	0.0873713615210112	0.484728780676769	0.101761428847461	0.274210324329998	0.0730099380582157	0.00172269974047832	0.305291698574398	0.255061277739844	0.0924360970964683	0.810404087149785	0.124201106928916	0.595073642881396	0.0870753851619125	0.099587003497599	0.302239459510487	0.27740295368672	0.447453819207388	0.00214432165952426	0.295388842108081	0.221207372120514	0.0141704067746675	0.388948658351757	0.430519974200466	0.519543151920637	0.469476994071998	0.443655565989074	0.392470091508251	0.0299244376958964	0.527097073041044	0.0269313900179236	0.75293261090338	0.0148836369981661	0.0334996831763011	0.230940534430096	0.113046102654449	0.409199840826771	0.768065686086475	0.25264818546382	0.39853765995953	0.119578894227499	0.572970335058732	0.010583954962853	0.77082452831167	0.562119751965134	0.418464793052343	0.697892738490788	0.269921601355068	0.0928461307634246	0.104882887225252	0.309382424013688	0.0453262328101403	0.306623264303649	0.100584204175657	0.280015410308412	0.551901625490016	0.22834448417443	0.264322300726485	0.383243463777756	0.202208865161384	0.150677595140784	0.28644078505548	0.208247683750834	0.0615715415285582	0.438509087792335	0.192811531460276	0.0138127219369068	0.203631509483729	0.41689935663911	0.0627022370234289	0.309654233035585	0.152008119114832	0.590002220202574	0.521619016338675	0.244806361725767	0.0872143968127295	0.386756177006487	0.274910156358437	0.451633117723375	0.458025188663547	0.0851095162290106	0.144804135357758	0.106145739924974	0.355848891827552	0.0639923929290443	0.428493326832242	0.141801166867811	0.226823315499393	0.424809427571135	0.203519628722968	0.3403179583456	0.3579250790018	0.285043178271068	0.169273666957452	0.139760957153038	0.317338875081673	0.0289194682600024	0.424426961367286	0.0821827940910677	0.0430708694215564	0.228229531352168	0.367320127341555	0.0985744882454369	0.42844078807104	0.0753932322445467	0.326052808374777	0.370777194877298	0.311463827626959	0.0983407150174768	0.58770079970188	0.204233125576255	0.464477869167331	0.395740222416392	0.302506230477038	0.0839113027196912	0.0929098612420904	0.262613590151706	0.0467110841661838	0.381598236984896	0.0792470135614089	0.273411100831772	0.600835866664763	0.157690176580795	0.231688701728496	0.376183372517092	0.198641380044966	0.13628053211092	0.320806822000218	0.17648425335347	0.0716814394645393	0.444962893146287	0.242849847743282	0.0125993677570261	0.180358454282515	0.451314115502923	0.0435381226775185	0.28532978424205	0.136395663934277	0.574006887532081	0.585164509589026	0.267198741155703	0.0960573434811384	0.376597221703147	0.242037789611475	0.508447945492048	0.388166312609631	0.0527886232574402	0.0609815326398382	0.101642598400197	0.607111135136601	0.00687664574675314	0.324054663550206	0.19535636955072	0.039962456302908	0.468599704547593	0.511380094164334	0.517763150981907	0.572440982855949	0.472423727555483	0.385916446976264	0.0548197193755603	0.40839840866458	0.0487726908231466	0.834499920209158	0.0108423494271166	0.0119934746090377	0.158042830129614	0.0474933956148976	0.454170684631382	0.75444124769147	0.212909622567411	0.341105039525873	0.125178298373071	0.564719344609534	0.00996544868477085	0.796830018605767	0.647972914312309	0.478304910595892	0.717331588650468	0.313481346043443	0.0920004955459247	0.0854013572371099	0.228532755292354	0.0482842665966508	0.39378289503943	0.0724626156491012	0.27782371518883	0.610971569397932	0.123097449593794	0.238850606969354	0.399236337762369	0.196284090431993	0.127870011978187	0.320357460415786	0.183887049958207	0.0616038910143234	0.477636723162991	0.238486057858677	0.0107349773997658	0.174417072038043	0.42697644836832	0.0403172556804883	0.311663517635314	0.125882217131837	0.52592602678773	0.594285179108778	0.281988963220225	0.102017226001789	0.386639053171642	0.234761137722783	0.519740523226607	0.356948851732415	0.307071473159275	0.0719461827909126	0.0928706410021278	0.249571190865454	0.0535728190448596	0.340363183759226	0.0647666966536615	0.262109670011261	0.599055777923627	0.0775202896659969	0.247254496010152	0.424208270880309	0.227795922185924	0.0894633457587375	0.345464062657806	0.174293106703291	0.06976734274134	0.471113346304003	0.2433456313707	0.0143338484669449	0.153637841974765	0.440471927013772	0.0362609182959419	0.352466272950599	0.124867675290482	0.450991086279359	0.560172879214258	0.342983148462245	0.0848253502768867	0.372937157807241	0.228222389346856	0.525376373279799	0.337444475161354	0.305416264105975	0.0644929626938371	0.0792234947684496	0.243905058107784	0.0467828153752054	0.389209658947684	0.0378666151405702	0.250253818854451	0.625931389045011	0.0803249308532723	0.262081507941149	0.481394913998648	0.226632091644996	0.0879984012353442	0.375013761374243	0.172004170031218	0.0563544304725408	0.475041469679856	0.222089929920721	0.0199965835706493	0.152620683079864	0.43588439988412	0.020395639852667	0.371605642554418	0.153423366182644	0.398789844328978	0.559091080140371	0.351224548310178	0.0662968603095704	0.389088173669655	0.215531188718464	0.546931748399023	0.338868038488208	0.0803805443392498	0.112620644555387	0.0617594719052436	0.400953393704261	0.0612799228267276	0.465167418082063	0.179703968494452	0.256632677770665	0.345652534005466	0.251058006346428	0.362297488509757	0.605821843034298	0.309295960773889	0.165353117663035	0.175625695390963	0.152633620020372	0.00419136949443587	0.325386022471025	0.0455606663458718	0.0284103413695934	0.183475801402181	0.428934567272121	0.284836517817802	0.453443740284433	0.160665417183033	0.467119530934872	0.252027171418555	0.310524911787004	0.0810450592618388	0.574984417840587	0.240064839425228	0.280339078416869	0.508931121759501	0.109042129672449	0.241744247230938	0.233327133427068	0.487953171447955	0.00384644421297611	0.300287908839285	0.227361065163661	0.0233757027872943	0.412008468450187	0.478781737198897	0.462280199899855	0.490559136368038	0.415806149288122	0.392032455547628	0.0432401396980855	0.545101742439827	0.0269282893082087	0.789038141708495	0.0183439444130842	0.0184397418012972	0.214628998822211	0.0993298579824898	0.420150672958159	0.749583062167643	0.230856231722835	0.335650609338812	0.124277778792397	0.548371344059333	0.0095328718929631	0.797589709353351	0.587368091365525	0.416957517620455	0.670132006531659	0.199835819508547	0.157208487870742	0.124989114271938	0.291298271327656	0.0369718037322346	0.335560589756115	0.0858172145094911	0.239589623399566	0.493360868153889	0.138838133251272	0.291272958444948	0.510954174738851	0.252982265571426	0.16334441818304	0.190212610125804	0.258689116357003	0.0598171285723118	0.449328066250067	0.167573400231634	0.01861009096966	0.177750350562489	0.346859168359163	0.0821949501221164	0.430269955904139	0.103433763507665	0.491422925505637	0.537474024473041	0.272916577839656	0.105013971034569	0.455881824717022	0.237022017999881	0.416539641775278	0.358227542699522	0.341514863433618	0.04846177378666	0.0666472914947143	0.224012569287345	0.0375340753287279	0.392980200347965	0.0118198029130574	0.23542368284999	0.642325669390372	0.0683684372575828	0.226755835916159	0.497239567447369	0.200425655910555	0.0689395318238408	0.381256871100484	0.162847807201789	0.0333006977494378	0.516988389840793	0.197058927406988	0.021848577552555	0.162422723552479	0.419946888549298	0.0109138865727452	0.412573080487954	0.167957846367508	0.319346740958218	0.559473427170798	0.394863576162364	0.0510229119246104	0.415577032131214	0.219839800967389	0.58014169462488	0.317980563747627	0.221850664535991	0.134953883578952	0.100344531853212	0.223803372972027	0.0358634823687307	0.398941526019747	0.0516224570523067	0.305406708248406	0.562032269538505	0.0652261381558671	0.148858707949835	0.485782115333419	0.138765330091353	0.122185197905466	0.239506070492113	0.216101473947978	0.092382908661787	0.341147838288986	0.203811303673147	0.0137171138410716	0.122544834018238	0.434862049626974	0.041178080255021	0.347400521236162	0.0680274118523513	0.604422066597609	0.692328691703351	0.213481940479865	0.13865463275601	0.386124006678318	0.214563785854898	0.451356971372559	0.28785643559485	0.149397249436747	0.190691152119807	0.142417434937437	0.337433292919566	0.0409277650629989	0.328247857773057	0.117305378611382	0.231776525251529	0.450281243498259	0.18835099216394	0.34396780420072	0.495815175582084	0.282967860611865	0.196765850286715	0.162549786167259	0.270755220394267	0.0340535031981403	0.467949568952333	0.132983261803486	0.0279240252067498	0.233024464825631	0.34028385543389	0.121058124214783	0.420899234924616	0.0892315400185915	0.363231004599196	0.444319477597441	0.331242576015708	0.10066288726294	0.570019888566668	0.203479304413651	0.410816997702209	0.389226460778238	0.06091620404217	0.306473993169739	0.280287115436399	0.612466497817898	0.00145707285406496	0.190809909310969	0.335008114770571	0.0185596860254926	0.312420827400282	0.656405960076043	0.537511896871034	0.584365709963572	0.540115755293008	0.483568636836352	0.00338239580858823	0.66685900723329	0.01319153466141	0.880891313120726	0.0136106224736115	0.0334921043695436	0.273381806076835	0.0295774267723347	0.543452331172734	0.870456997787396	0.25548770949667	0.227401999883908	0.0527654211609842	0.676417867117708	0.00106822848413236	0.903541668229961	0.701072623339722	0.249691071956231	0.803735455899497	0.106059921833577	0.16077796668223	0.13615937208379	0.353659213882499	0.0603497158056682	0.383659808896304	0.112078742296043	0.237547140730103	0.445567598505635	0.18620735749145	0.32041181657128	0.428846997884101	0.299302482154693	0.196425271129618	0.141584472817656	0.297514152887539	0.030619056475732	0.47011968574433	0.105939310661811	0.0318573772815674	0.242138411266407	0.337110770795876	0.110603469702326	0.44622939707099	0.091620997295219	0.346617767860949	0.435237175248284	0.361108626712505	0.0940675372763028	0.59632219815737	0.229081042715764	0.473551554861988	0.407537901904379	0.0981185679315272	0.358342620357789	0.232720722780289	0.388000666370033	0.0274638729364771	0.205697202181691	0.0388551600606798	0.186290826755292	0.24453007000663	0.300709031617711	0.372053890801356	0.590770661451576	0.41352007021321	0.306236261904102	0.0466044497773719	0.129319011722136	0.0305294495353935	0.545927854826477	0.0760379008029015	0.0485143600137013	0.369298573908784	0.205061944667306	0.213401241189158	0.496687473399342	0.157364555346779	0.176179988617602	0.18305898767055	0.392003030535355	0.0622497232840339	0.770110764515905	0.222458722790312	0.323741541860435	0.546474340833354	0.238324735111397	0.129560227671413	0.0908222541013766	0.200758996945623	0.0313680435535468	0.438604070500855	0.0407777240922625	0.324967873346181	0.601196860823885	0.0708004400878344	0.0966745027178546	0.473174108103169	0.121769488982696	0.121131707343533	0.229873054818418	0.187881616787015	0.107567891985911	0.292167801089558	0.218468502073875	0.0097082436390903	0.123502726777289	0.487179294579455	0.0292285111602963	0.290645733397051	0.0611383816268588	0.685537929758448	0.769556876170001	0.192504464997719	0.15186275162898	0.355384301356473	0.184876186439019	0.462216562125258	0.24682085776917	0.0952672143525728	0.327604654761549	0.216558129656962	0.38641463306827	0.0319871275296225	0.219763990731465	0.0411620899533692	0.203508335724601	0.253879068979464	0.311369674212655	0.366202651048959	0.606050846804271	0.388387625179219	0.256238305349026	0.0672849923717474	0.132656490808447	0.0228271639758485	0.533183611931874	0.075702191242007	0.049795199228235	0.370013207889265	0.164531377609062	0.213400999157643	0.464720097279823	0.146421474459494	0.166801026903951	0.185744470039881	0.386220348215007	0.0683820073893884	0.785751896710704	0.200140273615371	0.349510588350632	0.545382192375146	0.0175189239318269	0.231284096051602	0.0525317441628723	0.366905433410278	0.0731578234527321	0.481878419424814	0.185344153891531	0.189202222907617	0.45311399175009	0.133076856783804	0.360446198922867	0.188402785730905	0.262563899135115	0.13124322316976	0.114635891823731	0.26620981586667	0.0292455409089718	0.513309234114397	0.0900435410772587	0.0801443012271523	0.24057080349889	0.360195373474747	0.112389868239295	0.324946758945562	0.0292427910623543	0.257516290418694	0.394468375094136	0.271587213183446	0.0885958651759813	0.710944347551476	0.168974520595903	0.496347818424009	0.282327971431612	0.240871778051351	0.132267161292298	0.106416461817329	0.255669065760634	0.04340053257474	0.311384276911798	0.0790231299372344	0.277843327516541	0.546875124750638	0.136777831340478	0.285521912176404	0.477053002887546	0.207457460508265	0.157600384657401	0.265495282625226	0.216444087124251	0.0560388054199024	0.469627922944182	0.180483158245794	0.016478527578829	0.180702201143867	0.398416863155636	0.0532679208622622	0.356491440129105	0.124098032633039	0.530220744561289	0.592664450170032	0.292352479775544	0.099570843187189	0.428859287694389	0.23958813750124	0.47099123396893	0.350381071342047	0.0959089981401968	0.505414440904458	0.294264641705153	0.3593111394463	0.00627626430389843	0.197325512453338	0.137433931376464	0.144772098363385	0.362173234090167	0.341522033615867	0.627153716062227	0.445890130071934	0.493740646492962	0.224535387775632	0.0407581860418879	0.327573953270002	0.0293875605550162	0.690940747490487	0.00881723523664504	0.069897583310201	0.254042089244806	0.172538186826749	0.32352349255464	0.755689265555688	0.239716516911435	0.289420368330793	0.126415633393089	0.568947261250472	0.0905368148878962	0.802561078956316	0.372404906792361	0.249348489457397	0.602621568977346	0.360811380943766	0.0332296084879875	0.0768462780691597	0.176331123881013	0.0331450964962048	0.389272229483832	0.00138020955588959	0.246092063869858	0.655340373104483	0.0498179774703959	0.260408622982051	0.566093901866629	0.199054070489059	0.0667811104558613	0.39858510774831	0.197035886990087	0.0300162480734022	0.479392108462708	0.193777539300487	0.02201442463019	0.158933674760196	0.35617291311487	0.00119494357988457	0.425055435098652	0.17661706302418	0.238689105505902	0.567666447626966	0.405360454784206	0.00112846123649799	0.411937868223231	0.225410486222922	0.629203230689226	0.336555955895282	0.25334381530763	0.0951711450414284	0.0892515696569431	0.27267438155699	0.0559385088068423	0.31756683110828	0.108192475204428	0.240131540216438	0.628989808990416	0.248265592860537	0.30135038732539	0.354522381818306	0.198967422502756	0.167879497398909	0.287081455840849	0.242570067567346	0.0888905926526405	0.38255173394496	0.215590975626201	0.0116613970053728	0.252797517810519	0.477375713769787	0.0824261347529739	0.340359416853241	0.161095187389644	0.6466162060268	0.508934758512981	0.252290242826393	0.101012086184758	0.432009201115477	0.313112616878006	0.418432772571292	0.473291456416248	0.0818598179094124	0.108594493349203	0.0637617561031143	0.428485878128465	0.0474523962360775	0.432664284399002	0.181132229031694	0.279356637726167	0.3153825924925	0.252812000798618	0.3867179788081	0.585050606965981	0.304963497453596	0.174638035466811	0.153007997485439	0.146028962913298	0.00286279015195801	0.323695299481204	0.0461839813737058	0.0304282345590262	0.181726145937643	0.474509163900767	0.302592919664136	0.484025761492224	0.133137643638203	0.495927188437153	0.249404279549373	0.332154664097964	0.0738286438899622	0.606912598062208	0.216471202693851	0.225430636010303	0.520541464818868	0.0973561363941365	0.135420313282946	0.0722186272645182	0.428620243603872	0.0481489657153511	0.417856461782591	0.195799257392006	0.240678685386534	0.317860036405603	0.240502245678665	0.361072981642102	0.567060382029567	0.318557840465453	0.170118513932545	0.155583501836677	0.153804973829597	0.00465002168176889	0.296483326978962	0.047368863463958	0.0307737775823267	0.189177904425003	0.458108902165479	0.311038160474119	0.490875322181455	0.141712585330395	0.50462384497926	0.244461047498733	0.31299433851144	0.0667743134570341	0.586556233757047	0.199955185172821	0.225359169919361	0.538219164128057	0.107439083485678	0.468538054275543	0.233903582831904	0.39116648113178	0.0348070990877007	0.257127515230438	0.018031283438211	0.178333906761177	0.247435086514409	0.36477578050756	0.371981395428451	0.600647090551935	0.409685200154556	0.252556280601075	0.0187933194652771	0.12112833019755	0.0493302528342833	0.513175553576868	0.0585354853065215	0.0228095999582693	0.390868459537262	0.174770618643714	0.278926803435564	0.389376264525055	0.179791389335823	0.0763491129885046	0.224287831677038	0.277544531901247	0.0634311474752745	0.749802159473346	0.186320440209726	0.31238715371584	0.540320485867348	0.0608205227514565	0.424950241296683	0.257566019973243	0.448737980247037	0.0121425747888748	0.197842378410004	0.0554178138395525	0.151629919263383	0.211224077277172	0.349543371250537	0.502709669415958	0.665832255966191	0.503175252326147	0.376388898299265	0.0316622809809052	0.1560982491152	0.0199629782666102	0.647596710040418	0.0637277526532424	0.0740073493090604	0.413784942757136	0.167864427791235	0.258227355889461	0.613850564328324	0.228645117252062	0.120364054647071	0.14442941087782	0.45979920036347	0.0532700461128725	0.803429084535424	0.283433599953065	0.280938016088964	0.611180578584528	0.070411281310406	0.191708387812584	0.0578722211799342	0.359321455984949	0.0801204386970418	0.438148102921203	0.161882913514997	0.229463199231447	0.419307909172245	0.15448538746614	0.333501787820393	0.270891109280187	0.272559249242936	0.130167900555398	0.136856361169134	0.297592828845073	0.0303386095316884	0.471604706118422	0.0830341800905011	0.0668388087755795	0.244884024194444	0.346806185480289	0.1106099844477	0.416712319233038	0.0224933998063861	0.275729455141075	0.370724780634583	0.277983736784311	0.0948307057198138	0.642299590685073	0.184848212096272	0.492782942573864	0.308294367990152	-66.3061104368267	-58.2718163597619	-128.836943256683	-104.387131763227	-78.4514421639658	-73.0794610243318	-66.8441849466063	-56.3064448209339	-51.4887392276988	-26.0939262924	-27.1449368407225	20.71041309074	47.03711606113	16.8499857164219	1.00262859908732	11.0643734619919	-10.2283054917235	6.64935615812824	10.1856823468622	9.23802740227076	0.849899697059244	3.62201263344059	8.39434149672828	-18.2912896860602	-20.8099599605628	-77.0777676052331	-0.723111045963053	-19.8424369605993	7.60892912061054	-74.6078314949709	7.48399804560253	5.82846759275077	5.12523828875523	-25.63552485664	-76.0658154168702	-8.53881099460006	4.17283139802843	13.5638947546167	-20.7187617814743	-105.565496910969	-21.3384767607969	-55.9456254566221	22.2954154796061	-53.4551684344555	-18.9659076065288	-0.463114768933022	-73.5689415780108	2.82371808902981	-1.43469473826883	-26.9908519284936	-27.8105755503678	-57.3761470875199	-73.6815897112956	-18.5638128658618	319.377083996104	329.036194873884	271.703387852477	310.795757800945	356.244030468249	361.187704217607	354.754706859276	346.083112914365	346.05578364402	374.819524618942	369.822582234755	299.224797212618	237.269751735988	290.28886668267	354.35450936626	327.355442071539	269.133922184466	247.502223193168	299.695254614286	337.871537771106	357.047646798816	354.655679773913	337.205220386297	337.963830374474	282.77846217038	363.476807321327	360.229194042959	359.3956698778	348.589898408846	327.852374460359	345.721594648987	339.717169022525	336.990905111292	376.882489444368	355.986351555359	360.435752323442	324.154503920662	322.477182853303	373.194924496164	313.081193029544	369.263025485028	362.138423728399	303.247902104099	356.895610502597	340.542565087821	356.210366784494	368.038353294022	314.188249510188	364.717177418466	375.315906995569	376.03042177696	355.308512735733	358.627584880411	347.306411941774	-0.00690784266081663	0.13917992307887	0.00100353723175441	0	0	0	-0.134898283092345	0	0	0	0.00071231199980834	0	0	0	0	0	-0.143926606163597	0.351474614555986	-0.140787379009818	0	0.162387306444218	-0.438272495115714	0	-0.00624593234832723	0	0.393217257817576	0	-0.0450815746512978	0	-0.287775171152516	0	-0.00799663535803764	0.118854764297072	0.101939918145155	0	0	0	0	-0.208611512307433	-0.147320824987081	0	0	0	0	0	0	0	-0.0891334326483699	0.00465056272030392	-0.495467884899906	0	-0.383553863766812	0.0228998406451523	0	0	0	0	0	764.220237949064	110.749412623128	0.722221244033426	0.00431437664314377	0.543013698630137
22200	0.00116695813461023	0.00182209744272725	0.00106731542682385	0.695216504732727	0.00579151875541626	0.366695682195589	0.201615982098339	0.00116218358671483	0.537232417758799	0.540645826914709	0.518984080210367	0.804995665408709	0.649360678471249	0.292335941491634	0.157636722582293	0.412759951434995	0.057443240986806	0.712513390962272	0.0461440629172578	0.0279720309365621	0.141899701489736	0.444781756296066	0.477251397051779	0.518922232123986	0.275375639702273	0.360624032035491	0.138178857386902	0.294250747449884	0.00292658781893537	0.748051798512066	0.195795257890122	0.213453243493572	0.998238791860673	0.0711666982467923	0.0617113811938138	0.0604464935346519	0.612757152009397	0.058234011244799	0.450417013424234	0.209654524531276	0.262260540786878	0.451246523514625	0.245185184805649	0.412116083896086	0.581029109139511	0.423010064800724	0.174672810045373	0.0617059999787097	0.157089411978638	0.00114051451811438	0.863926696974678	0.00283970234758213	0.0040892279337788	0.161986598630681	0.00103284133072031	0.480633466281904	0.74684350002481	0.218584339785398	0.329093552888014	0.133531239689673	0.578500104845096	0.0813316320946992	0.79046429809523	0.655536022238517	0.520549444680579	0.548900004908138	0.0595518688488199	0.460548070883595	0.425416807135638	0.669613129782073	0.00434034139454647	0.127637168464267	0.470178220586392	0.000999102566760088	0.304522514347769	0.99754370106249	0.646585645987951	0.635742306409769	0.671877967798625	0.543139852379848	0.00120805447950932	0.791781925524657	0.0110918492390649	0.994427636881769	0.00126195541869616	0.0446200911307908	0.303558581662973	0.0411091962007084	0.664083080207462	0.893119429598437	0.356324735962166	0.179071360010563	0.000945823757172509	0.738160651824264	0.00148226664359359	0.882571094957604	0.809451536611769	0.225112245224386	0.886681959802473	0.0704857882266434	0.34293491818896	0.288851146578977	0.629469445203083	0.00152047445914972	0.142453915606902	0.324287483382228	0.0163672887765679	0.344247370815361	0.68431252724501	0.461456411733245	0.528464501976797	0.547994797126674	0.502294486049338	0.00110656939920613	0.684612440751633	0.0130841122814125	0.875360310201036	0.00964495053286868	0.0433062504107092	0.245855253316571	0.0379203174101213	0.526199656950112	0.873218896095305	0.266856257668573	0.224954116900201	0.0666488960007812	0.657619916774263	0.00142659462481418	0.940067846873422	0.711735685746965	0.296870172843258	0.79820061305696	0.093066807884384	0.310701953095972	0.252359599512403	0.450047413104337	0.00110817268827246	0.303468667922011	0.232682138012749	0.00146217560055356	0.443393403674276	0.447698485477253	0.510480616174567	0.503932664025722	0.446539669799429	0.427433563897616	0.000921628386623501	0.562085441081599	0.0222837035955441	0.771144542670567	0.00151046906600512	0.036488850999969	0.256037649320708	0.0941593116582939	0.416936596613008	0.764799087487893	0.242598945728487	0.370311540600389	0.0958480044393689	0.526664240123749	0.00114731500566445	0.732475298938376	0.504780538739618	0.469545449582592	0.741913759532823	0.0992344172339898	0.466752992046325	0.290728924975101	0.318791397414643	0.00659055959100439	0.218097459444123	0.1236297766929	0.125614359236936	0.363416997197938	0.326924821070105	0.634124943416823	0.473503554085917	0.468383606311237	0.196068382560389	0.033113923094305	0.294421136645601	0.0362931233150692	0.652664807039105	0.00919368894882663	0.0650970101073391	0.252610018775616	0.195118890330111	0.309406403873305	0.754843939553035	0.269715264140463	0.271847075809643	0.109137637414259	0.560285657618132	0.0923629864782748	0.827464169545902	0.36203082786683	0.24636616331395	0.611378902167291	0.070317237270085	0.402930473191374	0.265670698586417	0.433952582887769	0.0146060226473168	0.196319907823095	0.0397942962094444	0.152111307386627	0.198966109168828	0.352217146706861	0.465746441966685	0.630648329423844	0.471014332653975	0.336984317645349	0.0319447519466715	0.128158914296977	0.022003866650327	0.629896011274384	0.064160979697344	0.0682550610522917	0.312779265340177	0.155061752575504	0.201202782322987	0.553741149275866	0.234542726795292	0.14321143467324	0.17440735697071	0.462785550475135	0.0648778281458383	0.792592992544708	0.239740614100409	0.317540003225993	0.619519207541455	0.108104133342825	0.424867134735912	0.236160210271578	0.378811169890582	0.036793441730852	0.240126827035376	0.00129385380859791	0.153076884463931	0.217419241205899	0.386688607686507	0.320697225057803	0.607248318764897	0.397745235165248	0.208987075110563	0.00258949219378359	0.0916296570598589	0.0438060788085263	0.489132797862498	0.0635850717543782	0.0215374307736803	0.408867470601247	0.208091556276005	0.23388152571972	0.38398337381875	0.198387876322976	0.0549936258970918	0.231133658063302	0.319385672621923	0.0644914679287271	0.735072890985854	0.146301802812348	0.339391234256825	0.516240543495198	0.0846595430536318	0.332707825511854	0.201426436848852	0.283388723623082	0.0253555964136466	0.224562751274693	0.00262569957713684	0.220610991971289	0.212766891549506	0.291158113276907	0.372523676904262	0.691619101301744	0.368971461416689	0.244031977806142	0.0848312515209113	0.00270342987196418	0.0128895294847783	0.558694200925899	0.0594234516708898	0.0458412668700518	0.369810407099213	0.151190961410969	0.20317588955682	0.422380701463358	0.129766264633521	0.122413392425753	0.212086782290354	0.449338247221893	0.095197544808094	0.788478107628142	0.215957746100135	0.289796333263572	0.489216774146891	0.0757729552713118	0.107244735215899	0.0538322710301312	0.432739001168379	0.0571004636486529	0.465334324187441	0.174936856874261	0.255878836799204	0.304066399388745	0.246869349835752	0.400633837759604	0.598532482039154	0.292469129761094	0.154628731006893	0.198083787821261	0.155642373579671	0.00996890050475164	0.293228990684301	0.00358208775649215	0.0211844359986383	0.167818956370236	0.421541831568766	0.285945442421584	0.482549382266234	0.167574623997094	0.50429244732575	0.25666864131575	0.374700085662492	0.102933262415828	0.603548509289934	0.225314943434078	0.288058432199815	0.490290489247747	0.104039439492632	0.122194696534072	0.0617471586743213	0.421160318237948	0.0462567088166706	0.422928187283365	0.20636746996183	0.224351752336822	0.340527705654185	0.260841555010116	0.356699648455426	0.575861053383775	0.312972176008437	0.156705237227803	0.135658811034741	0.14226665138343	0.00594293904431153	0.308418604521972	0.0423320323381204	0.0329560382346988	0.202253824040411	0.478666239078463	0.303509532837229	0.53065631372705	0.143495278961288	0.520067157087082	0.224387981587894	0.308997019937763	0.0583026953386661	0.543532688626968	0.193233073366067	0.221811030324732	0.560495636982385	0.2445134558807	0.177415429429428	0.101654268881487	0.251190448703621	0.0357106046334131	0.41001117179893	0.00170973425215135	0.369915915165189	0.596883525013183	0.00717399793302154	0.0662291602048679	0.481002406605043	0.0742637514427417	0.192645930431295	0.151929383606423	0.19339736911853	0.0993633276549621	0.335331698812271	0.239803880515876	0.0126584666193156	0.175725352240658	0.492113674623361	0.00163839669591475	0.314295706933279	0.0630943372908997	0.632533982413825	0.817075822957185	0.180202845853559	0.1486013531343	0.335133867188896	0.187870791105496	0.450215032171057	0.248978433817516	0.284616739653796	0.0965065965945386	0.00128792232900063	0.14599381862483	0.0417543765633665	0.582822098747328	0.0367645699371378	0.398787843823159	0.742443646687568	0.0592665546338	0.00100830925449296	0.422983538492172	0.111803863401022	0.0606421657994035	0.299321930176575	0.167335728684102	0.150538535019714	0.108501279781566	0.379270928196681	0.00420735034495079	0.0801544881024779	0.552082567376172	0.0272001438334938	0.267586826397931	0.0426753020091909	0.937851973593953	0.854322888467147	0.100330977694489	0.191677455528566	0.255414703249051	0.134197044264985	0.598194307524274	0.145527140453144	0.215540168524936	0.177581459132277	0.145595391088021	0.214742600287672	0.0137299549946364	0.363655176461318	0.0734395649878921	0.259825753648626	0.505397040899187	0.000785672937603734	0.114931802313088	0.527268196801124	0.205721539544445	0.0705509617663521	0.169301741991902	0.244819702145884	0.116276491047438	0.460473219395439	0.234768679930285	0.0124626833167283	0.117917905503531	0.522456113709493	0.0401917003257666	0.306350162728677	0.00102156716362802	0.611945945830269	0.711344213018594	0.228418308690214	0.186083302266059	0.277723688522484	0.22178294302806	0.371059337295913	0.0018748675668939	0.229354182099118	0.133595459883518	0.106599480313859	0.242425674984342	0.0436498678764516	0.29347478824289	0.0970603518522379	0.29634051197958	0.527802752432776	0.129638809126783	0.283354201234922	0.48185658847381	0.180065353313068	0.156905234201427	0.286061173593424	0.23665467350126	0.0497399209458934	0.463879658810764	0.176673320504059	0.00262040206826051	0.18433449605662	0.427805822997452	0.0316162647826677	0.365377682932493	0.144814781726055	0.502909837629875	0.590568480645562	0.284520818415265	0.100423351045936	0.378129407601767	0.239028829000404	0.506970312049655	0.349859525305063	0.275337907693155	0.0771928707792468	0.0399673578584924	0.147225569216364	0.0531193057128804	0.449661159046273	0.0541072451596118	0.295786031125746	0.455638044522061	0.07886858036148	0.360408150213842	0.455120145167045	0.120239269348737	0.124084211837673	0.416773618463761	0.115821894385462	0.0358026444056962	0.465151971934495	0.185973146040134	0.0113197926328817	0.0374029056354232	0.45178337557878	0.0305619149906573	0.356734019509003	0.145939120525807	0.515916077811137	0.499564768471999	0.391033823754269	0.0721837950559648	0.297671765894835	0.183252157219258	0.525959844032425	0.255917091096253	0.54384810871565	0.0226171445395127	0.0762564433446449	0.0577886479886327	0.0621382941655013	0.476390254406444	0.0013454610814041	0.327545060849199	0.625342631711838	0.001956265832194	0.173449693213851	0.874321464483213	0.266940147133922	0.00185030462315021	0.272946767006175	0.255573773154762	0.0482532701955538	0.52880405957754	0.00167318214972292	0.0284038649083665	0.14036415159166	0.330652351860714	0.00184271591374681	0.418392358145358	0.224906322217543	0.0539242605275305	0.185639719324089	0.592132834763154	0.00177302862820121	0.421058046288297	0.193061253793002	0.716136885683661	0.471787966315559	0.374587857457269	0.00118629367599704	0.108287754995285	0.137629122392537	0.015241922887951	0.316376789052863	0.00234111011130751	0.239496456060234	0.757065321706285	0.0663853427961484	0.269065655838533	0.674095282497881	0.0632399800936991	0.10153074268037	0.449037279253536	0.194251169362525	0.00646208039756919	0.30539657880404	0.241776969237243	0.0284142131008772	0.097879421800987	0.205751874085246	0.00128124569820663	0.45612544134149	0.208101182748968	0.0026428850518171	0.592616584451532	0.381671298702083	0.00192105352531487	0.392054080024965	0.257523493991627	0.728064902268841	0.00174399717195961	0.405195668159111	0.0883599900406928	0.027850283808652	0.12893589326565	0.0120314259941903	0.518901951087035	0.00536266312306814	0.313556334034668	0.776660048322549	0.00112721396444481	0.32532182016133	0.212463149142109	0.215826365283718	0.0243854279262971	0.374511884293011	0.161347490507559	0.00157608767612462	0.60377835469198	0.0770907412328498	0.0254646803802232	0.260024335024117	0.492171184585536	0.021160974009166	0.3845241465966	0.172944601576368	0.133486458306967	0.748812937842834	0.313549026956959	0.102717623861768	0.390383988057428	0.17423965127246	0.714160697641635	0.380963293947056	0.301117418697687	0.00763109758582393	0.0703422734109917	0.360372407497733	0.0584813567498028	0.426095941429344	0.0654851924360037	0.287127272167168	0.616593201606393	0.193474672973461	0.225505422479933	0.370421050476932	0.170908906856398	0.169765051843392	0.345599553675794	0.180356718734061	0.068680848455183	0.461894254958867	0.269804108268349	0.0159662624112816	0.209942679996242	0.465949951622168	0.00136700516122156	0.245873535189	0.157409650387449	0.580042419834094	0.587764684536247	0.265346681808688	0.0978203387799838	0.376252886836058	0.271124184199277	0.498264048854575	0.374803627671189	0.237743568223141	0.0786505289762423	0.0947467915045064	0.343220549408913	0.0485916883422642	0.302207866657767	0.0996506731391441	0.311499144080827	0.542083464322045	0.213048242987141	0.214837518728024	0.412920318820929	0.225428497137939	0.165315805007862	0.278960505511154	0.181236890023614	0.0578928995900811	0.398810568402784	0.186369072997383	0.0133635346551768	0.190463997181707	0.401488030400239	0.0592675209884177	0.298903433561874	0.109863780211303	0.607044830868008	0.566852466348266	0.285776836237318	0.0770269591858547	0.387225410058691	0.261987887208012	0.435463132739387	0.47348617017251	0.244167016212292	0.164145361933848	0.0970115758565413	0.354938237389656	0.0551264014326808	0.465134176638049	0.108452793239319	0.226273912392503	0.624367912567559	0.269544714050779	0.295637031921355	0.331239566696897	0.20202066356471	0.0907223671993918	0.317639488086361	0.277975645836364	0.0789598054702803	0.355216238269794	0.234864134017403	0.00747149147530717	0.207951368970225	0.526370948652647	0.0811928797767492	0.364990805253823	0.0187150851731547	0.672037862197859	0.407257708092426	0.242224167676328	0.0899574233268629	0.473468617971784	0.332355521790691	0.513496658741886	0.278066733377413	0.360140214252231	0.0726092610919196	0.0949425500355925	0.273729567705948	0.0417762141347296	0.364400347951371	0.0694716426382671	0.277368959769551	0.606916568968985	0.0997809703804502	0.241798289015437	0.474106919791889	0.216744821676213	0.0894728009391526	0.321398105174685	0.174711627505922	0.0693669160837198	0.457396187594688	0.297218787308856	0.0197455292997579	0.115222030010857	0.489612118370446	0.0240932451908503	0.350344464229512	0.126558871636933	0.467615800587784	0.636712856163201	0.341209913123089	0.101761815831124	0.330263310445074	0.279790628128664	0.50743712658288	0.394302050512246	0.00693883178670733	0.205905049042212	0.0326456196985003	0.356737986092984	0.0577715231591149	0.535667943081771	0.188784595927319	0.187792140951106	0.470024779335602	0.161783198466534	0.364950234077705	0.169921100466165	0.273379194850433	0.127139261511128	0.130728806279588	0.270570487916777	0.0222030021338148	0.515233181431752	0.105596149236123	0.0809848178101264	0.241662604993412	0.344245870053288	0.124993572645415	0.334159511357877	0.0229637610913073	0.236742887467835	0.37364432753336	0.238174261979995	0.0823053289783974	0.701361605696459	0.154654402576252	0.528441323581214	0.26976967285167	0.00135862102248123	0.162764647222089	0.00109058987287567	0.231018136184628	0.153788642373392	0.505199764643347	0.294964753246903	0.229434808727193	0.38811859107891	0.14450054719871	0.361052190713819	0.216589271452842	0.289858960681927	0.153343684225977	0.00220008394578049	0.322078662825888	0.0481079962097069	0.57042691899098	0.00132383389436068	0.154845086367084	0.0873713615210112	0.484728780676769	0.101761428847461	0.274210324329998	0.0730099380582157	0.00172269974047832	0.305291698574398	0.258745767631811	0.0924360970964683	0.810404087149785	0.124201106928916	0.595073642881396	0.0847727247916399	0.099587003497599	0.281554573671838	0.253224197712227	0.447453819207388	0.00240734993815971	0.295388842108081	0.221207372120514	0.0141704067746675	0.388948658351757	0.449692410552388	0.519543151920637	0.469476994071998	0.437370933497185	0.392470091508251	0.0299244376958964	0.527097073041044	0.0233804817109504	0.75293261090338	0.0131875120677822	0.0363804254252289	0.230940534430096	0.113046102654449	0.409199840826771	0.768065686086475	0.25264818546382	0.39853765995953	0.119578894227499	0.54082283500944	0.010583954962853	0.77082452831167	0.562119751965134	0.418464793052343	0.708454146331549	0.269921601355068	0.0808736162737021	0.109726276499171	0.309382424013688	0.0526971373182544	0.306623264303649	0.100584204175657	0.280015410308412	0.551901625490016	0.240816150937074	0.264322300726485	0.383243463777756	0.206360898232397	0.150677595140784	0.28644078505548	0.208247683750834	0.061472585742809	0.438509087792335	0.203117951477767	0.0164106939044694	0.203631509483729	0.41689935663911	0.0627022370234289	0.309654233035585	0.152008119114832	0.590002220202574	0.521619016338675	0.294722719308535	0.0872143968127295	0.386756177006487	0.274910156358437	0.451633117723375	0.462922840412833	0.0851095162290106	0.155255352153295	0.118361585835226	0.355848891827552	0.0623560501809413	0.428493326832242	0.141801166867811	0.226823315499393	0.424809427571135	0.224025348230986	0.3403179583456	0.3579250790018	0.283797725451703	0.169273666957452	0.139760957153038	0.317338875081673	0.0262620613445883	0.424426961367286	0.107163281206994	0.0439006093419879	0.228229531352168	0.367320127341555	0.0985744882454369	0.42844078807104	0.0753932322445467	0.326052808374777	0.370777194877298	0.314259484555643	0.0983407150174768	0.58770079970188	0.204233125576255	0.464477869167331	0.375138834869939	0.302506230477038	0.083320957174314	0.0936855365670385	0.262613590151706	0.0492002762125696	0.381598236984896	0.0792470135614089	0.273411100831772	0.600835866664763	0.176361886803208	0.231688701728496	0.376183372517092	0.180768166107733	0.13628053211092	0.320806822000218	0.17648425335347	0.0736040815409738	0.444962893146287	0.249326488318584	0.0133848129460237	0.180358454282515	0.451314115502923	0.0435381226775185	0.28532978424205	0.136395663934277	0.574006887532081	0.585164509589026	0.248105513330365	0.0960573434811384	0.376597221703147	0.242037789611475	0.508447945492048	0.380278194257175	0.0527886232574402	0.0496118109080059	0.103375015519022	0.607111135136601	0.00641434507123775	0.324054663550206	0.19535636955072	0.039962456302908	0.468599704547593	0.473073500924763	0.517763150981907	0.572440982855949	0.462249746318998	0.385916446976264	0.0548197193755603	0.40839840866458	0.0428897055227498	0.834499920209158	0.0107267903582902	0.010890881059269	0.158042830129614	0.0474933956148976	0.454170684631382	0.75444124769147	0.212909622567411	0.341105039525873	0.125178298373071	0.563047903243788	0.00996544868477085	0.796830018605767	0.647972914312309	0.478304910595892	0.737655847408263	0.313481346043443	0.0981065249927102	0.0918870230891128	0.228532755292354	0.0406352763922617	0.39378289503943	0.0724626156491012	0.27782371518883	0.610971569397932	0.131467863445131	0.238850606969354	0.399236337762369	0.220772499664306	0.127870011978187	0.320357460415786	0.183887049958207	0.066803975022013	0.477636723162991	0.244462236639512	0.0135982632667234	0.174417072038043	0.42697644836832	0.0403172556804883	0.311663517635314	0.125882217131837	0.52592602678773	0.594285179108778	0.271699655350283	0.102017226001789	0.386639053171642	0.234761137722783	0.519740523226607	0.350088467453212	0.307071473159275	0.0596694816797342	0.0927814263118475	0.249571190865454	0.0448008415412657	0.340363183759226	0.0647666966536615	0.262109670011261	0.599055777923627	0.0998276304404953	0.247254496010152	0.424208270880309	0.214851831181268	0.0894633457587375	0.345464062657806	0.174293106703291	0.0604415991082369	0.471113346304003	0.248307745741142	0.0167389192289343	0.153637841974765	0.440471927013772	0.0362609182959419	0.352466272950599	0.124867675290482	0.450991086279359	0.560172879214258	0.342187015788969	0.0848253502768867	0.372937157807241	0.228222389346856	0.525376373279799	0.352049840992828	0.305416264105975	0.0692256952439967	0.0673736399907647	0.243905058107784	0.0451195204918071	0.389209658947684	0.0378666151405702	0.250253818854451	0.625931389045011	0.0866742673812365	0.262081507941149	0.481394913998648	0.206118071699733	0.0879984012353442	0.375013761374243	0.172004170031218	0.0457592203539859	0.475041469679856	0.206948034010746	0.0205798558893565	0.152620683079864	0.43588439988412	0.020395639852667	0.371605642554418	0.153423366182644	0.398789844328978	0.559091080140371	0.366905911223423	0.0662968603095704	0.389088173669655	0.215531188718464	0.546931748399023	0.355670681022019	0.0803805443392498	0.105627075417828	0.0755129358364532	0.400953393704261	0.0597392602652485	0.465167418082063	0.179703968494452	0.256632677770665	0.345652534005466	0.249969624883703	0.362297488509757	0.605821843034298	0.284532700295376	0.165353117663035	0.175625695390963	0.152633620020372	0.00566726744489419	0.325386022471025	0.037249998637632	0.0284905001275441	0.183475801402181	0.428934567272121	0.284836517817802	0.453443740284433	0.160665417183033	0.467119530934872	0.252027171418555	0.371564642348259	0.0810450592618388	0.574984417840587	0.240064839425228	0.280339078416869	0.508779369680494	0.109042129672449	0.241126357034069	0.232251243185989	0.487953171447955	0.00441874310205832	0.300287908839285	0.227361065163661	0.0233757027872943	0.412008468450187	0.4964919209111	0.462280199899855	0.490559136368038	0.451788783143435	0.392032455547628	0.0432401396980855	0.545101742439827	0.0241387726000332	0.789038141708495	0.0153662385372385	0.0196733003160902	0.214628998822211	0.0993298579824898	0.420150672958159	0.749583062167643	0.230856231722835	0.335650609338812	0.124277778792397	0.574696405623332	0.0095328718929631	0.797589709353351	0.587368091365525	0.416957517620455	0.701116226647147	0.199835819508547	0.150169230430373	0.124243315711827	0.291298271327656	0.0319846098692854	0.335560589756115	0.0858172145094911	0.239589623399566	0.493360868153889	0.13017551257027	0.291272958444948	0.510954174738851	0.249967909499964	0.16334441818304	0.190212610125804	0.258689116357003	0.0629407457159342	0.449328066250067	0.187330975507592	0.0153617751989054	0.177750350562489	0.346859168359163	0.0821949501221164	0.430269955904139	0.103433763507665	0.491422925505637	0.537474024473041	0.305019622207342	0.105013971034569	0.455881824717022	0.237022017999881	0.416539641775278	0.376173254110557	0.341514863433618	0.0533727442997429	0.0619914398461737	0.224012569287345	0.0505079803424302	0.392980200347965	0.0118198029130574	0.23542368284999	0.642325669390372	0.0774278475401888	0.226755835916159	0.497239567447369	0.188064943550007	0.0689395318238408	0.381256871100484	0.162847807201789	0.0333339423280727	0.516988389840793	0.194775644824174	0.0197960462178014	0.162422723552479	0.419946888549298	0.0109138865727452	0.412573080487954	0.167957846367508	0.319346740958218	0.559473427170798	0.393974791970788	0.0510229119246104	0.415577032131214	0.219839800967389	0.58014169462488	0.333052207140681	0.221850664535991	0.12805879863181	0.0912743757113206	0.223803372972027	0.0375655373766235	0.398941526019747	0.0516224570523067	0.305406708248406	0.562032269538505	0.0604961662328365	0.148858707949835	0.485782115333419	0.152722552790945	0.122185197905466	0.239506070492113	0.216101473947978	0.0943925727940267	0.341147838288986	0.252440289798259	0.0124092476716093	0.122544834018238	0.434862049626974	0.041178080255021	0.347400521236162	0.0680274118523513	0.604422066597609	0.692328691703351	0.220132165777473	0.13865463275601	0.386124006678318	0.214563785854898	0.451356971372559	0.267499385527921	0.149397249436747	0.170834538446718	0.134126863186485	0.337433292919566	0.0438932654176143	0.328247857773057	0.117305378611382	0.231776525251529	0.450281243498259	0.171560428461345	0.34396780420072	0.495815175582084	0.297261872386268	0.196765850286715	0.162549786167259	0.270755220394267	0.031229685677933	0.467949568952333	0.130915522611088	0.0282808531646891	0.233024464825631	0.34028385543389	0.121058124214783	0.420899234924616	0.0892315400185915	0.363231004599196	0.444319477597441	0.396639732597179	0.10066288726294	0.570019888566668	0.203479304413651	0.410816997702209	0.381076654724743	0.06091620404217	0.323448777283418	0.303132556650974	0.612466497817898	0.00151642274118379	0.190809909310969	0.335008114770571	0.0185596860254926	0.312420827400282	0.655784182208432	0.537511896871034	0.584365709963572	0.545005215152074	0.483568636836352	0.00338239580858823	0.66685900723329	0.0145855520446841	0.880891313120726	0.0155338407718948	0.0333200730245177	0.273381806076835	0.0295774267723347	0.543452331172734	0.870456997787396	0.25548770949667	0.227401999883908	0.0527654211609842	0.675297535018148	0.00106822848413236	0.903541668229961	0.701072623339722	0.249691071956231	0.800589538485782	0.106059921833577	0.153850118857249	0.142946521725765	0.353659213882499	0.0576833487896601	0.383659808896304	0.112078742296043	0.237547140730103	0.445567598505635	0.174787339121655	0.32041181657128	0.428846997884101	0.327332122823133	0.196425271129618	0.141584472817656	0.297514152887539	0.0301674028468131	0.47011968574433	0.117977652723351	0.0313013386730745	0.242138411266407	0.337110770795876	0.110603469702326	0.44622939707099	0.091620997295219	0.346617767860949	0.435237175248284	0.35748145992377	0.0940675372763028	0.59632219815737	0.229081042715764	0.473551554861988	0.408159753672046	0.0981185679315272	0.366226843657465	0.218807221088526	0.388000666370033	0.025721267913504	0.205697202181691	0.0388551600606798	0.186290826755292	0.24453007000663	0.310430412703227	0.372053890801356	0.590770661451576	0.425785429645092	0.306236261904102	0.0466044497773719	0.129319011722136	0.0358124726051505	0.545927854826477	0.0714709190996793	0.0495667189423708	0.369298573908784	0.205061944667306	0.213401241189158	0.496687473399342	0.157364555346779	0.176179988617602	0.18305898767055	0.386561629149793	0.0622497232840339	0.770110764515905	0.222458722790312	0.323741541860435	0.571048895433099	0.238324735111397	0.127956574055447	0.0910392994893757	0.200758996945623	0.0379954282255692	0.438604070500855	0.0407777240922625	0.324967873346181	0.601196860823885	0.0680902999175507	0.0966745027178546	0.473174108103169	0.126720600632991	0.121131707343533	0.229873054818418	0.187881616787015	0.106608523741627	0.292167801089558	0.286480863969095	0.00995656452325744	0.123502726777289	0.487179294579455	0.0292285111602963	0.290645733397051	0.0611383816268588	0.685537929758448	0.769556876170001	0.185281373676478	0.15186275162898	0.355384301356473	0.184876186439019	0.462216562125258	0.253415051724619	0.0952672143525728	0.329031361521	0.207913939836809	0.38641463306827	0.0285059553677498	0.219763990731465	0.0411620899533692	0.203508335724601	0.253879068979464	0.300697067773675	0.366202651048959	0.606050846804271	0.415271643956054	0.256238305349026	0.0672849923717474	0.132656490808447	0.0240861789114851	0.533183611931874	0.0742973071604403	0.0394977514067175	0.370013207889265	0.164531377609062	0.213400999157643	0.464720097279823	0.146421474459494	0.166801026903951	0.185744470039881	0.42728815769394	0.0683820073893884	0.785751896710704	0.200140273615371	0.349510588350632	0.511736620310081	0.0175189239318269	0.22116862363333	0.0488073800012431	0.366905433410278	0.0781585576140728	0.481878419424814	0.185344153891531	0.189202222907617	0.45311399175009	0.139202798672982	0.360446198922867	0.188402785730905	0.247698722145993	0.13124322316976	0.114635891823731	0.26620981586667	0.0236693302832128	0.513309234114397	0.0882368287680969	0.0823458161706508	0.24057080349889	0.360195373474747	0.112389868239295	0.324946758945562	0.0292427910623543	0.257516290418694	0.394468375094136	0.288879815405415	0.0885958651759813	0.710944347551476	0.168974520595903	0.496347818424009	0.313678983777965	0.240871778051351	0.123795673554608	0.10290302738059	0.255669065760634	0.0453291872528238	0.311384276911798	0.0790231299372344	0.277843327516541	0.546875124750638	0.13364202303185	0.285521912176404	0.477053002887546	0.217043279136907	0.157600384657401	0.265495282625226	0.216444087124251	0.0697524082712116	0.469627922944182	0.202249665566753	0.0181035146508904	0.180702201143867	0.398416863155636	0.0532679208622622	0.356491440129105	0.124098032633039	0.530220744561289	0.592664450170032	0.300122564678944	0.099570843187189	0.428859287694389	0.23958813750124	0.47099123396893	0.344065126394006	0.0959089981401968	0.483737943223536	0.298831998704349	0.3593111394463	0.00560996963088092	0.197325512453338	0.137433931376464	0.144772098363385	0.362173234090167	0.366808107092767	0.627153716062227	0.445890130071934	0.490335183054647	0.224535387775632	0.0407581860418879	0.327573953270002	0.0273122702959358	0.690940747490487	0.0090093468863738	0.0702395867972962	0.254042089244806	0.172538186826749	0.32352349255464	0.755689265555688	0.239716516911435	0.289420368330793	0.126415633393089	0.559530183372722	0.0905368148878962	0.802561078956316	0.372404906792361	0.249348489457397	0.605514162864333	0.360811380943766	0.0353503091606423	0.0647954818975781	0.176331123881013	0.0361508520147707	0.389272229483832	0.00138020955588959	0.246092063869858	0.655340373104483	0.061522469977446	0.260408622982051	0.566093901866629	0.199565584557186	0.0667811104558613	0.39858510774831	0.197035886990087	0.0243134855943801	0.479392108462708	0.191975952047782	0.0231120370235624	0.158933674760196	0.35617291311487	0.00119494357988457	0.425055435098652	0.17661706302418	0.238689105505902	0.567666447626966	0.398674299901825	0.00112846123649799	0.411937868223231	0.225410486222922	0.629203230689226	0.330790777461602	0.25334381530763	0.0927260311698362	0.0947151602754756	0.27267438155699	0.0487230277906494	0.31756683110828	0.108192475204428	0.240131540216438	0.628989808990416	0.27361600102735	0.30135038732539	0.354522381818306	0.210352900063413	0.167879497398909	0.287081455840849	0.242570067567346	0.0918950965036469	0.38255173394496	0.225736974193406	0.0148473576844189	0.252797517810519	0.477375713769787	0.0824261347529739	0.340359416853241	0.161095187389644	0.6466162060268	0.508934758512981	0.251006922464087	0.101012086184758	0.432009201115477	0.313112616878006	0.418432772571292	0.487825489312532	0.0818598179094124	0.109413435979039	0.0735338469583127	0.428485878128465	0.0543770091398124	0.432664284399002	0.181132229031694	0.279356637726167	0.3153825924925	0.244643039511421	0.3867179788081	0.585050606965981	0.321853586150254	0.174638035466811	0.153007997485439	0.146028962913298	0.0027100905311564	0.323695299481204	0.040773793171551	0.0296796456383718	0.181726145937643	0.474509163900767	0.302592919664136	0.484025761492224	0.133137643638203	0.495927188437153	0.249404279549373	0.3558886159487	0.0738286438899622	0.606912598062208	0.216471202693851	0.225430636010303	0.52353626420382	0.0973561363941365	0.120482081170338	0.0685389492717313	0.428620243603872	0.0393990259271094	0.417856461782591	0.195799257392006	0.240678685386534	0.317860036405603	0.2419687451656	0.361072981642102	0.567060382029567	0.323237079343035	0.170118513932545	0.155583501836677	0.153804973829597	0.00429227110374457	0.296483326978962	0.0442952581926573	0.0296452690904293	0.189177904425003	0.458108902165479	0.311038160474119	0.490875322181455	0.141712585330395	0.50462384497926	0.244461047498733	0.302973936777974	0.0667743134570341	0.586556233757047	0.199955185172821	0.225359169919361	0.552782185524302	0.107439083485678	0.433161230121939	0.225841217517376	0.39116648113178	0.0332158393505779	0.257127515230438	0.018031283438211	0.178333906761177	0.247435086514409	0.360838888216494	0.371981395428451	0.600647090551935	0.405970711421818	0.252556280601075	0.0187933194652771	0.12112833019755	0.0430520512938397	0.513175553576868	0.0616366737010738	0.0227510881855883	0.390868459537262	0.174770618643714	0.278926803435564	0.389376264525055	0.179791389335823	0.0763491129885046	0.224287831677038	0.28404950858173	0.0634311474752745	0.749802159473346	0.186320440209726	0.31238715371584	0.531466761859471	0.0608205227514565	0.422736662301136	0.25293638889983	0.448737980247037	0.0144443185604699	0.197842378410004	0.0554178138395525	0.151629919263383	0.211224077277172	0.356563223418621	0.502709669415958	0.665832255966191	0.474398265887032	0.376388898299265	0.0316622809809052	0.1560982491152	0.0225754562680273	0.647596710040418	0.0513843630665982	0.0701568796636032	0.413784942757136	0.167864427791235	0.258227355889461	0.613850564328324	0.228645117252062	0.120364054647071	0.14442941087782	0.474736566800861	0.0532700461128725	0.803429084535424	0.283433599953065	0.280938016088964	0.604685473507031	0.070411281310406	0.182382937782199	0.0639293527513495	0.359321455984949	0.0749634458619319	0.438148102921203	0.161882913514997	0.229463199231447	0.419307909172245	0.138068058344057	0.333501787820393	0.270891109280187	0.268391927660566	0.130167900555398	0.136856361169134	0.297592828845073	0.0303741690441406	0.471604706118422	0.0887098021374044	0.0687215308516403	0.244884024194444	0.346806185480289	0.1106099844477	0.416712319233038	0.0224933998063861	0.275729455141075	0.370724780634583	0.290469378959775	0.0948307057198138	0.642299590685073	0.184848212096272	0.492782942573864	0.327969054808587	-65.7316445256681	-58.5591260791537	-130.082213715477	-105.419673985106	-78.5919142881748	-71.8980798258724	-67.3257327262307	-54.690006458841	-51.721800532318	-25.829437062677	-27.7383798335558	20.8696589138842	47.4978519289462	16.9462412639697	1.21928334298351	10.8525149692669	-9.4414265021731	6.68291052935694	10.2584673567885	9.78678343876983	0.831576380604511	3.54035442491689	8.26157385657597	-18.0963918075781	-20.5548397580997	-76.5215406078787	-1.29064081506173	-19.9794564967683	7.98394901704982	-74.0606423557142	7.06170815835547	5.70684718014198	4.84317141140736	-25.952401046433	-77.5099237866206	-8.66913647299875	4.05421947475016	14.1765088632116	-20.8815543551649	-106.049847135787	-21.4410998146808	-56.550098222097	22.750522769099	-53.5538360668369	-19.2487328906985	-0.201978779857334	-73.4746058765065	2.8578135001978	-2.08573141808221	-27.5250721006164	-27.7455958681238	-56.5603671554396	-73.3747021128312	-18.5775156387174	319.959144946694	329.031301390581	270.649123462447	313.890762196486	356.585427360542	360.793675379791	356.071156581173	345.448552816028	346.523940739745	375.041475638195	370.848173106685	298.341201044799	236.771294721593	290.548474740291	353.28742902658	328.356075885437	269.022140566052	246.785996758537	299.887182751288	338.961778871518	355.395362262323	354.163852822462	339.083623988988	337.880854257614	281.121174536267	361.776823252753	361.328453377221	361.834563896822	347.874419131154	325.516316665358	348.394953638184	339.413329047312	336.78319414402	376.361855890597	355.252041206225	360.344040871287	324.833626281679	322.151847484474	371.684349186731	314.560705305343	369.457584754149	362.277207359253	304.169358968989	357.12398583895	340.767488393668	356.050210594298	368.691105569644	314.671196658761	366.568946564765	376.359661977962	374.117659605982	354.710804103044	358.396070740333	346.633076994009	0.000917731345568331	0.182866879433038	0.00100353723175441	0	0	0	-0.131409763300009	0	0	0	-0.000855667096144481	0	0	0	0	0	-0.142035664431203	0.346166661186819	-0.165868569907392	0	0.150991734145952	-0.343370170086886	0	0.00199055043460026	0	0.423211074348175	0	-0.0584396355814037	0	-0.277170971360675	0	-0.0050800330970638	0.198222322358354	0.109208617742898	0	0	0	0	-0.166713191824469	-0.171394764736156	0	0	0	0	0	0	0	-0.100164596231291	-0.00373066903954942	-0.448174871779904	0	-0.420923859966538	0.0521117118193121	0	0	0	0	0	758.119563536736	115.796039430851	0.717507781740278	0.00428064428064428	0.542792792792793
22500	0.00116695813461023	0.00182209744272725	0.00106731542682385	0.695216504732727	0.00727542952313275	0.366695682195589	0.201615982098339	0.00116218358671483	0.537232417758799	0.540645826914709	0.518984080210367	0.804995665408709	0.649360678471249	0.292335941491634	0.157636722582293	0.412759951434995	0.0652778551180077	0.712513390962272	0.0461440629172578	0.0327222100941046	0.141899701489736	0.444781756296066	0.477251397051779	0.518922232123986	0.275375639702273	0.360624032035491	0.139972340494864	0.294250747449884	0.00350780169598011	0.750530087559471	0.195795257890122	0.213453243493572	0.998238791860673	0.0711666982467923	0.0617113811938138	0.0604464935346519	0.612757152009397	0.0479478641525544	0.450417013424234	0.209654524531276	0.262260540786878	0.451246523514625	0.245185184805649	0.412116083896086	0.581029109139511	0.423010064800724	0.174672810045373	0.0617059999787097	0.157089411978638	0.00142763521472621	0.863926696974678	0.00283970234758213	0.00371971154356922	0.161986598630681	0.00103284133072031	0.480633466281904	0.74684350002481	0.218584339785398	0.329093552888014	0.144319024895769	0.578500104845096	0.0873235132288933	0.792284726806667	0.655536022238517	0.520549444680579	0.548900004908138	0.0595518688488199	0.460548070883595	0.425416807135638	0.669613129782073	0.00397663563884946	0.127637168464267	0.470178220586392	0.000999102566760088	0.304522514347769	0.99754370106249	0.646585645987951	0.635742306409769	0.671877967798625	0.543139852379848	0.00120805447950932	0.791781925524657	0.0110701802456298	0.994427636881769	0.00126195541869616	0.0637052140394229	0.303558581662973	0.0411091962007084	0.664083080207462	0.893119429598437	0.356324735962166	0.179071360010563	0.0010210256946886	0.738160651824264	0.00144555919458384	0.890911350331627	0.809451536611769	0.225112245224386	0.886681959802473	0.0704857882266434	0.34293491818896	0.288851146578977	0.629469445203083	0.00149567273589725	0.142453915606902	0.324287483382228	0.0163672887765679	0.344247370815361	0.68431252724501	0.461456411733245	0.528464501976797	0.547994797126674	0.502294486049338	0.00110656939920613	0.684612440751633	0.0126108234235887	0.875360310201036	0.00964495053286868	0.0419599021435865	0.245855253316571	0.0379203174101213	0.526199656950112	0.873218896095305	0.266856257668573	0.224954116900201	0.0678945811610007	0.657619916774263	0.00150065523787067	0.932627787748012	0.711735685746965	0.296870172843258	0.79820061305696	0.093066807884384	0.310701953095972	0.252359599512403	0.450047413104337	0.00122239716824442	0.303468667922011	0.232682138012749	0.00146217560055356	0.443393403674276	0.447698485477253	0.510480616174567	0.503932664025722	0.446539669799429	0.427433563897616	0.000921628386623501	0.562085441081599	0.0212719625357599	0.771144542670567	0.00151046906600512	0.0382463228093133	0.256037649320708	0.0941593116582939	0.416936596613008	0.764799087487893	0.242598945728487	0.370311540600389	0.0969489703559877	0.526664240123749	0.00126466902697474	0.740748690163927	0.504780538739618	0.469545449582592	0.741913759532823	0.0992344172339898	0.466752992046325	0.290728924975101	0.318791397414643	0.00672606757143325	0.218097459444123	0.1236297766929	0.125614359236936	0.363416997197938	0.326924821070105	0.634124943416823	0.473503554085917	0.468383606311237	0.196068382560389	0.033113923094305	0.294421136645601	0.0274237453803017	0.652664807039105	0.00919368894882663	0.0670543570269608	0.252610018775616	0.195118890330111	0.309406403873305	0.754843939553035	0.269715264140463	0.271847075809643	0.124493805793161	0.560285657618132	0.095945898940594	0.815202011567638	0.36203082786683	0.24636616331395	0.611378902167291	0.070317237270085	0.402930473191374	0.265670698586417	0.433952582887769	0.0137414272418473	0.196319907823095	0.0397942962094444	0.152111307386627	0.198966109168828	0.352217146706861	0.465746441966685	0.630648329423844	0.471014332653975	0.336984317645349	0.0319447519466715	0.128158914296977	0.0257183063691944	0.629896011274384	0.064160979697344	0.0672911416621635	0.312779265340177	0.155061752575504	0.201202782322987	0.553741149275866	0.234542726795292	0.14321143467324	0.173136315752219	0.462785550475135	0.0807821523755453	0.775833134146196	0.239740614100409	0.317540003225993	0.619519207541455	0.108104133342825	0.424867134735912	0.236160210271578	0.378811169890582	0.0398042760604832	0.240126827035376	0.00129385380859791	0.153076884463931	0.217419241205899	0.386688607686507	0.320697225057803	0.607248318764897	0.397745235165248	0.208987075110563	0.00258949219378359	0.0916296570598589	0.0437991612986804	0.489132797862498	0.0635850717543782	0.0218695333502537	0.408867470601247	0.208091556276005	0.23388152571972	0.38398337381875	0.198387876322976	0.0549936258970918	0.226826100967564	0.319385672621923	0.06057773416945	0.743506887905541	0.146301802812348	0.339391234256825	0.516240543495198	0.0846595430536318	0.332707825511854	0.201426436848852	0.283388723623082	0.0401009940125888	0.224562751274693	0.00262569957713684	0.220610991971289	0.212766891549506	0.291158113276907	0.372523676904262	0.691619101301744	0.368971461416689	0.244031977806142	0.0848312515209113	0.00270342987196418	0.0161061939200029	0.558694200925899	0.0594234516708898	0.0362937279574527	0.369810407099213	0.151190961410969	0.20317588955682	0.422380701463358	0.129766264633521	0.122413392425753	0.19798528406755	0.449338247221893	0.082960633304147	0.779444014205348	0.215957746100135	0.289796333263572	0.489216774146891	0.0757729552713118	0.107244735215899	0.0538322710301312	0.432739001168379	0.0414867459383643	0.465334324187441	0.174936856874261	0.255878836799204	0.304066399388745	0.246869349835752	0.400633837759604	0.598532482039154	0.292469129761094	0.154628731006893	0.198083787821261	0.155642373579671	0.00798810748386888	0.293228990684301	0.00358208775649215	0.0196440215196113	0.167818956370236	0.421541831568766	0.285945442421584	0.482549382266234	0.167574623997094	0.50429244732575	0.252381740626116	0.374700085662492	0.0931789226739371	0.594180353736807	0.225314943434078	0.288058432199815	0.490290489247747	0.104039439492632	0.122194696534072	0.0617471586743213	0.421160318237948	0.0431084560681797	0.422928187283365	0.20636746996183	0.224351752336822	0.340527705654185	0.260841555010116	0.356699648455426	0.575861053383775	0.312972176008437	0.156705237227803	0.135658811034741	0.14226665138343	0.00598594256056773	0.308418604521972	0.0423320323381204	0.0313130567867264	0.202253824040411	0.478666239078463	0.303509532837229	0.53065631372705	0.143495278961288	0.520067157087082	0.235656565445174	0.308997019937763	0.06094580702272	0.546878736023678	0.193233073366067	0.221811030324732	0.560495636982385	0.2445134558807	0.177415429429428	0.101654268881487	0.251190448703621	0.038710519558122	0.41001117179893	0.00170973425215135	0.369915915165189	0.596883525013183	0.00717399793302154	0.0662291602048679	0.481002406605043	0.0742637514427417	0.192645930431295	0.151929383606423	0.19339736911853	0.110149701467111	0.335331698812271	0.239803880515876	0.014318217718091	0.175725352240658	0.492113674623361	0.00163839669591475	0.314295706933279	0.0630943372908997	0.632533982413825	0.789600978403268	0.180202845853559	0.153896995010378	0.333129689155309	0.187870791105496	0.450215032171057	0.248978433817516	0.284616739653796	0.0965065965945386	0.00128792232900063	0.14599381862483	0.0545425275774463	0.582822098747328	0.0367645699371378	0.398787843823159	0.742443646687568	0.0592665546338	0.00100830925449296	0.422983538492172	0.111803863401022	0.0606421657994035	0.299321930176575	0.167335728684102	0.169431254760521	0.108501279781566	0.379270928196681	0.00435585008791358	0.0801544881024779	0.552082567376172	0.0272001438334938	0.267586826397931	0.0426753020091909	0.937851973593953	0.849170432484184	0.100330977694489	0.21708409245438	0.277864907807409	0.134197044264985	0.598194307524274	0.145527140453144	0.215540168524936	0.177581459132277	0.145595391088021	0.214742600287672	0.0126953644809534	0.363655176461318	0.0734395649878921	0.259825753648626	0.505397040899187	0.000785672937603734	0.114931802313088	0.527268196801124	0.205721539544445	0.0705509617663521	0.169301741991902	0.244819702145884	0.140897638303735	0.460473219395439	0.234768679930285	0.0098056091782317	0.117917905503531	0.522456113709493	0.0401917003257666	0.306350162728677	0.00102156716362802	0.611945945830269	0.71331006184361	0.228418308690214	0.181796040902862	0.332336006351174	0.22178294302806	0.371059337295913	0.0018748675668939	0.229354182099118	0.133595459883518	0.106599480313859	0.242425674984342	0.0347515969124426	0.29347478824289	0.0970603518522379	0.29634051197958	0.527802752432776	0.129638809126783	0.283354201234922	0.48185658847381	0.180065353313068	0.156905234201427	0.286061173593424	0.23665467350126	0.0503333249372898	0.463879658810764	0.176673320504059	0.00250213152579383	0.18433449605662	0.427805822997452	0.0316162647826677	0.365377682932493	0.144814781726055	0.502909837629875	0.622653932751	0.284520818415265	0.101130872290487	0.424274487897432	0.239028829000404	0.506970312049655	0.349859525305063	0.275337907693155	0.0771928707792468	0.0399673578584924	0.147225569216364	0.0473761595033753	0.449661159046273	0.0541072451596118	0.295786031125746	0.455638044522061	0.07886858036148	0.360408150213842	0.455120145167045	0.120239269348737	0.124084211837673	0.416773618463761	0.115821894385462	0.0405657472566071	0.465151971934495	0.185973146040134	0.0143187787115123	0.0374029056354232	0.45178337557878	0.0305619149906573	0.356734019509003	0.145939120525807	0.515916077811137	0.48931480769061	0.391033823754269	0.0751448692914417	0.297286841400654	0.183252157219258	0.525959844032425	0.255917091096253	0.54384810871565	0.0226171445395127	0.0762564433446449	0.0577886479886327	0.0588763866430606	0.476390254406444	0.0013454610814041	0.327545060849199	0.625342631711838	0.001956265832194	0.173449693213851	0.874321464483213	0.266940147133922	0.00185030462315021	0.272946767006175	0.255573773154762	0.0359811161697617	0.52880405957754	0.00167318214972292	0.0254473703107056	0.14036415159166	0.330652351860714	0.00184271591374681	0.418392358145358	0.224906322217543	0.0539242605275305	0.169236827651828	0.592132834763154	0.00199113712025419	0.428544851966799	0.193061253793002	0.716136885683661	0.471787966315559	0.374587857457269	0.00118629367599704	0.108287754995285	0.137629122392537	0.0106733966574881	0.316376789052863	0.00234111011130751	0.239496456060234	0.757065321706285	0.0663853427961484	0.269065655838533	0.674095282497881	0.0632399800936991	0.10153074268037	0.449037279253536	0.194251169362525	0.00619750513289001	0.30539657880404	0.241776969237243	0.0240461280803786	0.097879421800987	0.205751874085246	0.00128124569820663	0.45612544134149	0.208101182748968	0.0026428850518171	0.59120190864832	0.381671298702083	0.00196030541416095	0.369326238942228	0.257523493991627	0.728064902268841	0.00174399717195961	0.405195668159111	0.0883599900406928	0.027850283808652	0.12893589326565	0.0131532900509236	0.518901951087035	0.00536266312306814	0.313556334034668	0.776660048322549	0.00112721396444481	0.32532182016133	0.212463149142109	0.215826365283718	0.0243854279262971	0.374511884293011	0.161347490507559	0.00175781088067849	0.60377835469198	0.0770907412328498	0.0243076958436991	0.260024335024117	0.492171184585536	0.021160974009166	0.3845241465966	0.172944601576368	0.133486458306967	0.767229514451488	0.313549026956959	0.101339193505623	0.406554186688537	0.17423965127246	0.714160697641635	0.380963293947056	0.301117418697687	0.00763109758582393	0.0703422734109917	0.360372407497733	0.0534243707761982	0.426095941429344	0.0654851924360037	0.287127272167168	0.616593201606393	0.193474672973461	0.225505422479933	0.370421050476932	0.170908906856398	0.169765051843392	0.345599553675794	0.180356718734061	0.0784155576672313	0.461894254958867	0.269804108268349	0.0165107230591609	0.209942679996242	0.465949951622168	0.00136700516122156	0.245873535189	0.157409650387449	0.580042419834094	0.604121591055165	0.265346681808688	0.100854966945887	0.358091516165973	0.271124184199277	0.498264048854575	0.374803627671189	0.237743568223141	0.0786505289762423	0.0947467915045064	0.343220549408913	0.0457594768479136	0.302207866657767	0.0996506731391441	0.311499144080827	0.542083464322045	0.213048242987141	0.214837518728024	0.412920318820929	0.225428497137939	0.165315805007862	0.278960505511154	0.181236890023614	0.0528458468809074	0.398810568402784	0.186369072997383	0.0108898570873569	0.190463997181707	0.401488030400239	0.0592675209884177	0.298903433561874	0.109863780211303	0.607044830868008	0.562440741526199	0.285776836237318	0.0802440980217603	0.371829764754046	0.261987887208012	0.435463132739387	0.47348617017251	0.244167016212292	0.164145361933848	0.0970115758565413	0.354938237389656	0.0492287478960905	0.465134176638049	0.108452793239319	0.226273912392503	0.624367912567559	0.269544714050779	0.295637031921355	0.331239566696897	0.20202066356471	0.0907223671993918	0.317639488086361	0.277975645836364	0.098487248960861	0.355216238269794	0.234864134017403	0.00672212242536832	0.207951368970225	0.526370948652647	0.0811928797767492	0.364990805253823	0.0187150851731547	0.672037862197859	0.434455390685175	0.242224167676328	0.0959746522033612	0.465964550216597	0.332355521790691	0.513496658741886	0.278066733377413	0.360140214252231	0.0726092610919196	0.0949425500355925	0.273729567705948	0.0457176805598826	0.364400347951371	0.0694716426382671	0.277368959769551	0.606916568968985	0.0997809703804502	0.241798289015437	0.474106919791889	0.216744821676213	0.0894728009391526	0.321398105174685	0.174711627505922	0.0698667711076724	0.457396187594688	0.297218787308856	0.0219592410539143	0.115222030010857	0.489612118370446	0.0240932451908503	0.350344464229512	0.126558871636933	0.467615800587784	0.627279254529123	0.341209913123089	0.0971680965088649	0.329314739126356	0.279790628128664	0.50743712658288	0.394302050512246	0.00693883178670733	0.205905049042212	0.0326456196985003	0.356737986092984	0.0877126018774607	0.535667943081771	0.188784595927319	0.187792140951106	0.470024779335602	0.161783198466534	0.364950234077705	0.169921100466165	0.273379194850433	0.127139261511128	0.130728806279588	0.270570487916777	0.0205245305972339	0.515233181431752	0.105596149236123	0.0748605459643619	0.241662604993412	0.344245870053288	0.124993572645415	0.334159511357877	0.0229637610913073	0.236742887467835	0.398553743976077	0.238174261979995	0.0833886593006198	0.698435086362603	0.154654402576252	0.528441323581214	0.26976967285167	0.00135862102248123	0.162764647222089	0.00109058987287567	0.231018136184628	0.196188825536371	0.505199764643347	0.294964753246903	0.229434808727193	0.38811859107891	0.14450054719871	0.361052190713819	0.216589271452842	0.289858960681927	0.153343684225977	0.00220008394578049	0.322078662825888	0.0381998473266748	0.57042691899098	0.00132383389436068	0.162555725766502	0.0873713615210112	0.484728780676769	0.101761428847461	0.274210324329998	0.0730099380582157	0.00172269974047832	0.282260797347393	0.258745767631811	0.0998667570422071	0.817493004248275	0.124201106928916	0.595073642881396	0.0847727247916399	0.099587003497599	0.281554573671838	0.253224197712227	0.447453819207388	0.00230059801636929	0.295388842108081	0.221207372120514	0.0141704067746675	0.388948658351757	0.449692410552388	0.519543151920637	0.469476994071998	0.437370933497185	0.392470091508251	0.0299244376958964	0.527097073041044	0.0234105245730565	0.75293261090338	0.0131875120677822	0.0335265182814657	0.230940534430096	0.113046102654449	0.409199840826771	0.768065686086475	0.25264818546382	0.39853765995953	0.116063984976447	0.54082283500944	0.00873686177454042	0.773925462313871	0.562119751965134	0.418464793052343	0.708454146331549	0.269921601355068	0.0808736162737021	0.109726276499171	0.309382424013688	0.044935315580856	0.306623264303649	0.100584204175657	0.280015410308412	0.551901625490016	0.240816150937074	0.264322300726485	0.383243463777756	0.206360898232397	0.150677595140784	0.28644078505548	0.208247683750834	0.05810968091529	0.438509087792335	0.203117951477767	0.0169675941266455	0.203631509483729	0.41689935663911	0.0627022370234289	0.309654233035585	0.152008119114832	0.590002220202574	0.570271263703299	0.294722719308535	0.0824966475808093	0.38766532009607	0.274910156358437	0.451633117723375	0.462922840412833	0.0851095162290106	0.155255352153295	0.118361585835226	0.355848891827552	0.0538206136955308	0.428493326832242	0.141801166867811	0.226823315499393	0.424809427571135	0.224025348230986	0.3403179583456	0.3579250790018	0.283797725451703	0.169273666957452	0.139760957153038	0.317338875081673	0.0185453915313473	0.424426961367286	0.107163281206994	0.0381182665422903	0.228229531352168	0.367320127341555	0.0985744882454369	0.42844078807104	0.0753932322445467	0.326052808374777	0.39987936719467	0.314259484555643	0.103826592201609	0.584134946034498	0.204233125576255	0.464477869167331	0.375138834869939	0.302506230477038	0.083320957174314	0.0936855365670385	0.262613590151706	0.0470885057433843	0.381598236984896	0.0792470135614089	0.273411100831772	0.600835866664763	0.176361886803208	0.231688701728496	0.376183372517092	0.180768166107733	0.13628053211092	0.320806822000218	0.17648425335347	0.0622030061732572	0.444962893146287	0.249326488318584	0.0130306720638252	0.180358454282515	0.451314115502923	0.0435381226775185	0.28532978424205	0.136395663934277	0.574006887532081	0.609398556846269	0.248105513330365	0.0980751738084281	0.363809428660853	0.242037789611475	0.508447945492048	0.380278194257175	0.0527886232574402	0.0496118109080059	0.103375015519022	0.607111135136601	0.00301981817007588	0.324054663550206	0.19535636955072	0.039962456302908	0.468599704547593	0.473073500924763	0.517763150981907	0.572440982855949	0.462249746318998	0.385916446976264	0.0548197193755603	0.40839840866458	0.0264471605228643	0.834499920209158	0.0107267903582902	0.00975245617858448	0.158042830129614	0.0474933956148976	0.454170684631382	0.75444124769147	0.212909622567411	0.341105039525873	0.138715775364534	0.563047903243788	0.0102195906186625	0.80531210128253	0.647972914312309	0.478304910595892	0.737655847408263	0.313481346043443	0.0981065249927102	0.0918870230891128	0.228532755292354	0.0355876831510427	0.39378289503943	0.0724626156491012	0.27782371518883	0.610971569397932	0.131467863445131	0.238850606969354	0.399236337762369	0.220772499664306	0.127870011978187	0.320357460415786	0.183887049958207	0.0627917321773454	0.477636723162991	0.244462236639512	0.0127447527053017	0.174417072038043	0.42697644836832	0.0403172556804883	0.311663517635314	0.125882217131837	0.52592602678773	0.602181978822408	0.271699655350283	0.102291071766255	0.368456501399122	0.234761137722783	0.519740523226607	0.350088467453212	0.307071473159275	0.0596694816797342	0.0927814263118475	0.249571190865454	0.041339707307301	0.340363183759226	0.0647666966536615	0.262109670011261	0.599055777923627	0.0998276304404953	0.247254496010152	0.424208270880309	0.214851831181268	0.0894633457587375	0.345464062657806	0.174293106703291	0.0432958750540928	0.471113346304003	0.248307745741142	0.0212928627083052	0.153637841974765	0.440471927013772	0.0362609182959419	0.352466272950599	0.124867675290482	0.450991086279359	0.575582262011204	0.342187015788969	0.0896307343317317	0.365627941270331	0.228222389346856	0.525376373279799	0.352049840992828	0.305416264105975	0.0692256952439967	0.0673736399907647	0.243905058107784	0.0389324941367697	0.389209658947684	0.0378666151405702	0.250253818854451	0.625931389045011	0.0866742673812365	0.262081507941149	0.481394913998648	0.206118071699733	0.0879984012353442	0.375013761374243	0.172004170031218	0.038395578088012	0.475041469679856	0.206948034010746	0.021541595622369	0.152620683079864	0.43588439988412	0.020395639852667	0.371605642554418	0.153423366182644	0.398789844328978	0.555497087128704	0.366905911223423	0.0660294151324238	0.372150418568721	0.215531188718464	0.546931748399023	0.355670681022019	0.0803805443392498	0.105627075417828	0.0755129358364532	0.400953393704261	0.0516774031991911	0.465167418082063	0.179703968494452	0.256632677770665	0.345652534005466	0.249969624883703	0.362297488509757	0.605821843034298	0.284532700295376	0.165353117663035	0.175625695390963	0.152633620020372	0.00432384024475545	0.325386022471025	0.037249998637632	0.0237292380827144	0.183475801402181	0.428934567272121	0.284836517817802	0.453443740284433	0.160665417183033	0.467119530934872	0.264001793671937	0.371564642348259	0.0759132076596843	0.590510173183024	0.240064839425228	0.280339078416869	0.508779369680494	0.109042129672449	0.241126357034069	0.232251243185989	0.487953171447955	0.00459620013731351	0.300287908839285	0.227361065163661	0.0233757027872943	0.412008468450187	0.4964919209111	0.462280199899855	0.490559136368038	0.451788783143435	0.392032455547628	0.0432401396980855	0.545101742439827	0.029926272660377	0.789038141708495	0.0153662385372385	0.0260441720728071	0.214628998822211	0.0993298579824898	0.420150672958159	0.749583062167643	0.230856231722835	0.335650609338812	0.132061462560558	0.574696405623332	0.00910078567099143	0.837025563599148	0.587368091365525	0.416957517620455	0.701116226647147	0.199835819508547	0.150169230430373	0.124243315711827	0.291298271327656	0.0344335144768738	0.335560589756115	0.0858172145094911	0.239589623399566	0.493360868153889	0.13017551257027	0.291272958444948	0.510954174738851	0.249967909499964	0.16334441818304	0.190212610125804	0.258689116357003	0.059312838431596	0.449328066250067	0.187330975507592	0.0171426394834931	0.177750350562489	0.346859168359163	0.0821949501221164	0.430269955904139	0.103433763507665	0.491422925505637	0.540545565577995	0.305019622207342	0.102951272089976	0.472405065341373	0.237022017999881	0.416539641775278	0.376173254110557	0.341514863433618	0.0533727442997429	0.0619914398461737	0.224012569287345	0.0321843250366469	0.392980200347965	0.0118198029130574	0.23542368284999	0.642325669390372	0.0774278475401888	0.226755835916159	0.497239567447369	0.188064943550007	0.0689395318238408	0.381256871100484	0.162847807201789	0.0307157583122035	0.516988389840793	0.194775644824174	0.021528198048054	0.162422723552479	0.419946888549298	0.0109138865727452	0.412573080487954	0.167957846367508	0.319346740958218	0.61069320569291	0.393974791970788	0.04419725077294	0.386528235597332	0.219839800967389	0.58014169462488	0.333052207140681	0.221850664535991	0.12805879863181	0.0912743757113206	0.223803372972027	0.0330385565392155	0.398941526019747	0.0516224570523067	0.305406708248406	0.562032269538505	0.0604961662328365	0.148858707949835	0.485782115333419	0.152722552790945	0.122185197905466	0.239506070492113	0.216101473947978	0.0929676065363778	0.341147838288986	0.252440289798259	0.00933075315863052	0.122544834018238	0.434862049626974	0.041178080255021	0.347400521236162	0.0680274118523513	0.604422066597609	0.680079133418965	0.220132165777473	0.153142845195731	0.407663800098022	0.214563785854898	0.451356971372559	0.267499385527921	0.149397249436747	0.170834538446718	0.134126863186485	0.337433292919566	0.0396549770571473	0.328247857773057	0.117305378611382	0.231776525251529	0.450281243498259	0.171560428461345	0.34396780420072	0.495815175582084	0.297261872386268	0.196765850286715	0.162549786167259	0.270755220394267	0.0294176030435229	0.467949568952333	0.130915522611088	0.0304066181244404	0.233024464825631	0.34028385543389	0.121058124214783	0.420899234924616	0.0892315400185915	0.363231004599196	0.436441789094755	0.396639732597179	0.0925090131967951	0.562844553292403	0.203479304413651	0.410816997702209	0.381076654724743	0.06091620404217	0.323448777283418	0.303132556650974	0.612466497817898	0.00264090910776887	0.190809909310969	0.335008114770571	0.0185596860254926	0.312420827400282	0.655784182208432	0.537511896871034	0.584365709963572	0.545005215152074	0.483568636836352	0.00338239580858823	0.66685900723329	0.0138333805709509	0.880891313120726	0.0155338407718948	0.0387174916271701	0.273381806076835	0.0295774267723347	0.543452331172734	0.870456997787396	0.25548770949667	0.227401999883908	0.0594217870286698	0.675297535018148	0.00105423806312961	0.897736405662371	0.701072623339722	0.249691071956231	0.800589538485782	0.106059921833577	0.153850118857249	0.142946521725765	0.353659213882499	0.0435537945657702	0.383659808896304	0.112078742296043	0.237547140730103	0.445567598505635	0.174787339121655	0.32041181657128	0.428846997884101	0.327332122823133	0.196425271129618	0.141584472817656	0.297514152887539	0.0256294130989748	0.47011968574433	0.117977652723351	0.0286525143844775	0.242138411266407	0.337110770795876	0.110603469702326	0.44622939707099	0.091620997295219	0.346617767860949	0.401178760201748	0.35748145992377	0.0890562831811526	0.581453342215468	0.229081042715764	0.473551554861988	0.408159753672046	0.0981185679315272	0.366226843657465	0.218807221088526	0.388000666370033	0.0251525853757567	0.205697202181691	0.0388551600606798	0.186290826755292	0.24453007000663	0.310430412703227	0.372053890801356	0.590770661451576	0.425785429645092	0.306236261904102	0.0466044497773719	0.129319011722136	0.0358027135165308	0.545927854826477	0.0714709190996793	0.0560105167095958	0.369298573908784	0.205061944667306	0.213401241189158	0.496687473399342	0.157364555346779	0.176179988617602	0.192036491937615	0.386561629149793	0.0575397480827515	0.77344642586819	0.222458722790312	0.323741541860435	0.571048895433099	0.238324735111397	0.127956574055447	0.0910392994893757	0.200758996945623	0.0432839230294561	0.438604070500855	0.0407777240922625	0.324967873346181	0.601196860823885	0.0680902999175507	0.0966745027178546	0.473174108103169	0.126720600632991	0.121131707343533	0.229873054818418	0.187881616787015	0.104073634800657	0.292167801089558	0.286480863969095	0.00978938461908085	0.123502726777289	0.487179294579455	0.0292285111602963	0.290645733397051	0.0611383816268588	0.685537929758448	0.744575563062539	0.185281373676478	0.173364242621597	0.334323970547294	0.184876186439019	0.462216562125258	0.253415051724619	0.0952672143525728	0.329031361521	0.207913939836809	0.38641463306827	0.0227347916957133	0.219763990731465	0.0411620899533692	0.203508335724601	0.253879068979464	0.300697067773675	0.366202651048959	0.606050846804271	0.415271643956054	0.256238305349026	0.0672849923717474	0.132656490808447	0.0291425189888049	0.533183611931874	0.0742973071604403	0.0485555403779466	0.370013207889265	0.164531377609062	0.213400999157643	0.464720097279823	0.146421474459494	0.166801026903951	0.191931421177072	0.42728815769394	0.0701080731233723	0.794123234205302	0.200140273615371	0.349510588350632	0.511736620310081	0.0175189239318269	0.22116862363333	0.0488073800012431	0.366905433410278	0.0980241118435962	0.481878419424814	0.185344153891531	0.189202222907617	0.45311399175009	0.139202798672982	0.360446198922867	0.188402785730905	0.247698722145993	0.13124322316976	0.114635891823731	0.26620981586667	0.0191404167450359	0.513309234114397	0.0882368287680969	0.0706794495670419	0.24057080349889	0.360195373474747	0.112389868239295	0.324946758945562	0.0292427910623543	0.257516290418694	0.403539990480984	0.288879815405415	0.104271801590902	0.683455002984416	0.168974520595903	0.496347818424009	0.313678983777965	0.240871778051351	0.123795673554608	0.10290302738059	0.255669065760634	0.0391565169316307	0.311384276911798	0.0790231299372344	0.277843327516541	0.546875124750638	0.13364202303185	0.285521912176404	0.477053002887546	0.217043279136907	0.157600384657401	0.265495282625226	0.216444087124251	0.0535441996026739	0.469627922944182	0.202249665566753	0.0118421609298788	0.180702201143867	0.398416863155636	0.0532679208622622	0.356491440129105	0.124098032633039	0.530220744561289	0.607117112136112	0.300122564678944	0.0943019168026103	0.456154689425966	0.23958813750124	0.47099123396893	0.344065126394006	0.0959089981401968	0.483737943223536	0.298831998704349	0.3593111394463	0.00589772027532414	0.197325512453338	0.137433931376464	0.144772098363385	0.362173234090167	0.366808107092767	0.627153716062227	0.445890130071934	0.490335183054647	0.224535387775632	0.0407581860418879	0.327573953270002	0.0264216682823629	0.690940747490487	0.0090093468863738	0.0657051123229695	0.254042089244806	0.172538186826749	0.32352349255464	0.755689265555688	0.239716516911435	0.289420368330793	0.125318953740456	0.559530183372722	0.0880512522878952	0.796668287378836	0.372404906792361	0.249348489457397	0.605514162864333	0.360811380943766	0.0353503091606423	0.0647954818975781	0.176331123881013	0.0360382757919895	0.389272229483832	0.00138020955588959	0.246092063869858	0.655340373104483	0.061522469977446	0.260408622982051	0.566093901866629	0.199565584557186	0.0667811104558613	0.39858510774831	0.197035886990087	0.0335204159213683	0.479392108462708	0.191975952047782	0.0204995339246709	0.158933674760196	0.35617291311487	0.00119494357988457	0.425055435098652	0.17661706302418	0.238689105505902	0.605885111213602	0.398674299901825	0.00121268246377788	0.420065864346253	0.225410486222922	0.629203230689226	0.330790777461602	0.25334381530763	0.0927260311698362	0.0947151602754756	0.27267438155699	0.0417635683128167	0.31756683110828	0.108192475204428	0.240131540216438	0.628989808990416	0.27361600102735	0.30135038732539	0.354522381818306	0.210352900063413	0.167879497398909	0.287081455840849	0.242570067567346	0.0791399174887655	0.38255173394496	0.225736974193406	0.0160188836332029	0.252797517810519	0.477375713769787	0.0824261347529739	0.340359416853241	0.161095187389644	0.6466162060268	0.526448698972958	0.251006922464087	0.096522329834196	0.429133259586828	0.313112616878006	0.418432772571292	0.487825489312532	0.0818598179094124	0.109413435979039	0.0735338469583127	0.428485878128465	0.0499008336309159	0.432664284399002	0.181132229031694	0.279356637726167	0.3153825924925	0.244643039511421	0.3867179788081	0.585050606965981	0.321853586150254	0.174638035466811	0.153007997485439	0.146028962913298	0.00393078556322203	0.323695299481204	0.040773793171551	0.0294260401702585	0.181726145937643	0.474509163900767	0.302592919664136	0.484025761492224	0.133137643638203	0.495927188437153	0.22548996041944	0.3558886159487	0.0859304794503944	0.579147588698049	0.216471202693851	0.225430636010303	0.52353626420382	0.0973561363941365	0.120482081170338	0.0685389492717313	0.428620243603872	0.0456447161839433	0.417856461782591	0.195799257392006	0.240678685386534	0.317860036405603	0.2419687451656	0.361072981642102	0.567060382029567	0.323237079343035	0.170118513932545	0.155583501836677	0.153804973829597	0.00446874976991301	0.296483326978962	0.0442952581926573	0.0293143027070287	0.189177904425003	0.458108902165479	0.311038160474119	0.490875322181455	0.141712585330395	0.50462384497926	0.243770954394687	0.302973936777974	0.0652016846190763	0.583746277537165	0.199955185172821	0.225359169919361	0.552782185524302	0.107439083485678	0.433161230121939	0.225841217517376	0.39116648113178	0.0314524437164995	0.257127515230438	0.018031283438211	0.178333906761177	0.247435086514409	0.360838888216494	0.371981395428451	0.600647090551935	0.405970711421818	0.252556280601075	0.0187933194652771	0.12112833019755	0.0445326322104255	0.513175553576868	0.0616366737010738	0.0211954889530623	0.390868459537262	0.174770618643714	0.278926803435564	0.389376264525055	0.179791389335823	0.0763491129885046	0.215028111122151	0.28404950858173	0.063049784894244	0.758819855642033	0.186320440209726	0.31238715371584	0.531466761859471	0.0608205227514565	0.422736662301136	0.25293638889983	0.448737980247037	0.0154783248885716	0.197842378410004	0.0554178138395525	0.151629919263383	0.211224077277172	0.356563223418621	0.502709669415958	0.665832255966191	0.474398265887032	0.376388898299265	0.0316622809809052	0.1560982491152	0.0203044940409969	0.647596710040418	0.0513843630665982	0.0654261463001111	0.413784942757136	0.167864427791235	0.258227355889461	0.613850564328324	0.228645117252062	0.120364054647071	0.156195343444476	0.474736566800861	0.0571432588709067	0.789011970159604	0.283433599953065	0.280938016088964	0.604685473507031	0.070411281310406	0.182382937782199	0.0639293527513495	0.359321455984949	0.0759206719480632	0.438148102921203	0.161882913514997	0.229463199231447	0.419307909172245	0.138068058344057	0.333501787820393	0.270891109280187	0.268391927660566	0.130167900555398	0.136856361169134	0.297592828845073	0.023268180879901	0.471604706118422	0.0887098021374044	0.0491494771846277	0.244884024194444	0.346806185480289	0.1106099844477	0.416712319233038	0.0224933998063861	0.275729455141075	0.382522120304919	0.290469378959775	0.102608804810291	0.634626049658689	0.184848212096272	0.492782942573864	0.327969054808587	-65.7467842377578	-58.4156466864761	-130.363154677066	-105.291306637491	-78.7014817706393	-71.5229831012134	-67.0317100732876	-54.8802121052447	-51.7376030491852	-25.86486979699	-27.588806156394	20.5189131308252	47.3428991992508	16.3335287822509	1.09123736659192	10.6794797729662	-9.81849893005708	6.98307994942312	10.3424908005125	10.305042712039	0.977579375218424	4.14147603147574	8.09910616956014	-17.5115689413756	-20.9306311533242	-76.6010607578573	-0.60359193889124	-19.4505195807792	8.50305245579557	-74.0106171731412	7.40458891572794	5.96260028816993	4.95645382857487	-25.9822330910795	-77.9477902216464	-8.86726122211599	5.12212973830132	13.7780604159863	-20.9885293836575	-105.915921731929	-21.8412862176486	-56.5353869793897	22.7504402125899	-53.643708227233	-18.5121081600153	-0.374526294483717	-73.3872957048535	3.40195015644882	-1.86782532043984	-27.4856682348216	-27.702422105626	-56.813612623745	-72.942955735025	-18.0976639532315	320.237467553836	329.889170642352	270.778361839225	314.535385507813	356.417895491689	362.987060035511	356.929269673591	344.800699320872	345.572059515839	374.705237106192	371.51934556596	300.496766632008	238.429672381705	292.237568584278	353.194242602681	328.4661046767	267.639230808594	246.156044570572	298.953363706914	338.220348400702	355.042544891592	354.72659096789	339.427169116718	338.620725181946	279.959876770018	361.17238918704	360.719374412346	362.468449769383	346.954102178621	326.165901936952	347.744385456493	339.120688367297	336.453508414515	376.574686528733	354.060147483591	360.46546784198	323.152284843959	323.065549978774	371.626197632606	315.894158640326	368.762612984605	362.990341240788	305.360269883259	357.516361104705	341.753946437403	355.575879441402	368.713537144402	313.915098431663	366.376413272187	375.352960587097	374.120781310121	353.608312769017	360.01959967315	346.527914128863	-0.00363614094748904	0.168105206734677	0.00406228403932343	0	0	0	-0.146054504836386	0	0	0	0.0413644157764542	0	0	0	0	0	-0.124001631828846	0.334906412760942	-0.155248970711906	0	0.170038461879886	-0.423727532658363	0	-0.00395552234160696	0	0.422241976587951	0	-0.00285957752217258	0	-0.281096222326099	0	0.0209555285731212	0.165597425387106	0.0992625968978536	0	0	0	0	-0.16468662720345	-0.139221600268774	0	0	0	0	0	0	0	-0.0503340863504105	-0.0251998433762161	-0.473247243974332	0	-0.417189528234334	0.00401918163196072	0	0	0	0	0	781.335835868091	109.992467613149	0.679980313405395	0.00425185185185185	0.542755555555556
22800	0.00116695813461023	0.00182209744272725	0.00121222019702436	0.695216504732727	0.00578857614246286	0.396481669008829	0.201615982098339	0.00116218358671483	0.537232417758799	0.540645826914709	0.539370456486794	0.804995665408709	0.649360678471249	0.292335941491634	0.157636722582293	0.412759951434995	0.0547621979480743	0.712513390962272	0.0461440629172578	0.0355190747353366	0.141899701489736	0.444781756296066	0.477251397051779	0.518922232123986	0.275375639702273	0.360624032035491	0.139972340494864	0.294250747449884	0.00372763802110063	0.750530087559471	0.195795257890122	0.213453243493572	0.998238791860673	0.0711666982467923	0.0617113811938138	0.0655377570798944	0.612757152009397	0.0491536218938528	0.469691155763487	0.209654524531276	0.262260540786878	0.451246523514625	0.245185184805649	0.431215434112181	0.581029109139511	0.423010064800724	0.174672810045373	0.0617059999787097	0.157089411978638	0.00150424765187883	0.863926696974678	0.00283970234758213	0.00353410075146767	0.161986598630681	0.00103284133072031	0.480633466281904	0.74684350002481	0.218584339785398	0.329093552888014	0.144319024895769	0.578500104845096	0.0802028379009672	0.792284726806667	0.655536022238517	0.520549444680579	0.548900004908138	0.0595518688488199	0.460548070883595	0.37803360103077	0.669613129782073	0.00400938662083008	0.14390005808401	0.470178220586392	0.000999102566760088	0.304522514347769	0.99754370106249	0.674063254276706	0.635742306409769	0.671877967798625	0.543139852379848	0.00120805447950932	0.791781925524657	0.0124085317237969	0.994427636881769	0.00126195541869616	0.0696869777022775	0.303558581662973	0.0411091962007084	0.664083080207462	0.893119429598437	0.356324735962166	0.179071360010563	0.0010210256946886	0.738160651824264	0.00166001904410799	0.890911350331627	0.809451536611769	0.225112245224386	0.886681959802473	0.0704857882266434	0.34293491818896	0.282530326128362	0.629469445203083	0.00132963215256413	0.146367432544583	0.324287483382228	0.0163672887765679	0.344247370815361	0.68431252724501	0.460841390533356	0.528464501976797	0.547994797126674	0.502294486049338	0.00110656939920613	0.684612440751633	0.011663715996067	0.875360310201036	0.00964495053286868	0.038549446692197	0.245855253316571	0.0379203174101213	0.526199656950112	0.873218896095305	0.266856257668573	0.224954116900201	0.0678945811610007	0.657619916774263	0.00174853183854126	0.932627787748012	0.711735685746965	0.296870172843258	0.79820061305696	0.093066807884384	0.310701953095972	0.247610263106242	0.450047413104337	0.00110320246919596	0.319657551437608	0.232682138012749	0.00146217560055356	0.443393403674276	0.447698485477253	0.512449957934933	0.503932664025722	0.446539669799429	0.427433563897616	0.000921628386623501	0.562085441081599	0.0204484921148498	0.771144542670567	0.00151046906600512	0.0311416907910214	0.256037649320708	0.0941593116582939	0.416936596613008	0.764799087487893	0.242598945728487	0.370311540600389	0.0969489703559877	0.526664240123749	0.00140247903018434	0.740748690163927	0.504780538739618	0.469545449582592	0.741913759532823	0.0992344172339898	0.466752992046325	0.306260380170627	0.318791397414643	0.00623115483984631	0.232962461982734	0.1236297766929	0.125614359236936	0.363416997197938	0.326924821070105	0.624850185721835	0.473503554085917	0.468383606311237	0.196068382560389	0.033113923094305	0.294421136645601	0.0282464471599871	0.652664807039105	0.00919368894882663	0.0825480028242611	0.252610018775616	0.195118890330111	0.309406403873305	0.754843939553035	0.269715264140463	0.271847075809643	0.124493805793161	0.560285657618132	0.0714364323930284	0.815202011567638	0.36203082786683	0.24636616331395	0.611378902167291	0.070317237270085	0.402930473191374	0.249757374046799	0.433952582887769	0.0174250861988444	0.18123522521859	0.0397942962094444	0.152111307386627	0.198966109168828	0.352217146706861	0.471800300556037	0.630648329423844	0.471014332653975	0.336984317645349	0.0319447519466715	0.128158914296977	0.0253189168693816	0.629896011274384	0.064160979697344	0.0737411739890924	0.312779265340177	0.155061752575504	0.201202782322987	0.553741149275866	0.234542726795292	0.14321143467324	0.173136315752219	0.462785550475135	0.0687152475540301	0.775833134146196	0.239740614100409	0.317540003225993	0.619519207541455	0.108104133342825	0.424867134735912	0.231722685393155	0.378811169890582	0.033863927031627	0.246074723009158	0.00129385380859791	0.153076884463931	0.217419241205899	0.386688607686507	0.340384281056974	0.607248318764897	0.397745235165248	0.208987075110563	0.00258949219378359	0.0916296570598589	0.0429115780659483	0.489132797862498	0.0635850717543782	0.019598021081256	0.408867470601247	0.208091556276005	0.23388152571972	0.38398337381875	0.198387876322976	0.0549936258970918	0.226826100967564	0.319385672621923	0.0715363994249784	0.743506887905541	0.146301802812348	0.339391234256825	0.516240543495198	0.0846595430536318	0.332707825511854	0.215054551621002	0.283388723623082	0.0404410362912417	0.212129068852313	0.00262569957713684	0.220610991971289	0.212766891549506	0.291158113276907	0.383247313188474	0.691619101301744	0.368971461416689	0.244031977806142	0.0848312515209113	0.00270342987196418	0.017036732310907	0.558694200925899	0.0594234516708898	0.0356782218186438	0.369810407099213	0.151190961410969	0.20317588955682	0.422380701463358	0.129766264633521	0.122413392425753	0.19798528406755	0.449338247221893	0.0738914867426539	0.779444014205348	0.215957746100135	0.289796333263572	0.489216774146891	0.0757729552713118	0.107244735215899	0.0542078063729354	0.432739001168379	0.0423533628690648	0.449029510020609	0.174936856874261	0.255878836799204	0.304066399388745	0.246869349835752	0.379473439346932	0.598532482039154	0.292469129761094	0.154628731006893	0.198083787821261	0.155642373579671	0.00861883192119947	0.293228990684301	0.00358208775649215	0.0215381194844144	0.167818956370236	0.421541831568766	0.285945442421584	0.482549382266234	0.167574623997094	0.50429244732575	0.252381740626116	0.374700085662492	0.0736690821509111	0.594180353736807	0.225314943434078	0.288058432199815	0.490290489247747	0.104039439492632	0.122194696534072	0.0686663673511724	0.421160318237948	0.039618945705254	0.401461721214531	0.20636746996183	0.224351752336822	0.340527705654185	0.260841555010116	0.332381121284075	0.575861053383775	0.312972176008437	0.156705237227803	0.135658811034741	0.14226665138343	0.00591712870724215	0.308418604521972	0.0423320323381204	0.0297258900702857	0.202253824040411	0.478666239078463	0.303509532837229	0.53065631372705	0.143495278961288	0.520067157087082	0.235656565445174	0.308997019937763	0.064306326098502	0.546878736023678	0.193233073366067	0.221811030324732	0.560495636982385	0.2445134558807	0.177415429429428	0.1102776366983	0.251190448703621	0.0402214072636085	0.426184123036912	0.00170973425215135	0.369915915165189	0.596883525013183	0.00717399793302154	0.0696894710957119	0.481002406605043	0.0742637514427417	0.192645930431295	0.151929383606423	0.19339736911853	0.11190389089605	0.335331698812271	0.239803880515876	0.0116660150895499	0.175725352240658	0.492113674623361	0.00163839669591475	0.314295706933279	0.0630943372908997	0.632533982413825	0.789600978403268	0.180202845853559	0.143953088713532	0.333129689155309	0.187870791105496	0.450215032171057	0.248978433817516	0.284616739653796	0.0965065965945386	0.00131323560273425	0.14599381862483	0.0595415086400075	0.589260118566556	0.0367645699371378	0.398787843823159	0.742443646687568	0.0592665546338	0.000993707140759653	0.422983538492172	0.111803863401022	0.0606421657994035	0.299321930176575	0.167335728684102	0.163923125217198	0.108501279781566	0.379270928196681	0.00412764410048714	0.0801544881024779	0.552082567376172	0.0272001438334938	0.267586826397931	0.0426753020091909	0.937851973593953	0.849170432484184	0.100330977694489	0.232744501512651	0.277864907807409	0.134197044264985	0.598194307524274	0.145527140453144	0.215540168524936	0.177581459132277	0.123795632224821	0.214742600287672	0.0102254336891532	0.39165956662645	0.0734395649878921	0.259825753648626	0.505397040899187	0.000785672937603734	0.120099770928194	0.527268196801124	0.205721539544445	0.0705509617663521	0.169301741991902	0.244819702145884	0.15864141413448	0.460473219395439	0.234768679930285	0.00867063651970829	0.117917905503531	0.522456113709493	0.0401917003257666	0.306350162728677	0.00102156716362802	0.611945945830269	0.71331006184361	0.228418308690214	0.172638900496071	0.332336006351174	0.22178294302806	0.371059337295913	0.0018748675668939	0.229354182099118	0.133595459883518	0.108907230922739	0.242425674984342	0.0363835893797147	0.28926525681335	0.0970603518522379	0.29634051197958	0.527802752432776	0.129638809126783	0.300669931922002	0.48185658847381	0.180065353313068	0.156905234201427	0.286061173593424	0.23665467350126	0.0514612234066711	0.463879658810764	0.176673320504059	0.00203165353628466	0.18433449605662	0.427805822997452	0.0316162647826677	0.365377682932493	0.144814781726055	0.502909837629875	0.622653932751	0.284520818415265	0.0840219431582027	0.424274487897432	0.239028829000404	0.506970312049655	0.349859525305063	0.275337907693155	0.0771928707792468	0.034933693354113	0.147225569216364	0.0467773462583899	0.469986314928168	0.0541072451596118	0.295786031125746	0.455638044522061	0.07886858036148	0.318740520302652	0.455120145167045	0.120239269348737	0.124084211837673	0.416773618463761	0.115821894385462	0.0398545589825456	0.465151971934495	0.185973146040134	0.0133184730089466	0.0374029056354232	0.45178337557878	0.0305619149906573	0.356734019509003	0.145939120525807	0.515916077811137	0.48931480769061	0.391033823754269	0.0869435084202613	0.297286841400654	0.183252157219258	0.525959844032425	0.255917091096253	0.54384810871565	0.0226171445395127	0.0708641655404005	0.0577886479886327	0.0601264919975543	0.466096874389916	0.0013454610814041	0.327545060849199	0.625342631711838	0.001956265832194	0.169410173111414	0.874321464483213	0.266940147133922	0.00185030462315021	0.272946767006175	0.255573773154762	0.0357486066592592	0.52880405957754	0.00167318214972292	0.0255952451229549	0.14036415159166	0.330652351860714	0.00184271591374681	0.418392358145358	0.224906322217543	0.0539242605275305	0.169236827651828	0.592132834763154	0.00178281781786445	0.428544851966799	0.193061253793002	0.716136885683661	0.471787966315559	0.374587857457269	0.00118629367599704	0.102800560800177	0.137629122392537	0.0125577520988751	0.313184829498634	0.00234111011130751	0.239496456060234	0.757065321706285	0.0663853427961484	0.272064228487207	0.674095282497881	0.0632399800936991	0.10153074268037	0.449037279253536	0.194251169362525	0.00625825770248964	0.30539657880404	0.241776969237243	0.0268797636386752	0.097879421800987	0.205751874085246	0.00128124569820663	0.45612544134149	0.208101182748968	0.0026428850518171	0.59120190864832	0.381671298702083	0.00228464379243671	0.369326238942228	0.257523493991627	0.728064902268841	0.00174399717195961	0.405195668159111	0.0883599900406928	0.0337645528203045	0.12893589326565	0.0122457367850184	0.535838584706471	0.00536266312306814	0.313556334034668	0.776660048322549	0.00112721396444481	0.317768814384818	0.212463149142109	0.215826365283718	0.0243854279262971	0.374511884293011	0.161347490507559	0.0019773252887913	0.60377835469198	0.0770907412328498	0.0188013265019594	0.260024335024117	0.492171184585536	0.021160974009166	0.3845241465966	0.172944601576368	0.133486458306967	0.767229514451488	0.313549026956959	0.0814283395268836	0.406554186688537	0.17423965127246	0.714160697641635	0.380963293947056	0.301117418697687	0.00763109758582393	0.073267056321984	0.360372407497733	0.0534900909665506	0.430512335807018	0.0654851924360037	0.287127272167168	0.616593201606393	0.193474672973461	0.254655618136675	0.370421050476932	0.170908906856398	0.169765051843392	0.345599553675794	0.180356718734061	0.0797068807689631	0.461894254958867	0.269804108268349	0.0228579990972466	0.209942679996242	0.465949951622168	0.00136700516122156	0.245873535189	0.157409650387449	0.580042419834094	0.604121591055165	0.265346681808688	0.106789001749166	0.358091516165973	0.271124184199277	0.498264048854575	0.374803627671189	0.237743568223141	0.0786505289762423	0.0842787735386413	0.343220549408913	0.0478770965264902	0.345383271418645	0.0996506731391441	0.311499144080827	0.542083464322045	0.213048242987141	0.226417050073582	0.412920318820929	0.225428497137939	0.165315805007862	0.278960505511154	0.181236890023614	0.0531946061127839	0.398810568402784	0.186369072997383	0.0185844128665182	0.190463997181707	0.401488030400239	0.0592675209884177	0.298903433561874	0.109863780211303	0.607044830868008	0.562440741526199	0.285776836237318	0.0759685221860622	0.371829764754046	0.261987887208012	0.435463132739387	0.47348617017251	0.244167016212292	0.164145361933848	0.0852051391445676	0.354938237389656	0.0545514791432468	0.422414026084415	0.108452793239319	0.226273912392503	0.624367912567559	0.269544714050779	0.284013784064525	0.331239566696897	0.20202066356471	0.0907223671993918	0.317639488086361	0.277975645836364	0.0911517261622017	0.355216238269794	0.234864134017403	0.0111310363947532	0.207951368970225	0.526370948652647	0.0811928797767492	0.364990805253823	0.0187150851731547	0.672037862197859	0.434455390685175	0.242224167676328	0.104726526340107	0.465964550216597	0.332355521790691	0.513496658741886	0.278066733377413	0.360140214252231	0.0726092610919196	0.0989156442017482	0.273729567705948	0.0484456235414615	0.325111712122602	0.0694716426382671	0.277368959769551	0.606916568968985	0.0997809703804502	0.257830469370835	0.474106919791889	0.216744821676213	0.0894728009391526	0.321398105174685	0.174711627505922	0.0646493948184823	0.457396187594688	0.297218787308856	0.0205875437074483	0.115222030010857	0.489612118370446	0.0240932451908503	0.350344464229512	0.126558871636933	0.467615800587784	0.627279254529123	0.341209913123089	0.0936273615892855	0.329314739126356	0.279790628128664	0.50743712658288	0.394302050512246	0.00693883178670733	0.205905049042212	0.0358806462509352	0.356737986092984	0.0976252598365681	0.496362548052178	0.188784595927319	0.187792140951106	0.470024779335602	0.161783198466534	0.35441079300504	0.169921100466165	0.273379194850433	0.127139261511128	0.130728806279588	0.270570487916777	0.0203946355869233	0.515233181431752	0.105596149236123	0.073757720114781	0.241662604993412	0.344245870053288	0.124993572645415	0.334159511357877	0.0229637610913073	0.236742887467835	0.398553743976077	0.238174261979995	0.069572842819864	0.698435086362603	0.154654402576252	0.528441323581214	0.26976967285167	0.00135862102248123	0.162764647222089	0.00123363924534636	0.231018136184628	0.174255791519597	0.513412829307217	0.294964753246903	0.229434808727193	0.38811859107891	0.14450054719871	0.362333885633782	0.216589271452842	0.289858960681927	0.153343684225977	0.00220008394578049	0.322078662825888	0.0333991244257423	0.57042691899098	0.00132383389436068	0.140306542412838	0.0873713615210112	0.484728780676769	0.101761428847461	0.274210324329998	0.0730099380582157	0.00172269974047832	0.282260797347393	0.258745767631811	0.103388192388454	0.817493004248275	0.124201106928916	0.595073642881396	0.0847727247916399	0.099587003497599	0.281554573671838	0.239989447912327	0.447453819207388	0.00205371020080504	0.29259799448683	0.221207372120514	0.0141704067746675	0.388948658351757	0.449692410552388	0.512773956081414	0.469476994071998	0.437370933497185	0.392470091508251	0.0299244376958964	0.527097073041044	0.0252215694335532	0.75293261090338	0.0131875120677822	0.0315178988372968	0.230940534430096	0.113046102654449	0.409199840826771	0.768065686086475	0.25264818546382	0.39853765995953	0.116063984976447	0.54082283500944	0.0107347426730009	0.773925462313871	0.562119751965134	0.418464793052343	0.708454146331549	0.269921601355068	0.0808736162737021	0.0959522160528231	0.309382424013688	0.0455851714085404	0.323620245267	0.100584204175657	0.280015410308412	0.551901625490016	0.240816150937074	0.265328279599544	0.383243463777756	0.206360898232397	0.150677595140784	0.28644078505548	0.208247683750834	0.0592881821292383	0.438509087792335	0.203117951477767	0.0144403163138857	0.203631509483729	0.41689935663911	0.0627022370234289	0.309654233035585	0.152008119114832	0.590002220202574	0.570271263703299	0.294722719308535	0.0752620699187097	0.38766532009607	0.274910156358437	0.451633117723375	0.462922840412833	0.0851095162290106	0.155255352153295	0.121891110235874	0.355848891827552	0.0636276396067637	0.4123655710213	0.141801166867811	0.226823315499393	0.424809427571135	0.224025348230986	0.315118590585677	0.3579250790018	0.283797725451703	0.169273666957452	0.139760957153038	0.317338875081673	0.0197366415605323	0.424426961367286	0.107163281206994	0.0379188257992086	0.228229531352168	0.367320127341555	0.0985744882454369	0.42844078807104	0.0753932322445467	0.326052808374777	0.39987936719467	0.314259484555643	0.0851608303944642	0.584134946034498	0.204233125576255	0.464477869167331	0.375138834869939	0.302506230477038	0.083320957174314	0.100255603327884	0.262613590151706	0.0471282070291468	0.378780960531431	0.0792470135614089	0.273411100831772	0.600835866664763	0.176361886803208	0.242057041247643	0.376183372517092	0.180768166107733	0.13628053211092	0.320806822000218	0.17648425335347	0.0650515945907151	0.444962893146287	0.249326488318584	0.0174661481136546	0.180358454282515	0.451314115502923	0.0435381226775185	0.28532978424205	0.136395663934277	0.574006887532081	0.609398556846269	0.248105513330365	0.100696029015363	0.363809428660853	0.242037789611475	0.508447945492048	0.380278194257175	0.0527886232574402	0.0496118109080059	0.110522468043806	0.607111135136601	0.00324816203938266	0.297480240525729	0.19535636955072	0.039962456302908	0.468599704547593	0.473073500924763	0.550323909326396	0.572440982855949	0.462249746318998	0.385916446976264	0.0548197193755603	0.40839840866458	0.0305977833294019	0.834499920209158	0.0107267903582902	0.00796904134871171	0.158042830129614	0.0474933956148976	0.454170684631382	0.75444124769147	0.212909622567411	0.341105039525873	0.138715775364534	0.563047903243788	0.00821417732129567	0.80531210128253	0.647972914312309	0.478304910595892	0.737655847408263	0.313481346043443	0.0981065249927102	0.10636361331762	0.228532755292354	0.0353817387942638	0.358845165156038	0.0724626156491012	0.27782371518883	0.610971569397932	0.131467863445131	0.248329123071059	0.399236337762369	0.220772499664306	0.127870011978187	0.320357460415786	0.183887049958207	0.0662718723022104	0.477636723162991	0.244462236639512	0.0183036829511294	0.174417072038043	0.42697644836832	0.0403172556804883	0.311663517635314	0.125882217131837	0.52592602678773	0.602181978822408	0.271699655350283	0.0970301671518804	0.368456501399122	0.234761137722783	0.519740523226607	0.350088467453212	0.307071473159275	0.0596694816797342	0.0752019235278813	0.249571190865454	0.0382167747305417	0.333659415698589	0.0647666966536615	0.262109670011261	0.599055777923627	0.0998276304404953	0.247989530200718	0.424208270880309	0.214851831181268	0.0894633457587375	0.345464062657806	0.174293106703291	0.0481344755057443	0.471113346304003	0.248307745741142	0.0226823512550895	0.153637841974765	0.440471927013772	0.0362609182959419	0.352466272950599	0.124867675290482	0.450991086279359	0.575582262011204	0.342187015788969	0.0871117518293554	0.365627941270331	0.228222389346856	0.525376373279799	0.352049840992828	0.305416264105975	0.0692256952439967	0.0664637414190781	0.243905058107784	0.0389205471961764	0.390870943205418	0.0378666151405702	0.250253818854451	0.625931389045011	0.0866742673812365	0.251635528058756	0.481394913998648	0.206118071699733	0.0879984012353442	0.375013761374243	0.172004170031218	0.0412889408544792	0.475041469679856	0.206948034010746	0.0231094796100483	0.152620683079864	0.43588439988412	0.020395639852667	0.371605642554418	0.153423366182644	0.398789844328978	0.555497087128704	0.366905911223423	0.0715466631107797	0.372150418568721	0.215531188718464	0.546931748399023	0.355670681022019	0.0803805443392498	0.105627075417828	0.0745634055696478	0.400953393704261	0.0476305368293559	0.449866257620616	0.179703968494452	0.256632677770665	0.345652534005466	0.249969624883703	0.376596733461246	0.605821843034298	0.284532700295376	0.165353117663035	0.175625695390963	0.152633620020372	0.00452326542720596	0.325386022471025	0.037249998637632	0.0246826942288056	0.183475801402181	0.428934567272121	0.284836517817802	0.453443740284433	0.160665417183033	0.467119530934872	0.264001793671937	0.371564642348259	0.0780577709737571	0.590510173183024	0.240064839425228	0.280339078416869	0.508779369680494	0.109042129672449	0.241126357034069	0.216123470742908	0.487953171447955	0.00475690200477165	0.312207434653856	0.227361065163661	0.0233757027872943	0.412008468450187	0.4964919209111	0.455332260393126	0.490559136368038	0.451788783143435	0.392032455547628	0.0432401396980855	0.545101742439827	0.0319453342217558	0.789038141708495	0.0153662385372385	0.0318663469863751	0.214628998822211	0.0993298579824898	0.420150672958159	0.749583062167643	0.230856231722835	0.335650609338812	0.132061462560558	0.574696405623332	0.00891800917145425	0.837025563599148	0.587368091365525	0.416957517620455	0.701116226647147	0.199835819508547	0.150169230430373	0.124818548644783	0.291298271327656	0.0330533540303767	0.314886349166471	0.0858172145094911	0.239589623399566	0.493360868153889	0.13017551257027	0.283782642782585	0.510954174738851	0.249967909499964	0.16334441818304	0.190212610125804	0.258689116357003	0.0604620359133296	0.449328066250067	0.187330975507592	0.0175718876979872	0.177750350562489	0.346859168359163	0.0821949501221164	0.430269955904139	0.103433763507665	0.491422925505637	0.540545565577995	0.305019622207342	0.107194712535236	0.472405065341373	0.237022017999881	0.416539641775278	0.376173254110557	0.341514863433618	0.0533727442997429	0.0613055014021766	0.224012569287345	0.0323718949318263	0.383135397962187	0.0118198029130574	0.23542368284999	0.642325669390372	0.0774278475401888	0.243719481171594	0.497239567447369	0.188064943550007	0.0689395318238408	0.381256871100484	0.162847807201789	0.0296344756944203	0.516988389840793	0.194775644824174	0.0213407393953122	0.162422723552479	0.419946888549298	0.0109138865727452	0.412573080487954	0.167957846367508	0.319346740958218	0.61069320569291	0.393974791970788	0.0497730306900568	0.386528235597332	0.219839800967389	0.58014169462488	0.333052207140681	0.221850664535991	0.12805879863181	0.0863519234826854	0.223803372972027	0.0359035670304866	0.397138498309253	0.0516224570523067	0.305406708248406	0.562032269538505	0.0604961662328365	0.153112259775597	0.485782115333419	0.152722552790945	0.122185197905466	0.239506070492113	0.216101473947978	0.0844431535293425	0.341147838288986	0.252440289798259	0.0135550755556993	0.122544834018238	0.434862049626974	0.041178080255021	0.347400521236162	0.0680274118523513	0.604422066597609	0.680079133418965	0.220132165777473	0.150652265265754	0.407663800098022	0.214563785854898	0.451356971372559	0.267499385527921	0.149397249436747	0.170834538446718	0.141166198665043	0.337433292919566	0.0381199353611532	0.35077036244614	0.117305378611382	0.231776525251529	0.450281243498259	0.171560428461345	0.34342558129451	0.495815175582084	0.297261872386268	0.196765850286715	0.162549786167259	0.270755220394267	0.0295224700339331	0.467949568952333	0.130915522611088	0.0262078115913911	0.233024464825631	0.34028385543389	0.121058124214783	0.420899234924616	0.0892315400185915	0.363231004599196	0.436441789094755	0.396639732597179	0.0918408643844834	0.562844553292403	0.203479304413651	0.410816997702209	0.381076654724743	0.06091620404217	0.323448777283418	0.27797520788241	0.612466497817898	0.00277328244027714	0.161319910192197	0.335008114770571	0.0185596860254926	0.312420827400282	0.655784182208432	0.513761880067398	0.584365709963572	0.545005215152074	0.483568636836352	0.00338239580858823	0.66685900723329	0.0162728003383008	0.880891313120726	0.0155338407718948	0.0482532679575715	0.273381806076835	0.0295774267723347	0.543452331172734	0.870456997787396	0.25548770949667	0.227401999883908	0.0594217870286698	0.675297535018148	0.00106688014149443	0.897736405662371	0.701072623339722	0.249691071956231	0.800589538485782	0.106059921833577	0.153850118857249	0.133213982554838	0.353659213882499	0.0486267335437844	0.395391540921642	0.112078742296043	0.237547140730103	0.445567598505635	0.174787339121655	0.297789997235468	0.428846997884101	0.327332122823133	0.196425271129618	0.141584472817656	0.297514152887539	0.0260476430876835	0.47011968574433	0.117977652723351	0.0341405182271674	0.242138411266407	0.337110770795876	0.110603469702326	0.44622939707099	0.091620997295219	0.346617767860949	0.401178760201748	0.35748145992377	0.0994084579182217	0.581453342215468	0.229081042715764	0.473551554861988	0.408159753672046	0.0981185679315272	0.366226843657465	0.213595993414033	0.388000666370033	0.0238393533851889	0.194510862488963	0.0388551600606798	0.186290826755292	0.24453007000663	0.310430412703227	0.387470209549876	0.590770661451576	0.425785429645092	0.306236261904102	0.0466044497773719	0.129319011722136	0.0356837342507459	0.545927854826477	0.0714709190996793	0.0420111410465486	0.369298573908784	0.205061944667306	0.213401241189158	0.496687473399342	0.157364555346779	0.176179988617602	0.192036491937615	0.386561629149793	0.0607940996021398	0.77344642586819	0.222458722790312	0.323741541860435	0.571048895433099	0.238324735111397	0.127956574055447	0.0877139782909135	0.200758996945623	0.040967948848503	0.444544271603636	0.0407777240922625	0.324967873346181	0.601196860823885	0.0680902999175507	0.0816128880550972	0.473174108103169	0.126720600632991	0.121131707343533	0.229873054818418	0.187881616787015	0.105902506062456	0.292167801089558	0.286480863969095	0.00823384288235707	0.123502726777289	0.487179294579455	0.0292285111602963	0.290645733397051	0.0611383816268588	0.685537929758448	0.744575563062539	0.185281373676478	0.166442832529734	0.334323970547294	0.184876186439019	0.462216562125258	0.253415051724619	0.0952672143525728	0.329031361521	0.223798634288007	0.38641463306827	0.0227420284643763	0.200132786393382	0.0411620899533692	0.203508335724601	0.253879068979464	0.300697067773675	0.385776977258408	0.606050846804271	0.415271643956054	0.256238305349026	0.0672849923717474	0.132656490808447	0.0327149306022674	0.533183611931874	0.0742973071604403	0.0585624604915402	0.370013207889265	0.164531377609062	0.213400999157643	0.464720097279823	0.146421474459494	0.166801026903951	0.191931421177072	0.42728815769394	0.0644864126413369	0.794123234205302	0.200140273615371	0.349510588350632	0.511736620310081	0.0175189239318269	0.22116862363333	0.0535413131935965	0.366905433410278	0.096976933536854	0.49032376752231	0.185344153891531	0.189202222907617	0.45311399175009	0.139202798672982	0.332443611117093	0.188402785730905	0.247698722145993	0.13124322316976	0.114635891823731	0.26620981586667	0.0189025609299788	0.513309234114397	0.0882368287680969	0.0643188817474085	0.24057080349889	0.360195373474747	0.112389868239295	0.324946758945562	0.0292427910623543	0.257516290418694	0.403539990480984	0.288879815405415	0.083169614608812	0.683455002984416	0.168974520595903	0.496347818424009	0.313678983777965	0.240871778051351	0.123795673554608	0.104373379584383	0.255669065760634	0.0368665001106513	0.330525923543359	0.0790231299372344	0.277843327516541	0.546875124750638	0.13364202303185	0.282477422731316	0.477053002887546	0.217043279136907	0.157600384657401	0.265495282625226	0.216444087124251	0.0533431869146285	0.469627922944182	0.202249665566753	0.0162492217174833	0.180702201143867	0.398416863155636	0.0532679208622622	0.356491440129105	0.124098032633039	0.530220744561289	0.607117112136112	0.300122564678944	0.106366570212005	0.456154689425966	0.23958813750124	0.47099123396893	0.344065126394006	0.0959089981401968	0.483737943223536	0.297307673059496	0.3593111394463	0.00563486161939622	0.207895995796597	0.137433931376464	0.144772098363385	0.362173234090167	0.366808107092767	0.616651087607874	0.445890130071934	0.490335183054647	0.224535387775632	0.0407581860418879	0.327573953270002	0.0294711225622868	0.690940747490487	0.0090093468863738	0.0822050522164212	0.254042089244806	0.172538186826749	0.32352349255464	0.755689265555688	0.239716516911435	0.289420368330793	0.125318953740456	0.559530183372722	0.0730305129356787	0.796668287378836	0.372404906792361	0.249348489457397	0.605514162864333	0.360811380943766	0.0353503091606423	0.0567886491647481	0.176331123881013	0.042295606909745	0.38125460031789	0.00138020955588959	0.246092063869858	0.655340373104483	0.061522469977446	0.222542831951157	0.566093901866629	0.199565584557186	0.0667811104558613	0.39858510774831	0.197035886990087	0.0358257752482093	0.479392108462708	0.191975952047782	0.0246024025676229	0.158933674760196	0.35617291311487	0.00119494357988457	0.425055435098652	0.17661706302418	0.238689105505902	0.605885111213602	0.398674299901825	0.00120371460058911	0.420065864346253	0.225410486222922	0.629203230689226	0.330790777461602	0.25334381530763	0.0927260311698362	0.0934162331929876	0.27267438155699	0.0388452717455954	0.333507198325015	0.108192475204428	0.240131540216438	0.628989808990416	0.27361600102735	0.293350283052444	0.354522381818306	0.210352900063413	0.167879497398909	0.287081455840849	0.242570067567346	0.0777920097101159	0.38255173394496	0.225736974193406	0.0133607074732674	0.252797517810519	0.477375713769787	0.0824261347529739	0.340359416853241	0.161095187389644	0.6466162060268	0.526448698972958	0.251006922464087	0.103711604304663	0.429133259586828	0.313112616878006	0.418432772571292	0.487825489312532	0.0818598179094124	0.109413435979039	0.0698815323098172	0.428485878128465	0.044830287851637	0.43603104874217	0.181132229031694	0.279356637726167	0.3153825924925	0.244643039511421	0.399356789528474	0.585050606965981	0.321853586150254	0.174638035466811	0.153007997485439	0.146028962913298	0.00433174774560527	0.323695299481204	0.040773793171551	0.0265050326451046	0.181726145937643	0.474509163900767	0.302592919664136	0.484025761492224	0.133137643638203	0.495927188437153	0.22548996041944	0.3558886159487	0.0830247861731958	0.579147588698049	0.216471202693851	0.225430636010303	0.52353626420382	0.0973561363941365	0.120482081170338	0.0636142109085943	0.428620243603872	0.038696459648705	0.41080037746107	0.195799257392006	0.240678685386534	0.317860036405603	0.2419687451656	0.346658949345774	0.567060382029567	0.323237079343035	0.170118513932545	0.155583501836677	0.153804973829597	0.00450461703759367	0.296483326978962	0.0442952581926573	0.0347374091123602	0.189177904425003	0.458108902165479	0.311038160474119	0.490875322181455	0.141712585330395	0.50462384497926	0.243770954394687	0.302973936777974	0.0819910310486857	0.583746277537165	0.199955185172821	0.225359169919361	0.552782185524302	0.107439083485678	0.433161230121939	0.248514797214641	0.39116648113178	0.0340311838884605	0.247508771100242	0.018031283438211	0.178333906761177	0.247435086514409	0.360838888216494	0.350783233425614	0.600647090551935	0.405970711421818	0.252556280601075	0.0187933194652771	0.12112833019755	0.0406227639659628	0.513175553576868	0.0616366737010738	0.0247186987731784	0.390868459537262	0.174770618643714	0.278926803435564	0.389376264525055	0.179791389335823	0.0763491129885046	0.215028111122151	0.28404950858173	0.0666960613069134	0.758819855642033	0.186320440209726	0.31238715371584	0.531466761859471	0.0608205227514565	0.422736662301136	0.252640363247447	0.448737980247037	0.0149172458538641	0.18820917467003	0.0554178138395525	0.151629919263383	0.211224077277172	0.356563223418621	0.520174891139617	0.665832255966191	0.474398265887032	0.376388898299265	0.0316622809809052	0.1560982491152	0.0215984028161197	0.647596710040418	0.0513843630665982	0.0629997129026328	0.413784942757136	0.167864427791235	0.258227355889461	0.613850564328324	0.228645117252062	0.120364054647071	0.156195343444476	0.474736566800861	0.0601517751432205	0.789011970159604	0.283433599953065	0.280938016088964	0.604685473507031	0.070411281310406	0.182382937782199	0.0586676890782389	0.359321455984949	0.0763051084540639	0.425357502034264	0.161882913514997	0.229463199231447	0.419307909172245	0.138068058344057	0.384575759572206	0.270891109280187	0.268391927660566	0.130167900555398	0.136856361169134	0.297592828845073	0.0231323143853728	0.471604706118422	0.0887098021374044	0.0534002406559095	0.244884024194444	0.346806185480289	0.1106099844477	0.416712319233038	0.0224933998063861	0.275729455141075	0.382522120304919	0.290469378959775	0.0897860142264071	0.634626049658689	0.184848212096272	0.492782942573864	0.327969054808587	-65.7722094760056	-58.533209897777	-130.139069785289	-105.162794781142	-78.4733878432453	-71.6831930564918	-67.1930943239981	-54.9579999678135	-52.1295534716991	-25.8813879800754	-27.552454754331	20.5321718765585	47.4774742972063	16.7398860198145	0.768149932612071	11.4394836035598	-9.81443995210376	6.95387406567957	10.4767734838005	9.96466283962098	1.24958912776483	3.995841121778	7.51761581694329	-17.7984110245705	-20.7452951692749	-76.3955460288749	-0.341769257544398	-19.394341344231	8.28203446236913	-74.6622898000017	6.7859349062658	6.03596941103709	5.11882001810382	-26.2833530342633	-77.6601553780083	-8.95818487145509	4.87442608781332	13.6929170834655	-20.8156407648769	-105.758196877438	-21.3723964584966	-56.6255562690197	22.9829008239326	-54.2924375768004	-18.2123757324955	-0.172012289646289	-73.3710373846684	3.82232009339574	-1.57835809643248	-27.5679945382719	-27.5492111068438	-56.8870519392084	-73.1854692324753	-18.8386794610737	320.506591335711	330.261544538203	270.515954747252	314.401317261446	356.292114447496	364.028810546357	356.371123083557	345.234828431616	345.689704311586	374.261134331477	371.097264225399	300.91278391616	238.482574370633	292.022076962829	353.493578468241	327.551727868366	267.259860772059	246.134525585703	298.57845391543	339.619953995133	355.972244550391	354.065280282561	339.489713230058	338.484470557397	279.293769670516	360.80947697715	360.37868583424	361.800030896989	347.707097030256	325.785476182232	348.379007337835	338.469871822851	336.238617665709	376.763131504562	354.059780316227	360.042901348629	323.656522414364	323.195370531187	371.950288309294	315.116561792283	368.348779320393	362.350123038641	304.366112798248	358.068013437063	340.973704122048	356.086757484299	369.534443986395	312.496560829852	366.291142179381	375.247822633608	373.954280984156	353.715912772653	359.698413937136	347.213456625464	-0.00363614094748904	0.116144087501192	-0.0295726155012845	0	0	0	-0.12510228202446	0	0	0	-0.00269820466477696	0	0	0	0	0	-0.117539412472451	0.361100726029278	-0.172025106692778	0	0.16048885086776	-0.44764437630116	0	0.00223340859623241	0	0.455607944687901	0	-0.0427068406621259	0	-0.257433046373145	0	0.0193128777931714	0.169564340994684	0.104303911590173	0	0	0	0	-0.234853276075439	-0.147172476080276	0	0	0	0	0	0	0	-0.0567000936335797	-0.000276687644307758	-0.475140023548977	0	-0.403874212104485	-0.000999925624837247	0	0	0	0	0	788.763710223457	108.257433189029	0.632197181181982	0.00421185539606592	0.543333333333333
23100	0.00116695813461023	0.00182209744272725	0.00121222019702436	0.695216504732727	0.00656239250180779	0.396481669008829	0.201615982098339	0.00116218358671483	0.537232417758799	0.504389235694964	0.539370456486794	0.804995665408709	0.639663178560192	0.292335941491634	0.157636722582293	0.412759951434995	0.0392708330807082	0.712513390962272	0.0461440629172578	0.0288168091646016	0.16734753017474	0.444781756296066	0.477251397051779	0.518922232123986	0.276352270875167	0.360624032035491	0.139972340494864	0.294250747449884	0.00372763802110063	0.750530087559471	0.195795257890122	0.213453243493572	0.998238791860673	0.0711666982467923	0.0617113811938138	0.0655377570798944	0.612757152009397	0.0519358424800199	0.469691155763487	0.209654524531276	0.262260540786878	0.451246523514625	0.291675226680228	0.431215434112181	0.581029109139511	0.466922323216331	0.174672810045373	0.0617059999787097	0.157089411978638	0.00170115379236421	0.863926696974678	0.00283970234758213	0.00384403181052688	0.171548214724095	0.00103284133072031	0.480633466281904	0.74684350002481	0.228643264576514	0.329093552888014	0.144319024895769	0.578500104845096	0.0802028379009672	0.792284726806667	0.655536022238517	0.520549444680579	0.548900004908138	0.0595518688488199	0.460548070883595	0.37803360103077	0.669613129782073	0.00361538232813923	0.14390005808401	0.470178220586392	0.000999102566760088	0.304522514347769	0.997051601951481	0.674063254276706	0.635742306409769	0.642435992470789	0.543139852379848	0.00120805447950932	0.791781925524657	0.0122420835757673	0.994427636881769	0.00126195541869616	0.0603091822513499	0.331775383806541	0.0411091962007084	0.664083080207462	0.893119429598437	0.323972511031432	0.179071360010563	0.0010210256946886	0.738160651824264	0.00166001904410799	0.890911350331627	0.809451536611769	0.225112245224386	0.886681959802473	0.0704857882266434	0.34293491818896	0.282530326128362	0.629469445203083	0.00132751420109381	0.146367432544583	0.324287483382228	0.0163672887765679	0.344247370815361	0.670497261886818	0.460841390533356	0.528464501976797	0.565597200415611	0.502294486049338	0.00110656939920613	0.684612440751633	0.0120749836475506	0.875360310201036	0.00964495053286868	0.044890578671079	0.249424028584815	0.0379203174101213	0.526199656950112	0.873218896095305	0.269364008590874	0.224954116900201	0.0678945811610007	0.657619916774263	0.00174853183854126	0.932627787748012	0.711735685746965	0.296870172843258	0.79820061305696	0.093066807884384	0.310701953095972	0.247610263106242	0.450047413104337	0.000788584712887557	0.319657551437608	0.232682138012749	0.00146217560055356	0.443393403674276	0.452599857823959	0.512449957934933	0.503932664025722	0.498556902289899	0.427433563897616	0.000921628386623501	0.562085441081599	0.0305533212418609	0.771144542670567	0.00151046906600512	0.0464166164089834	0.243039104362243	0.0941593116582939	0.416936596613008	0.764799087487893	0.253005535089164	0.370311540600389	0.0969489703559877	0.526664240123749	0.00140247903018434	0.740748690163927	0.504780538739618	0.469545449582592	0.741913759532823	0.0992344172339898	0.466752992046325	0.306260380170627	0.318791397414643	0.00614205024139789	0.232962461982734	0.1236297766929	0.125614359236936	0.363416997197938	0.386989236718158	0.624850185721835	0.473503554085917	0.462728015679511	0.196068382560389	0.033113923094305	0.294421136645601	0.0405150370243712	0.652664807039105	0.00919368894882663	0.0799684832953488	0.245155134638828	0.195118890330111	0.309406403873305	0.754843939553035	0.249764850811497	0.271847075809643	0.124493805793161	0.560285657618132	0.0714364323930284	0.815202011567638	0.36203082786683	0.24636616331395	0.611378902167291	0.070317237270085	0.402930473191374	0.249757374046799	0.433952582887769	0.014648073563992	0.18123522521859	0.0397942962094444	0.152111307386627	0.198966109168828	0.380530277200176	0.471800300556037	0.630648329423844	0.458388327523504	0.336984317645349	0.0319447519466715	0.128158914296977	0.0292209120691728	0.629896011274384	0.064160979697344	0.0732335969100885	0.314686081052672	0.155061752575504	0.201202782322987	0.553741149275866	0.248878396259243	0.14321143467324	0.173136315752219	0.462785550475135	0.0687152475540301	0.775833134146196	0.239740614100409	0.317540003225993	0.619519207541455	0.108104133342825	0.424867134735912	0.231722685393155	0.378811169890582	0.0354668053963079	0.246074723009158	0.00129385380859791	0.153076884463931	0.217419241205899	0.326023395333815	0.340384281056974	0.607248318764897	0.419151840077509	0.208987075110563	0.00258949219378359	0.0916296570598589	0.041127744600558	0.489132797862498	0.0635850717543782	0.0190714756900626	0.413902780639559	0.208091556276005	0.23388152571972	0.38398337381875	0.170087618934402	0.0549936258970918	0.226826100967564	0.319385672621923	0.0715363994249784	0.743506887905541	0.146301802812348	0.339391234256825	0.516240543495198	0.0846595430536318	0.332707825511854	0.215054551621002	0.283388723623082	0.0394075754161999	0.212129068852313	0.00262569957713684	0.220610991971289	0.212766891549506	0.272604187955232	0.383247313188474	0.691619101301744	0.352894872481184	0.244031977806142	0.0848312515209113	0.00270342987196418	0.0145855680694774	0.558694200925899	0.0594234516708898	0.0641617230084905	0.361017724585691	0.151190961410969	0.20317588955682	0.422380701463358	0.156184042817014	0.122413392425753	0.19798528406755	0.449338247221893	0.0738914867426539	0.779444014205348	0.215957746100135	0.289796333263572	0.489216774146891	0.0757729552713118	0.107244735215899	0.0542078063729354	0.432739001168379	0.0413801037228794	0.449029510020609	0.174936856874261	0.255878836799204	0.304066399388745	0.245929525504457	0.379473439346932	0.598532482039154	0.285513987191738	0.154628731006893	0.198083787821261	0.155642373579671	0.00954107702094144	0.293228990684301	0.00358208775649215	0.028434104500992	0.180481939384018	0.421541831568766	0.285945442421584	0.482549382266234	0.183408566109335	0.50429244732575	0.252381740626116	0.374700085662492	0.0736690821509111	0.594180353736807	0.225314943434078	0.288058432199815	0.490290489247747	0.104039439492632	0.122194696534072	0.0686663673511724	0.421160318237948	0.036518828061192	0.401461721214531	0.20636746996183	0.224351752336822	0.340527705654185	0.249118627772434	0.332381121284075	0.575861053383775	0.332713372663651	0.156705237227803	0.135658811034741	0.14226665138343	0.0060140540078443	0.308418604521972	0.0423320323381204	0.0374615373085613	0.194671966346878	0.478666239078463	0.303509532837229	0.53065631372705	0.139102814470237	0.520067157087082	0.235656565445174	0.308997019937763	0.064306326098502	0.546878736023678	0.193233073366067	0.221811030324732	0.560495636982385	0.2445134558807	0.177415429429428	0.1102776366983	0.251190448703621	0.0442259981259219	0.426184123036912	0.00170973425215135	0.369915915165189	0.596883525013183	0.0070440210122614	0.0696894710957119	0.481002406605043	0.0704380246926869	0.192645930431295	0.151929383606423	0.19339736911853	0.11641030802734	0.335331698812271	0.239803880515876	0.0103164200915641	0.177714796503349	0.492113674623361	0.00163839669591475	0.314295706933279	0.0554666823354837	0.632533982413825	0.789600978403268	0.180202845853559	0.143953088713532	0.333129689155309	0.187870791105496	0.450215032171057	0.248978433817516	0.284616739653796	0.0965065965945386	0.00131323560273425	0.14599381862483	0.061747587091676	0.589260118566556	0.0367645699371378	0.398787843823159	0.742443646687568	0.0531684394557951	0.000993707140759653	0.422983538492172	0.104869623300113	0.0606421657994035	0.299321930176575	0.167335728684102	0.14897400761685	0.108501279781566	0.379270928196681	0.00370418261853197	0.0851107129197277	0.552082567376172	0.0272001438334938	0.267586826397931	0.0378981300497709	0.937851973593953	0.849170432484184	0.100330977694489	0.232744501512651	0.277864907807409	0.134197044264985	0.598194307524274	0.145527140453144	0.215540168524936	0.177581459132277	0.123795632224821	0.214742600287672	0.0115498847741747	0.39165956662645	0.0734395649878921	0.259825753648626	0.505397040899187	0.00107081259814472	0.120099770928194	0.527268196801124	0.206304815978267	0.0705509617663521	0.169301741991902	0.244819702145884	0.137611027753526	0.460473219395439	0.234768679930285	0.0090960785908234	0.140866105178197	0.522456113709493	0.0401917003257666	0.306350162728677	0.000990205779171073	0.611945945830269	0.71331006184361	0.228418308690214	0.172638900496071	0.332336006351174	0.22178294302806	0.371059337295913	0.0018748675668939	0.229354182099118	0.133595459883518	0.108907230922739	0.242425674984342	0.0351649436430328	0.28926525681335	0.0970603518522379	0.29634051197958	0.527802752432776	0.132527440845775	0.300669931922002	0.48185658847381	0.19834081333993	0.156905234201427	0.286061173593424	0.23665467350126	0.0535351866440989	0.463879658810764	0.176673320504059	0.00189790565731959	0.187481572831822	0.427805822997452	0.0316162647826677	0.365377682932493	0.145364460552663	0.502909837629875	0.622653932751	0.284520818415265	0.0840219431582027	0.424274487897432	0.239028829000404	0.506970312049655	0.349859525305063	0.275337907693155	0.0771928707792468	0.034933693354113	0.147225569216364	0.0443268027183603	0.469986314928168	0.0541072451596118	0.295786031125746	0.455638044522061	0.0785649285849016	0.318740520302652	0.455120145167045	0.12108096128337	0.124084211837673	0.416773618463761	0.115821894385462	0.0410084999822738	0.465151971934495	0.185973146040134	0.0105361373173121	0.0396553403282025	0.45178337557878	0.0305619149906573	0.356734019509003	0.145828202546832	0.515916077811137	0.48931480769061	0.391033823754269	0.0869435084202613	0.297286841400654	0.183252157219258	0.525959844032425	0.255917091096253	0.54384810871565	0.0226171445395127	0.0708641655404005	0.0577886479886327	0.0541649038680802	0.466096874389916	0.0013454610814041	0.327545060849199	0.625342631711838	0.00255040964374377	0.169410173111414	0.874321464483213	0.278261997730368	0.00185030462315021	0.272946767006175	0.255573773154762	0.0499928076220084	0.52880405957754	0.00167318214972292	0.0240416640185124	0.148371940271296	0.330652351860714	0.00184271591374681	0.418392358145358	0.203554395596965	0.0539242605275305	0.169236827651828	0.592132834763154	0.00178281781786445	0.428544851966799	0.193061253793002	0.716136885683661	0.471787966315559	0.374587857457269	0.00118629367599704	0.102800560800177	0.137629122392537	0.0130604690220124	0.313184829498634	0.00234111011130751	0.239496456060234	0.757065321706285	0.0466490005475764	0.272064228487207	0.674095282497881	0.0649016503295132	0.10153074268037	0.449037279253536	0.194251169362525	0.0056431718958263	0.30539657880404	0.241776969237243	0.0213231681781211	0.090412701738305	0.205751874085246	0.00128124569820663	0.45612544134149	0.209402365693137	0.0026428850518171	0.59120190864832	0.381671298702083	0.00228464379243671	0.369326238942228	0.257523493991627	0.728064902268841	0.00174399717195961	0.405195668159111	0.0883599900406928	0.0337645528203045	0.12893589326565	0.0122022953948159	0.535838584706471	0.00536266312306814	0.313556334034668	0.776660048322549	0.00125853284521673	0.317768814384818	0.212463149142109	0.206010399779425	0.0243854279262971	0.374511884293011	0.161347490507559	0.00237789101013988	0.60377835469198	0.0770907412328498	0.0268377976400384	0.237013556745107	0.492171184585536	0.021160974009166	0.3845241465966	0.153226598664179	0.133486458306967	0.767229514451488	0.313549026956959	0.0814283395268836	0.406554186688537	0.17423965127246	0.714160697641635	0.380963293947056	0.301117418697687	0.00763109758582393	0.073267056321984	0.360372407497733	0.0601807747879528	0.430512335807018	0.0654851924360037	0.287127272167168	0.616593201606393	0.207401126694014	0.254655618136675	0.370421050476932	0.171463579467407	0.169765051843392	0.345599553675794	0.180356718734061	0.0661742500541357	0.461894254958867	0.269804108268349	0.0213248990989771	0.190398763873777	0.465949951622168	0.00136700516122156	0.245873535189	0.151466828411985	0.580042419834094	0.604121591055165	0.265346681808688	0.106789001749166	0.358091516165973	0.271124184199277	0.498264048854575	0.374803627671189	0.237743568223141	0.0786505289762423	0.0842787735386413	0.343220549408913	0.0433005190268572	0.345383271418645	0.0996506731391441	0.311499144080827	0.542083464322045	0.236041660873699	0.226417050073582	0.412920318820929	0.236035378775751	0.165315805007862	0.278960505511154	0.181236890023614	0.0461797307926245	0.398810568402784	0.186369072997383	0.0161377028428724	0.206662029844583	0.401488030400239	0.0592675209884177	0.298903433561874	0.133835159861782	0.607044830868008	0.562440741526199	0.285776836237318	0.0759685221860622	0.371829764754046	0.261987887208012	0.435463132739387	0.47348617017251	0.244167016212292	0.164145361933848	0.0852051391445676	0.354938237389656	0.0651052914795296	0.422414026084415	0.108452793239319	0.226273912392503	0.624367912567559	0.253757486751144	0.284013784064525	0.331239566696897	0.20636263667862	0.0907223671993918	0.317639488086361	0.277975645836364	0.0960235592418852	0.355216238269794	0.234864134017403	0.015169333713044	0.210619100356006	0.526370948652647	0.0811928797767492	0.364990805253823	0.0183079298948463	0.672037862197859	0.434455390685175	0.242224167676328	0.104726526340107	0.465964550216597	0.332355521790691	0.513496658741886	0.278066733377413	0.360140214252231	0.0726092610919196	0.0989156442017482	0.273729567705948	0.0439496619665368	0.325111712122602	0.0694716426382671	0.277368959769551	0.606916568968985	0.115581221143109	0.257830469370835	0.474106919791889	0.183757498169048	0.0894728009391526	0.321398105174685	0.174711627505922	0.0651323180572491	0.457396187594688	0.297218787308856	0.0219326959635356	0.10420917982995	0.489612118370446	0.0240932451908503	0.350344464229512	0.130612529510752	0.467615800587784	0.627279254529123	0.341209913123089	0.0936273615892855	0.329314739126356	0.279790628128664	0.50743712658288	0.394302050512246	0.00693883178670733	0.205905049042212	0.0358806462509352	0.356737986092984	0.118877390461604	0.496362548052178	0.188784595927319	0.187792140951106	0.470024779335602	0.14242735816689	0.35441079300504	0.169921100466165	0.266039771544885	0.127139261511128	0.130728806279588	0.270570487916777	0.021797128867663	0.515233181431752	0.105596149236123	0.080109153210646	0.241570789846017	0.344245870053288	0.124993572645415	0.334159511357877	0.0247904742482317	0.236742887467835	0.398553743976077	0.238174261979995	0.069572842819864	0.698435086362603	0.154654402576252	0.528441323581214	0.26976967285167	0.00135862102248123	0.162764647222089	0.00123363924534636	0.231018136184628	0.184716606625871	0.513412829307217	0.294964753246903	0.229434808727193	0.38811859107891	0.15564763686317	0.362333885633782	0.216589271452842	0.288995905257746	0.153343684225977	0.00220008394578049	0.322078662825888	0.0437216958261697	0.57042691899098	0.00132383389436068	0.081945378306278	0.0739959458366371	0.484728780676769	0.101761428847461	0.274210324329998	0.0774944470360647	0.00172269974047832	0.282260797347393	0.258745767631811	0.103388192388454	0.817493004248275	0.124201106928916	0.595073642881396	0.0847727247916399	0.099587003497599	0.281554573671838	0.239989447912327	0.447453819207388	0.0020749374643264	0.29259799448683	0.221207372120514	0.0141704067746675	0.388948658351757	0.503847036112002	0.512773956081414	0.469476994071998	0.462127267724232	0.392470091508251	0.0299244376958964	0.527097073041044	0.0245942864033439	0.75293261090338	0.0131875120677822	0.0491978284471657	0.231690859136901	0.113046102654449	0.409199840826771	0.768065686086475	0.270507295821273	0.39853765995953	0.116063984976447	0.54082283500944	0.0107347426730009	0.773925462313871	0.562119751965134	0.418464793052343	0.708454146331549	0.269921601355068	0.0808736162737021	0.0959522160528231	0.309382424013688	0.0448470685170874	0.323620245267	0.100584204175657	0.280015410308412	0.551901625490016	0.214579829289229	0.265328279599544	0.383243463777756	0.203619380100877	0.150677595140784	0.28644078505548	0.208247683750834	0.0557652849924607	0.438509087792335	0.203117951477767	0.0124166222629867	0.216784557380806	0.41689935663911	0.0627022370234289	0.309654233035585	0.146840543312089	0.590002220202574	0.570271263703299	0.294722719308535	0.0752620699187097	0.38766532009607	0.274910156358437	0.451633117723375	0.462922840412833	0.0851095162290106	0.155255352153295	0.121891110235874	0.355848891827552	0.0596173159486569	0.4123655710213	0.141801166867811	0.226823315499393	0.424809427571135	0.197684817102757	0.315118590585677	0.3579250790018	0.317955724013481	0.169273666957452	0.139760957153038	0.317338875081673	0.0206304532525023	0.424426961367286	0.107163281206994	0.0462779942886612	0.229138955145533	0.367320127341555	0.0985744882454369	0.42844078807104	0.072477031299654	0.326052808374777	0.39987936719467	0.314259484555643	0.0851608303944642	0.584134946034498	0.204233125576255	0.464477869167331	0.375138834869939	0.302506230477038	0.083320957174314	0.100255603327884	0.262613590151706	0.0479437496512898	0.378780960531431	0.0792470135614089	0.273411100831772	0.600835866664763	0.179617114096292	0.242057041247643	0.376183372517092	0.187480024908224	0.13628053211092	0.320806822000218	0.17648425335347	0.0686557046868936	0.444962893146287	0.249326488318584	0.0123157134358994	0.184299181334134	0.451314115502923	0.0435381226775185	0.28532978424205	0.125609573818512	0.574006887532081	0.609398556846269	0.248105513330365	0.100696029015363	0.363809428660853	0.242037789611475	0.508447945492048	0.380278194257175	0.0527886232574402	0.0496118109080059	0.110522468043806	0.607111135136601	0.00333827767008374	0.297480240525729	0.19535636955072	0.039962456302908	0.468599704547593	0.440159860986885	0.550323909326396	0.572440982855949	0.471577122721263	0.385916446976264	0.0548197193755603	0.40839840866458	0.0385404492802762	0.834499920209158	0.0107267903582902	0.00737359891091602	0.148917236655169	0.0474933956148976	0.454170684631382	0.75444124769147	0.258002708396054	0.341105039525873	0.138715775364534	0.563047903243788	0.00821417732129567	0.80531210128253	0.647972914312309	0.478304910595892	0.737655847408263	0.313481346043443	0.0981065249927102	0.10636361331762	0.228532755292354	0.0445600951825566	0.358845165156038	0.0724626156491012	0.27782371518883	0.610971569397932	0.134440958163769	0.248329123071059	0.399236337762369	0.214427232252953	0.127870011978187	0.320357460415786	0.183887049958207	0.0611418693777002	0.477636723162991	0.244462236639512	0.0175707678379436	0.159394857439096	0.42697644836832	0.0403172556804883	0.311663517635314	0.120288261987681	0.52592602678773	0.602181978822408	0.271699655350283	0.0970301671518804	0.368456501399122	0.234761137722783	0.519740523226607	0.350088467453212	0.307071473159275	0.0596694816797342	0.0752019235278813	0.249571190865454	0.0437323325358593	0.333659415698589	0.0647666966536615	0.262109670011261	0.599055777923627	0.117930069544858	0.247989530200718	0.424208270880309	0.224449376330209	0.0894633457587375	0.345464062657806	0.174293106703291	0.057131487541936	0.471113346304003	0.248307745741142	0.0212230141828275	0.16170648029124	0.440471927013772	0.0362609182959419	0.352466272950599	0.128781865618163	0.450991086279359	0.575582262011204	0.342187015788969	0.0871117518293554	0.365627941270331	0.228222389346856	0.525376373279799	0.352049840992828	0.305416264105975	0.0692256952439967	0.0664637414190781	0.243905058107784	0.0419227012350493	0.390870943205418	0.0378666151405702	0.250253818854451	0.625931389045011	0.0806085374338921	0.251635528058756	0.481394913998648	0.192444406097004	0.0879984012353442	0.375013761374243	0.172004170031218	0.03480423369112	0.475041469679856	0.206948034010746	0.020186090428508	0.136294534839877	0.43588439988412	0.020395639852667	0.371605642554418	0.141974330350971	0.398789844328978	0.555497087128704	0.366905911223423	0.0715466631107797	0.372150418568721	0.215531188718464	0.546931748399023	0.355670681022019	0.0803805443392498	0.105627075417828	0.0745634055696478	0.400953393704261	0.0474680108458602	0.449866257620616	0.179703968494452	0.256632677770665	0.345652534005466	0.225770432297883	0.376596733461246	0.605821843034298	0.288711177927636	0.165353117663035	0.175625695390963	0.152633620020372	0.00486225934176184	0.325386022471025	0.037249998637632	0.0303357514049048	0.185679514546298	0.428934567272121	0.284836517817802	0.453443740284433	0.17815426066945	0.467119530934872	0.264001793671937	0.371564642348259	0.0780577709737571	0.590510173183024	0.240064839425228	0.280339078416869	0.508779369680494	0.109042129672449	0.241126357034069	0.216123470742908	0.487953171447955	0.00543524249820902	0.312207434653856	0.227361065163661	0.0233757027872943	0.412008468450187	0.468460116201639	0.455332260393126	0.490559136368038	0.442075447846349	0.392032455547628	0.0432401396980855	0.545101742439827	0.0308241276187885	0.789038141708495	0.0153662385372385	0.0278115636504694	0.228048429574315	0.0993298579824898	0.420150672958159	0.749583062167643	0.239768774506504	0.335650609338812	0.132061462560558	0.574696405623332	0.00891800917145425	0.837025563599148	0.587368091365525	0.416957517620455	0.701116226647147	0.199835819508547	0.150169230430373	0.124818548644783	0.291298271327656	0.030294865646694	0.314886349166471	0.0858172145094911	0.239589623399566	0.493360868153889	0.136855399916662	0.283782642782585	0.510954174738851	0.244817395423148	0.16334441818304	0.190212610125804	0.258689116357003	0.0633356052661332	0.449328066250067	0.187330975507592	0.0226943152584343	0.189198249470661	0.346859168359163	0.0821949501221164	0.430269955904139	0.0969935299054751	0.491422925505637	0.540545565577995	0.305019622207342	0.107194712535236	0.472405065341373	0.237022017999881	0.416539641775278	0.376173254110557	0.341514863433618	0.0533727442997429	0.0613055014021766	0.224012569287345	0.0329468630641242	0.383135397962187	0.0118198029130574	0.23542368284999	0.642325669390372	0.078022337027889	0.243719481171594	0.497239567447369	0.198999415036449	0.0689395318238408	0.381256871100484	0.162847807201789	0.0295045708282554	0.516988389840793	0.194775644824174	0.0280528224448288	0.144422704764581	0.419946888549298	0.0109138865727452	0.412573080487954	0.156513586581122	0.319346740958218	0.61069320569291	0.393974791970788	0.0497730306900568	0.386528235597332	0.219839800967389	0.58014169462488	0.333052207140681	0.221850664535991	0.12805879863181	0.0863519234826854	0.223803372972027	0.036613756184074	0.397138498309253	0.0516224570523067	0.305406708248406	0.562032269538505	0.0607876255110086	0.153112259775597	0.485782115333419	0.143958200284429	0.122185197905466	0.239506070492113	0.216101473947978	0.093311622883338	0.341147838288986	0.252440289798259	0.0143593052241497	0.124939065381806	0.434862049626974	0.041178080255021	0.347400521236162	0.0541366483978651	0.604422066597609	0.680079133418965	0.220132165777473	0.150652265265754	0.407663800098022	0.214563785854898	0.451356971372559	0.267499385527921	0.149397249436747	0.170834538446718	0.141166198665043	0.337433292919566	0.0347961613817014	0.35077036244614	0.117305378611382	0.231776525251529	0.450281243498259	0.189922800375231	0.34342558129451	0.495815175582084	0.295897336621877	0.196765850286715	0.162549786167259	0.270755220394267	0.0366954530986539	0.467949568952333	0.130915522611088	0.0292030948233979	0.247921302931728	0.34028385543389	0.121058124214783	0.420899234924616	0.0962925666027461	0.363231004599196	0.436441789094755	0.396639732597179	0.0918408643844834	0.562844553292403	0.203479304413651	0.410816997702209	0.381076654724743	0.06091620404217	0.323448777283418	0.27797520788241	0.612466497817898	0.00242080028386898	0.161319910192197	0.335008114770571	0.0185596860254926	0.312420827400282	0.64688866224376	0.513761880067398	0.584365709963572	0.540669117662518	0.483568636836352	0.00338239580858823	0.66685900723329	0.0174869782667838	0.880891313120726	0.0155338407718948	0.0482412785622119	0.276187344677167	0.0295774267723347	0.543452331172734	0.870456997787396	0.245131148708041	0.227401999883908	0.0594217870286698	0.675297535018148	0.00106688014149443	0.897736405662371	0.701072623339722	0.249691071956231	0.800589538485782	0.106059921833577	0.153850118857249	0.133213982554838	0.353659213882499	0.0440370009937352	0.395391540921642	0.112078742296043	0.237547140730103	0.445567598505635	0.191812753189122	0.297789997235468	0.428846997884101	0.324345283375929	0.196425271129618	0.141584472817656	0.297514152887539	0.0283158090284416	0.47011968574433	0.117977652723351	0.0360767539735141	0.236661618514749	0.337110770795876	0.110603469702326	0.44622939707099	0.0922708391927172	0.346617767860949	0.401178760201748	0.35748145992377	0.0994084579182217	0.581453342215468	0.229081042715764	0.473551554861988	0.408159753672046	0.0981185679315272	0.366226843657465	0.213595993414033	0.388000666370033	0.0254196996179192	0.194510862488963	0.0388551600606798	0.186290826755292	0.24453007000663	0.289829320742725	0.387470209549876	0.590770661451576	0.417602042013788	0.306236261904102	0.0466044497773719	0.129319011722136	0.0312025904129839	0.545927854826477	0.0714709190996793	0.0450488868510247	0.359461015829281	0.205061944667306	0.213401241189158	0.496687473399342	0.177693798207581	0.176179988617602	0.192036491937615	0.386561629149793	0.0607940996021398	0.77344642586819	0.222458722790312	0.323741541860435	0.571048895433099	0.238324735111397	0.127956574055447	0.0877139782909135	0.200758996945623	0.050862185657389	0.444544271603636	0.0407777240922625	0.324967873346181	0.601196860823885	0.0608426971630319	0.0816128880550972	0.473174108103169	0.119127142949975	0.121131707343533	0.229873054818418	0.187881616787015	0.105036653543302	0.292167801089558	0.286480863969095	0.00552918495227547	0.119914749916198	0.487179294579455	0.0292285111602963	0.290645733397051	0.0628856010851081	0.685537929758448	0.744575563062539	0.185281373676478	0.166442832529734	0.334323970547294	0.184876186439019	0.462216562125258	0.253415051724619	0.0952672143525728	0.329031361521	0.223798634288007	0.38641463306827	0.0238569605660744	0.200132786393382	0.0411620899533692	0.203508335724601	0.253879068979464	0.287786473104816	0.385776977258408	0.606050846804271	0.397694207200998	0.256238305349026	0.0672849923717474	0.132656490808447	0.0345133897606774	0.533183611931874	0.0742973071604403	0.0626362423201502	0.33049157420587	0.164531377609062	0.213400999157643	0.464720097279823	0.142635930069043	0.166801026903951	0.191931421177072	0.42728815769394	0.0644864126413369	0.794123234205302	0.200140273615371	0.349510588350632	0.511736620310081	0.0175189239318269	0.22116862363333	0.0535413131935965	0.366905433410278	0.0958401549866938	0.49032376752231	0.185344153891531	0.189202222907617	0.45311399175009	0.143365964716652	0.332443611117093	0.188402785730905	0.253367743094044	0.13124322316976	0.114635891823731	0.26620981586667	0.0195357394250197	0.513309234114397	0.0882368287680969	0.0700607173398362	0.246525615360293	0.360195373474747	0.112389868239295	0.324946758945562	0.0257833896089594	0.257516290418694	0.403539990480984	0.288879815405415	0.083169614608812	0.683455002984416	0.168974520595903	0.496347818424009	0.313678983777965	0.240871778051351	0.123795673554608	0.104373379584383	0.255669065760634	0.0393593261599915	0.330525923543359	0.0790231299372344	0.277843327516541	0.546875124750638	0.134864190748195	0.282477422731316	0.477053002887546	0.218438231703464	0.157600384657401	0.265495282625226	0.216444087124251	0.0522012535166473	0.469627922944182	0.202249665566753	0.0157759346383329	0.175496040619963	0.398416863155636	0.0532679208622622	0.356491440129105	0.114674105386795	0.530220744561289	0.607117112136112	0.300122564678944	0.106366570212005	0.456154689425966	0.23958813750124	0.47099123396893	0.344065126394006	0.0959089981401968	0.483737943223536	0.297307673059496	0.3593111394463	0.0052845856161888	0.207895995796597	0.137433931376464	0.144772098363385	0.362173234090167	0.386497602758579	0.616651087607874	0.445890130071934	0.455666854213405	0.224535387775632	0.0407581860418879	0.327573953270002	0.0324008950093675	0.690940747490487	0.0090093468863738	0.0838587510403406	0.261106278368384	0.172538186826749	0.32352349255464	0.755689265555688	0.243668501318158	0.289420368330793	0.125318953740456	0.559530183372722	0.0730305129356787	0.796668287378836	0.372404906792361	0.249348489457397	0.605514162864333	0.360811380943766	0.0353503091606423	0.0567886491647481	0.176331123881013	0.0400968899865431	0.38125460031789	0.00138020955588959	0.246092063869858	0.655340373104483	0.0555624463198075	0.222542831951157	0.566093901866629	0.183055018606519	0.0667811104558613	0.39858510774831	0.197035886990087	0.0289012849100834	0.479392108462708	0.191975952047782	0.0276935665177182	0.153592239539808	0.35617291311487	0.00119494357988457	0.425055435098652	0.175474027443543	0.238689105505902	0.605885111213602	0.398674299901825	0.00120371460058911	0.420065864346253	0.225410486222922	0.629203230689226	0.330790777461602	0.25334381530763	0.0927260311698362	0.0934162331929876	0.27267438155699	0.0398445761943281	0.333507198325015	0.108192475204428	0.240131540216438	0.628989808990416	0.263940201050177	0.293350283052444	0.354522381818306	0.204260764731492	0.167879497398909	0.287081455840849	0.242570067567346	0.105400317603833	0.38255173394496	0.225736974193406	0.0137849431270171	0.2569304861593	0.477375713769787	0.0824261347529739	0.340359416853241	0.138813082887228	0.6466162060268	0.526448698972958	0.251006922464087	0.103711604304663	0.429133259586828	0.313112616878006	0.418432772571292	0.487825489312532	0.0818598179094124	0.109413435979039	0.0698815323098172	0.428485878128465	0.0447200194698046	0.43603104874217	0.181132229031694	0.279356637726167	0.3153825924925	0.249766871874102	0.399356789528474	0.585050606965981	0.310022182264605	0.174638035466811	0.153007997485439	0.146028962913298	0.0040587003832027	0.323695299481204	0.040773793171551	0.0287524965166082	0.18726206929582	0.474509163900767	0.302592919664136	0.484025761492224	0.153690089367429	0.495927188437153	0.22548996041944	0.3558886159487	0.0830247861731958	0.579147588698049	0.216471202693851	0.225430636010303	0.52353626420382	0.0973561363941365	0.120482081170338	0.0636142109085943	0.428620243603872	0.0352446590575834	0.41080037746107	0.195799257392006	0.240678685386534	0.317860036405603	0.264073466928123	0.346658949345774	0.567060382029567	0.343413553107517	0.170118513932545	0.155583501836677	0.153804973829597	0.00484703374120841	0.296483326978962	0.0442952581926573	0.0278687553640335	0.174752601216113	0.458108902165479	0.311038160474119	0.490875322181455	0.119989515013122	0.50462384497926	0.243770954394687	0.302973936777974	0.0819910310486857	0.583746277537165	0.199955185172821	0.225359169919361	0.552782185524302	0.107439083485678	0.433161230121939	0.248514797214641	0.39116648113178	0.0348016333321831	0.247508771100242	0.018031283438211	0.178333906761177	0.247435086514409	0.306838843195834	0.350783233425614	0.600647090551935	0.424001041322047	0.252556280601075	0.0187933194652771	0.12112833019755	0.0373681409242073	0.513175553576868	0.0616366737010738	0.0211878713245764	0.379120780424171	0.174770618643714	0.278926803435564	0.389376264525055	0.190007868119927	0.0763491129885046	0.215028111122151	0.28404950858173	0.0666960613069134	0.758819855642033	0.186320440209726	0.31238715371584	0.531466761859471	0.0608205227514565	0.422736662301136	0.252640363247447	0.448737980247037	0.0138484127891095	0.18820917467003	0.0554178138395525	0.151629919263383	0.211224077277172	0.374935173354234	0.520174891139617	0.665832255966191	0.450961265225249	0.376388898299265	0.0316622809809052	0.1560982491152	0.0255057195022836	0.647596710040418	0.0513843630665982	0.0607140612302902	0.381153839500411	0.167864427791235	0.258227355889461	0.613850564328324	0.264338438774314	0.120364054647071	0.156195343444476	0.474736566800861	0.0601517751432205	0.789011970159604	0.283433599953065	0.280938016088964	0.604685473507031	0.070411281310406	0.182382937782199	0.0586676890782389	0.359321455984949	0.0730249089193268	0.425357502034264	0.161882913514997	0.229463199231447	0.419307909172245	0.151579729313759	0.384575759572206	0.270891109280187	0.274094372091299	0.130167900555398	0.136856361169134	0.297592828845073	0.025038758643841	0.471604706118422	0.0887098021374044	0.0558327101695476	0.253277011247739	0.346806185480289	0.1106099844477	0.416712319233038	0.0261474181503327	0.275729455141075	0.382522120304919	0.290469378959775	0.0897860142264071	0.634626049658689	0.184848212096272	0.492782942573864	0.327969054808587	-65.4190811588174	-59.970961378391	-129.515943490677	-105.363196522137	-79.3929321590954	-71.9926536587612	-67.5541543887196	-54.2019241270365	-52.1552166554596	-26.1461938254806	-27.6409874398524	20.700429322631	47.6290340448843	16.4362174495798	0.431813986284338	11.4303096794679	-9.77221876031191	7.28929297707111	11.0115190657097	10.0391047507327	0.339498697027103	4.12671804205805	7.83005100712377	-17.4473216070593	-20.2063303433596	-77.8262987428789	-0.0316323191141059	-19.6140412442019	8.2932590527727	-74.7980886170095	7.07801806033912	5.59835917483153	5.71016804773583	-26.3172930911427	-77.3670518278646	-9.05134053548418	4.96556582653897	13.9815663063596	-21.2782670911756	-105.483026531734	-21.5251610991022	-56.4259916377116	23.2549484278908	-53.4622516577987	-18.4186156827374	-0.0340583174871399	-73.2433353710833	4.14818042709441	-1.05615401012471	-27.7842393868833	-27.6690416606389	-56.4423209669204	-73.1543405416409	-19.2476473468463	321.518969502655	333.258661909681	270.964397153812	314.995719284621	357.296495293083	364.476122300153	357.443194966114	342.973783118147	346.810999514908	375.320229006822	371.188891747206	300.122788410093	237.305583002234	292.871741954556	354.984901380808	327.578643155129	267.226769943199	244.41003668657	296.775583090476	339.382737722361	359.237159681239	354.00217503866	338.236970523283	337.474280725694	277.873749643002	362.555579197983	359.067053392865	362.132539288034	347.694036805515	327.032563693385	347.380854343948	340.678608068373	333.686374154452	377.03518434044	354.425263846284	360.34802419874	323.490367386662	321.849828030114	373.765284472686	315.068121520858	369.07043512234	362.486125487033	303.167843699042	356.671235712321	341.626426670165	355.551512169255	370.113392351693	310.837537076093	364.660549601186	376.307846507614	373.669507149122	352.766438983614	360.816033298138	348.803960655911	0.00524036766846949	0.135600495170983	0.00413352689012553	0	0	0	-0.138536799048644	0	0	0	0.0461593564022186	0	0	0	0	0	-0.148865779144123	0.338927285744193	-0.178680499652024	0	0.147173893170402	-0.386118209388562	0	-0.0354162103186308	0	0.440051870570751	0	-0.0365093518504003	0	-0.308885336759703	0	0.00258688063500048	0.140253075320123	0.0932260541529676	0	0	0	0	-0.224262126961264	-0.175614540572349	0	0	0	0	0	0	0	-0.0680199145005112	-0.000461489194017701	-0.474492963370084	0	-0.447185102345921	0.00286827744465609	0	0	0	0	0	786.243845106897	107.450366432156	0.686545011540875	0.00417945690672963	0.543290043290043
23400	0.00116695813461023	0.00182209744272725	0.00103368894147659	0.695216504732727	0.00673057539506988	0.396481669008829	0.201615982098339	0.00110946917834371	0.537232417758799	0.504389235694964	0.507488079473278	0.804995665408709	0.639663178560192	0.292335941491634	0.157636722582293	0.412759951434995	0.0418636699512156	0.712513390962272	0.0461440629172578	0.0228765137498194	0.168493938503121	0.444781756296066	0.477251397051779	0.518922232123986	0.276352270875167	0.360624032035491	0.139972340494864	0.294250747449884	0.00372763802110063	0.750530087559471	0.195795257890122	0.213453243493572	0.998238791860673	0.0711666982467923	0.0617113811938138	0.0608805936139898	0.612757152009397	0.0575632737938669	0.469691155763487	0.209654524531276	0.253005881194664	0.451246523514625	0.291675226680228	0.422944842904132	0.581029109139511	0.466922323216331	0.174672810045373	0.0617059999787097	0.157089411978638	0.00226963713137093	0.863926696974678	0.00283970234758213	0.00597047006627303	0.190728185881214	0.00103284133072031	0.480633466281904	0.74684350002481	0.228643264576514	0.329093552888014	0.144319024895769	0.578500104845096	0.0802028379009672	0.792284726806667	0.655536022238517	0.520549444680579	0.548900004908138	0.0595518688488199	0.460548070883595	0.355011622849282	0.669613129782073	0.00370979743089093	0.14390005808401	0.470178220586392	0.000952529984698451	0.304522514347769	0.997051601951481	0.650408744747905	0.635742306409769	0.642435992470789	0.543139852379848	0.00120805447950932	0.791781925524657	0.0145255835134855	0.994427636881769	0.00126195541869616	0.0489936753520091	0.33800449493562	0.0411091962007084	0.664083080207462	0.893119429598437	0.323972511031432	0.179071360010563	0.0010210256946886	0.738160651824264	0.00166001904410799	0.890911350331627	0.809451536611769	0.225112245224386	0.886681959802473	0.0704857882266434	0.34293491818896	0.273173957365619	0.629469445203083	0.00179873269270873	0.146367432544583	0.324287483382228	0.0161152926742134	0.344247370815361	0.670497261886818	0.466482148536692	0.528464501976797	0.565597200415611	0.502294486049338	0.00110656939920613	0.684612440751633	0.0133300812273425	0.875360310201036	0.00964495053286868	0.0454914390109047	0.263425888456269	0.0379203174101213	0.526199656950112	0.873218896095305	0.269364008590874	0.224954116900201	0.0678945811610007	0.657619916774263	0.00174853183854126	0.932627787748012	0.711735685746965	0.296870172843258	0.79820061305696	0.093066807884384	0.310701953095972	0.270559784569481	0.450047413104337	0.000982902932120658	0.319657551437608	0.232682138012749	0.00153315641559162	0.443393403674276	0.452599857823959	0.496990920172148	0.503932664025722	0.498556902289899	0.427433563897616	0.000921628386623501	0.562085441081599	0.0281238056042803	0.771144542670567	0.00151046906600512	0.0406442946945987	0.244859465150953	0.0941593116582939	0.416936596613008	0.764799087487893	0.253005535089164	0.370311540600389	0.0969489703559877	0.526664240123749	0.00140247903018434	0.740748690163927	0.504780538739618	0.469545449582592	0.741913759532823	0.0992344172339898	0.466752992046325	0.296202563455471	0.318791397414643	0.00356984790305584	0.232962461982734	0.1236297766929	0.11381073351619	0.363416997197938	0.386989236718158	0.591204690150593	0.473503554085917	0.462728015679511	0.196068382560389	0.033113923094305	0.294421136645601	0.0317857519623828	0.652664807039105	0.00919368894882663	0.0765141267878262	0.249202938443432	0.195118890330111	0.309406403873305	0.754843939553035	0.249764850811497	0.271847075809643	0.124493805793161	0.560285657618132	0.0714364323930284	0.815202011567638	0.36203082786683	0.24636616331395	0.611378902167291	0.070317237270085	0.402930473191374	0.226643424323645	0.433952582887769	0.0265711693020893	0.18123522521859	0.0397942962094444	0.158571768547668	0.198966109168828	0.380530277200176	0.48532902506308	0.630648329423844	0.458388327523504	0.336984317645349	0.0319447519466715	0.128158914296977	0.0277390820203869	0.629896011274384	0.064160979697344	0.0866630632883131	0.345678511842921	0.155061752575504	0.201202782322987	0.553741149275866	0.248878396259243	0.14321143467324	0.173136315752219	0.462785550475135	0.0687152475540301	0.775833134146196	0.239740614100409	0.317540003225993	0.619519207541455	0.108104133342825	0.424867134735912	0.245822619143012	0.378811169890582	0.0300168659172978	0.246074723009158	0.00129385380859791	0.174093569580158	0.217419241205899	0.326023395333815	0.316775109370863	0.607248318764897	0.419151840077509	0.208987075110563	0.00258949219378359	0.0916296570598589	0.0416113728723059	0.489132797862498	0.0635850717543782	0.0144230332816014	0.396113221848266	0.208091556276005	0.23388152571972	0.38398337381875	0.170087618934402	0.0549936258970918	0.226826100967564	0.319385672621923	0.0715363994249784	0.743506887905541	0.146301802812348	0.339391234256825	0.516240543495198	0.0846595430536318	0.332707825511854	0.186644232721224	0.283388723623082	0.0345911269763851	0.212129068852313	0.00262569957713684	0.25208683900368	0.212766891549506	0.272604187955232	0.37106648718014	0.691619101301744	0.352894872481184	0.244031977806142	0.0848312515209113	0.00270342987196418	0.0168887084564818	0.558694200925899	0.0594234516708898	0.0578391225462378	0.343082644636808	0.151190961410969	0.20317588955682	0.422380701463358	0.156184042817014	0.122413392425753	0.19798528406755	0.449338247221893	0.0738914867426539	0.779444014205348	0.215957746100135	0.289796333263572	0.489216774146891	0.0757729552713118	0.107244735215899	0.0508487005683896	0.432739001168379	0.0547978498805759	0.449029510020609	0.174936856874261	0.237070529477796	0.304066399388745	0.245929525504457	0.375922625899582	0.598532482039154	0.285513987191738	0.154628731006893	0.198083787821261	0.155642373579671	0.0108905602172097	0.293228990684301	0.00358208775649215	0.0240192105731904	0.168394258677504	0.421541831568766	0.285945442421584	0.482549382266234	0.183408566109335	0.50429244732575	0.252381740626116	0.374700085662492	0.0736690821509111	0.594180353736807	0.225314943434078	0.288058432199815	0.490290489247747	0.104039439492632	0.122194696534072	0.0769334294986624	0.421160318237948	0.0347374699585901	0.401461721214531	0.20636746996183	0.234328086306878	0.340527705654185	0.249118627772434	0.367329849653408	0.575861053383775	0.332713372663651	0.156705237227803	0.135658811034741	0.14226665138343	0.00444534549426075	0.308418604521972	0.0423320323381204	0.0317144984705289	0.20366792855142	0.478666239078463	0.303509532837229	0.53065631372705	0.139102814470237	0.520067157087082	0.235656565445174	0.308997019937763	0.064306326098502	0.546878736023678	0.193233073366067	0.221811030324732	0.560495636982385	0.2445134558807	0.177415429429428	0.102448642438413	0.251190448703621	0.0488641437449958	0.426184123036912	0.00170973425215135	0.407988966447691	0.596883525013183	0.0070440210122614	0.0698918838938764	0.481002406605043	0.0704380246926869	0.192645930431295	0.151929383606423	0.19339736911853	0.109978468980696	0.335331698812271	0.239803880515876	0.00914504250968283	0.151330129596514	0.492113674623361	0.00163839669591475	0.314295706933279	0.0554666823354837	0.632533982413825	0.789600978403268	0.180202845853559	0.143953088713532	0.333129689155309	0.187870791105496	0.450215032171057	0.248978433817516	0.284616739653796	0.0965065965945386	0.00154103605543062	0.14599381862483	0.0726617306073585	0.589260118566556	0.0367645699371378	0.411557837037529	0.742443646687568	0.0531684394557951	0.00105890632538875	0.422983538492172	0.104869623300113	0.0606421657994035	0.299321930176575	0.167335728684102	0.134594267619294	0.108501279781566	0.379270928196681	0.00541851501563332	0.0776854402692642	0.552082567376172	0.0272001438334938	0.267586826397931	0.0378981300497709	0.937851973593953	0.849170432484184	0.100330977694489	0.232744501512651	0.277864907807409	0.134197044264985	0.598194307524274	0.145527140453144	0.215540168524936	0.177581459132277	0.118484705020481	0.214742600287672	0.0176033963939975	0.39165956662645	0.0734395649878921	0.25002171141907	0.505397040899187	0.00107081259814472	0.130578897928367	0.527268196801124	0.206304815978267	0.0705509617663521	0.169301741991902	0.244819702145884	0.111964693706197	0.460473219395439	0.234768679930285	0.00659625862120768	0.165224935233005	0.522456113709493	0.0401917003257666	0.306350162728677	0.000990205779171073	0.611945945830269	0.71331006184361	0.228418308690214	0.172638900496071	0.332336006351174	0.22178294302806	0.371059337295913	0.0018748675668939	0.229354182099118	0.133595459883518	0.107340257944777	0.242425674984342	0.0549219328692555	0.28926525681335	0.0970603518522379	0.270882030645127	0.527802752432776	0.132527440845775	0.27413384766929	0.48185658847381	0.19834081333993	0.156905234201427	0.286061173593424	0.23665467350126	0.0671116691503249	0.463879658810764	0.176673320504059	0.00147536824166301	0.182854218258933	0.427805822997452	0.0316162647826677	0.365377682932493	0.145364460552663	0.502909837629875	0.622653932751	0.284520818415265	0.0840219431582027	0.424274487897432	0.239028829000404	0.506970312049655	0.349859525305063	0.275337907693155	0.0771928707792468	0.0345857327969449	0.147225569216364	0.0350589278576905	0.469986314928168	0.0541072451596118	0.303942884712098	0.455638044522061	0.0785649285849016	0.294903167819888	0.455120145167045	0.12108096128337	0.124084211837673	0.416773618463761	0.115821894385462	0.0499157657251597	0.465151971934495	0.185973146040134	0.0101288157307718	0.0426701826693568	0.45178337557878	0.0305619149906573	0.356734019509003	0.145828202546832	0.515916077811137	0.48931480769061	0.391033823754269	0.0869435084202613	0.297286841400654	0.183252157219258	0.525959844032425	0.255917091096253	0.54384810871565	0.0226171445395127	0.0776607385094321	0.0577886479886327	0.0513474468647326	0.466096874389916	0.0013454610814041	0.334562105212141	0.625342631711838	0.00255040964374377	0.181115316999701	0.874321464483213	0.278261997730368	0.00185030462315021	0.272946767006175	0.255573773154762	0.0438495372300746	0.52880405957754	0.00167318214972292	0.0241473887107121	0.137963398174449	0.330652351860714	0.00184271591374681	0.418392358145358	0.203554395596965	0.0539242605275305	0.169236827651828	0.592132834763154	0.00178281781786445	0.428544851966799	0.193061253793002	0.716136885683661	0.471787966315559	0.374587857457269	0.00118629367599704	0.0879922790576492	0.137629122392537	0.00842802320854746	0.313184829498634	0.00234111011130751	0.235187600328174	0.757065321706285	0.0466490005475764	0.268418110996817	0.674095282497881	0.0649016503295132	0.10153074268037	0.449037279253536	0.194251169362525	0.00531701841772903	0.30539657880404	0.241776969237243	0.0221560061780377	0.0750003427537209	0.205751874085246	0.00128124569820663	0.45612544134149	0.209402365693137	0.0026428850518171	0.59120190864832	0.381671298702083	0.00228464379243671	0.369326238942228	0.257523493991627	0.728064902268841	0.00174399717195961	0.405195668159111	0.0883599900406928	0.0351553524718078	0.12893589326565	0.0191823226566033	0.535838584706471	0.00536266312306814	0.329343165955771	0.776660048322549	0.00125853284521673	0.334446866543393	0.212463149142109	0.206010399779425	0.0243854279262971	0.374511884293011	0.161347490507559	0.00270385133629114	0.60377835469198	0.0770907412328498	0.0227672825875794	0.248329462723135	0.492171184585536	0.021160974009166	0.3845241465966	0.153226598664179	0.133486458306967	0.767229514451488	0.313549026956959	0.0814283395268836	0.406554186688537	0.17423965127246	0.714160697641635	0.380963293947056	0.301117418697687	0.00763109758582393	0.0694190461817072	0.360372407497733	0.0462056827598919	0.430512335807018	0.0654851924360037	0.283059853264844	0.616593201606393	0.207401126694014	0.259548294446962	0.370421050476932	0.171463579467407	0.169765051843392	0.345599553675794	0.180356718734061	0.0650754586476326	0.461894254958867	0.269804108268349	0.0131684748457727	0.1952333400075	0.465949951622168	0.00136700516122156	0.245873535189	0.151466828411985	0.580042419834094	0.604121591055165	0.265346681808688	0.106789001749166	0.358091516165973	0.271124184199277	0.498264048854575	0.374803627671189	0.237743568223141	0.0786505289762423	0.0949077099357894	0.343220549408913	0.0368249850534237	0.345383271418645	0.0996506731391441	0.31389781921922	0.542083464322045	0.236041660873699	0.221435383692171	0.412920318820929	0.236035378775751	0.165315805007862	0.278960505511154	0.181236890023614	0.0581378857310754	0.398810568402784	0.186369072997383	0.0189790654262508	0.191302289365073	0.401488030400239	0.0592675209884177	0.298903433561874	0.133835159861782	0.607044830868008	0.562440741526199	0.285776836237318	0.0759685221860622	0.371829764754046	0.261987887208012	0.435463132739387	0.47348617017251	0.244167016212292	0.164145361933848	0.093512729402026	0.354938237389656	0.061374161654289	0.422414026084415	0.108452793239319	0.258802191719985	0.624367912567559	0.253757486751144	0.261976040191009	0.331239566696897	0.20636263667862	0.0907223671993918	0.317639488086361	0.277975645836364	0.0980278132678294	0.355216238269794	0.234864134017403	0.0136255879295307	0.227601563864754	0.526370948652647	0.0811928797767492	0.364990805253823	0.0183079298948463	0.672037862197859	0.434455390685175	0.242224167676328	0.104726526340107	0.465964550216597	0.332355521790691	0.513496658741886	0.278066733377413	0.360140214252231	0.0726092610919196	0.0935505738924139	0.273729567705948	0.042927129442058	0.325111712122602	0.0694716426382671	0.279085195581979	0.606916568968985	0.115581221143109	0.243454189006631	0.474106919791889	0.183757498169048	0.0894728009391526	0.321398105174685	0.174711627505922	0.0588342751632343	0.457396187594688	0.297218787308856	0.0165521189604727	0.11291559381199	0.489612118370446	0.0240932451908503	0.350344464229512	0.130612529510752	0.467615800587784	0.627279254529123	0.341209913123089	0.0936273615892855	0.329314739126356	0.279790628128664	0.50743712658288	0.394302050512246	0.00693883178670733	0.205905049042212	0.045581918722772	0.356737986092984	0.0962089030830825	0.496362548052178	0.188784595927319	0.188770535051473	0.470024779335602	0.14242735816689	0.335964175041149	0.169921100466165	0.266039771544885	0.127139261511128	0.130728806279588	0.270570487916777	0.0243241356620979	0.515233181431752	0.105596149236123	0.0552696309648786	0.244290587242876	0.344245870053288	0.124993572645415	0.334159511357877	0.0247904742482317	0.236742887467835	0.398553743976077	0.238174261979995	0.069572842819864	0.698435086362603	0.154654402576252	0.528441323581214	0.26976967285167	0.00135862102248123	0.162764647222089	0.00138794835798021	0.231018136184628	0.164557204022218	0.513412829307217	0.294964753246903	0.22220259589034	0.38811859107891	0.15564763686317	0.336873303460663	0.216589271452842	0.288995905257746	0.153343684225977	0.00220008394578049	0.322078662825888	0.0373747741596977	0.57042691899098	0.00132383389436068	0.0936261039982266	0.0760330629446599	0.484728780676769	0.101761428847461	0.274210324329998	0.0774944470360647	0.00172269974047832	0.282260797347393	0.258745767631811	0.103388192388454	0.817493004248275	0.124201106928916	0.595073642881396	0.0847727247916399	0.099587003497599	0.281554573671838	0.260179343113658	0.447453819207388	0.00138705550269927	0.29259799448683	0.221207372120514	0.0137071788024078	0.388948658351757	0.503847036112002	0.500113085844976	0.469476994071998	0.462127267724232	0.392470091508251	0.0299244376958964	0.527097073041044	0.0249773045486734	0.75293261090338	0.0131875120677822	0.0471022196541213	0.244750517551488	0.113046102654449	0.409199840826771	0.768065686086475	0.270507295821273	0.39853765995953	0.116063984976447	0.54082283500944	0.0107347426730009	0.773925462313871	0.562119751965134	0.418464793052343	0.708454146331549	0.269921601355068	0.0808736162737021	0.106458468407801	0.309382424013688	0.0380625109238098	0.323620245267	0.100584204175657	0.301040976736952	0.551901625490016	0.214579829289229	0.257601423020103	0.383243463777756	0.203619380100877	0.150677595140784	0.28644078505548	0.208247683750834	0.0671569263491901	0.438509087792335	0.203117951477767	0.0194410337911768	0.196025169303597	0.41689935663911	0.0627022370234289	0.309654233035585	0.146840543312089	0.590002220202574	0.570271263703299	0.294722719308535	0.0752620699187097	0.38766532009607	0.274910156358437	0.451633117723375	0.462922840412833	0.0851095162290106	0.155255352153295	0.109810102760447	0.355848891827552	0.0553601452000417	0.4123655710213	0.141801166867811	0.220196031472802	0.424809427571135	0.197684817102757	0.339212456923798	0.3579250790018	0.317955724013481	0.169273666957452	0.139760957153038	0.317338875081673	0.0193766279088677	0.424426961367286	0.107163281206994	0.048385698273054	0.233445635549626	0.367320127341555	0.0985744882454369	0.42844078807104	0.072477031299654	0.326052808374777	0.39987936719467	0.314259484555643	0.0851608303944642	0.584134946034498	0.204233125576255	0.464477869167331	0.375138834869939	0.302506230477038	0.083320957174314	0.100119763277401	0.262613590151706	0.0384347451540208	0.378780960531431	0.0792470135614089	0.284431655699322	0.600835866664763	0.179617114096292	0.256305874703933	0.376183372517092	0.187480024908224	0.13628053211092	0.320806822000218	0.17648425335347	0.0686128617922264	0.444962893146287	0.249326488318584	0.0138913392004515	0.177601179260298	0.451314115502923	0.0435381226775185	0.28532978424205	0.125609573818512	0.574006887532081	0.609398556846269	0.248105513330365	0.100696029015363	0.363809428660853	0.242037789611475	0.508447945492048	0.380278194257175	0.0527886232574402	0.0496118109080059	0.115991437399632	0.607111135136601	0.00452708695116626	0.297480240525729	0.19535636955072	0.0381628728067692	0.468599704547593	0.440159860986885	0.539080339489047	0.572440982855949	0.471577122721263	0.385916446976264	0.0548197193755603	0.40839840866458	0.0436280646372064	0.834499920209158	0.0107267903582902	0.00795526970871674	0.154560809344354	0.0474933956148976	0.454170684631382	0.75444124769147	0.258002708396054	0.341105039525873	0.138715775364534	0.563047903243788	0.00821417732129567	0.80531210128253	0.647972914312309	0.478304910595892	0.737655847408263	0.313481346043443	0.0981065249927102	0.0973547139490618	0.228532755292354	0.0416345832208829	0.358845165156038	0.0724626156491012	0.272200703049381	0.610971569397932	0.134440958163769	0.232939257932853	0.399236337762369	0.214427232252953	0.127870011978187	0.320357460415786	0.183887049958207	0.0582813777252467	0.477636723162991	0.244462236639512	0.016465046143686	0.151917661926946	0.42697644836832	0.0403172556804883	0.311663517635314	0.120288261987681	0.52592602678773	0.602181978822408	0.271699655350283	0.0970301671518804	0.368456501399122	0.234761137722783	0.519740523226607	0.350088467453212	0.307071473159275	0.0596694816797342	0.0755008057887069	0.249571190865454	0.0449300874639165	0.333659415698589	0.0647666966536615	0.248569290969115	0.599055777923627	0.117930069544858	0.22853961571587	0.424208270880309	0.224449376330209	0.0894633457587375	0.345464062657806	0.174293106703291	0.0441178386933707	0.471113346304003	0.248307745741142	0.0206297540049477	0.143947281955082	0.440471927013772	0.0362609182959419	0.352466272950599	0.128781865618163	0.450991086279359	0.575582262011204	0.342187015788969	0.0871117518293554	0.365627941270331	0.228222389346856	0.525376373279799	0.352049840992828	0.305416264105975	0.0692256952439967	0.0680719304318993	0.243905058107784	0.040172742228895	0.390870943205418	0.0378666151405702	0.240592273823821	0.625931389045011	0.0806085374338921	0.249746053406643	0.481394913998648	0.192444406097004	0.0879984012353442	0.375013761374243	0.172004170031218	0.0379908186066807	0.475041469679856	0.206948034010746	0.0167745980076396	0.146838341238123	0.43588439988412	0.020395639852667	0.371605642554418	0.141974330350971	0.398789844328978	0.555497087128704	0.366905911223423	0.0715466631107797	0.372150418568721	0.215531188718464	0.546931748399023	0.355670681022019	0.0803805443392498	0.105627075417828	0.0783379898412049	0.400953393704261	0.0601250674754814	0.449866257620616	0.179703968494452	0.250437518980983	0.345652534005466	0.225770432297883	0.391029514336093	0.605821843034298	0.288711177927636	0.165353117663035	0.175625695390963	0.152633620020372	0.00638365389332761	0.325386022471025	0.037249998637632	0.0224412548332353	0.187265998420856	0.428934567272121	0.284836517817802	0.453443740284433	0.17815426066945	0.467119530934872	0.264001793671937	0.371564642348259	0.0780577709737571	0.590510173183024	0.240064839425228	0.280339078416869	0.508779369680494	0.109042129672449	0.241126357034069	0.21493414296233	0.487953171447955	0.00423272666403907	0.312207434653856	0.227361065163661	0.0206014430451925	0.412008468450187	0.468460116201639	0.430864783530939	0.490559136368038	0.442075447846349	0.392032455547628	0.0432401396980855	0.545101742439827	0.0296992431321795	0.789038141708495	0.0153662385372385	0.0332624736711446	0.196751551967944	0.0993298579824898	0.420150672958159	0.749583062167643	0.239768774506504	0.335650609338812	0.132061462560558	0.574696405623332	0.00891800917145425	0.837025563599148	0.587368091365525	0.416957517620455	0.701116226647147	0.199835819508547	0.150169230430373	0.130168224219085	0.291298271327656	0.0320273348440842	0.314886349166471	0.0858172145094911	0.266691693520257	0.493360868153889	0.136855399916662	0.286154664295081	0.510954174738851	0.244817395423148	0.16334441818304	0.190212610125804	0.258689116357003	0.0567858182160593	0.449328066250067	0.187330975507592	0.022987837291289	0.186234907042974	0.346859168359163	0.0821949501221164	0.430269955904139	0.0969935299054751	0.491422925505637	0.540545565577995	0.305019622207342	0.107194712535236	0.472405065341373	0.237022017999881	0.416539641775278	0.376173254110557	0.341514863433618	0.0533727442997429	0.0580004738136403	0.224012569287345	0.0432971224337651	0.383135397962187	0.0118198029130574	0.252196235861653	0.642325669390372	0.078022337027889	0.231098251306604	0.497239567447369	0.198999415036449	0.0689395318238408	0.381256871100484	0.162847807201789	0.0268387827418069	0.516988389840793	0.194775644824174	0.0241931628002612	0.13774262709694	0.419946888549298	0.0109138865727452	0.412573080487954	0.156513586581122	0.319346740958218	0.61069320569291	0.393974791970788	0.0497730306900568	0.386528235597332	0.219839800967389	0.58014169462488	0.333052207140681	0.221850664535991	0.12805879863181	0.0841170742220454	0.223803372972027	0.0356026949767928	0.397138498309253	0.0516224570523067	0.31400727691089	0.562032269538505	0.0607876255110086	0.152007377230439	0.485782115333419	0.143958200284429	0.122185197905466	0.239506070492113	0.216101473947978	0.0774529662916738	0.341147838288986	0.252440289798259	0.0162810528473363	0.128414441677868	0.434862049626974	0.041178080255021	0.347400521236162	0.0541366483978651	0.604422066597609	0.680079133418965	0.220132165777473	0.150652265265754	0.407663800098022	0.214563785854898	0.451356971372559	0.267499385527921	0.149397249436747	0.170834538446718	0.141942156674876	0.337433292919566	0.0381059633098194	0.35077036244614	0.117305378611382	0.231926726819788	0.450281243498259	0.189922800375231	0.319644381134092	0.495815175582084	0.295897336621877	0.196765850286715	0.162549786167259	0.270755220394267	0.0315311260002102	0.467949568952333	0.130915522611088	0.0327397165258761	0.246656913652339	0.34028385543389	0.121058124214783	0.420899234924616	0.0962925666027461	0.363231004599196	0.436441789094755	0.396639732597179	0.0918408643844834	0.562844553292403	0.203479304413651	0.410816997702209	0.381076654724743	0.06091620404217	0.323448777283418	0.26455214008475	0.612466497817898	0.00209802250692311	0.161319910192197	0.335008114770571	0.0187763144049551	0.312420827400282	0.64688866224376	0.519175296629578	0.584365709963572	0.540669117662518	0.483568636836352	0.00338239580858823	0.66685900723329	0.0205821610474011	0.880891313120726	0.0155338407718948	0.0399739270920882	0.276974894334489	0.0295774267723347	0.543452331172734	0.870456997787396	0.245131148708041	0.227401999883908	0.0594217870286698	0.675297535018148	0.00106688014149443	0.897736405662371	0.701072623339722	0.249691071956231	0.800589538485782	0.106059921833577	0.153850118857249	0.132776977409995	0.353659213882499	0.0424507833667435	0.395391540921642	0.112078742296043	0.24121195822138	0.445567598505635	0.191812753189122	0.31726645745859	0.428846997884101	0.324345283375929	0.196425271129618	0.141584472817656	0.297514152887539	0.0320924780160127	0.47011968574433	0.117977652723351	0.0355666062484403	0.243237992690513	0.337110770795876	0.110603469702326	0.44622939707099	0.0922708391927172	0.346617767860949	0.401178760201748	0.35748145992377	0.0994084579182217	0.581453342215468	0.229081042715764	0.473551554861988	0.408159753672046	0.0981185679315272	0.366226843657465	0.220961967411253	0.388000666370033	0.0202473390589182	0.194510862488963	0.0388551600606798	0.182186161369703	0.24453007000663	0.289829320742725	0.410579713547313	0.590770661451576	0.417602042013788	0.306236261904102	0.0466044497773719	0.129319011722136	0.0287842520625857	0.545927854826477	0.0714709190996793	0.0575785248989479	0.374365291914645	0.205061944667306	0.213401241189158	0.496687473399342	0.177693798207581	0.176179988617602	0.192036491937615	0.386561629149793	0.0607940996021398	0.77344642586819	0.222458722790312	0.323741541860435	0.571048895433099	0.238324735111397	0.127956574055447	0.0789860735568875	0.200758996945623	0.0361354728128053	0.444544271603636	0.0407777240922625	0.340203200612054	0.601196860823885	0.0608426971630319	0.079887738342714	0.473174108103169	0.119127142949975	0.121131707343533	0.229873054818418	0.187881616787015	0.102805422928398	0.292167801089558	0.286480863969095	0.00672727809458016	0.130296680667098	0.487179294579455	0.0292285111602963	0.290645733397051	0.0628856010851081	0.685537929758448	0.744575563062539	0.185281373676478	0.166442832529734	0.334323970547294	0.184876186439019	0.462216562125258	0.253415051724619	0.0952672143525728	0.329031361521	0.196640800525847	0.38641463306827	0.0287755427876722	0.200132786393382	0.0411620899533692	0.213748140925832	0.253879068979464	0.287786473104816	0.35217713936043	0.606050846804271	0.397694207200998	0.256238305349026	0.0672849923717474	0.132656490808447	0.0340547410717951	0.533183611931874	0.0742973071604403	0.0575096778737961	0.317583327441687	0.164531377609062	0.213400999157643	0.464720097279823	0.142635930069043	0.166801026903951	0.191931421177072	0.42728815769394	0.0644864126413369	0.794123234205302	0.200140273615371	0.349510588350632	0.511736620310081	0.0175189239318269	0.22116862363333	0.0492115753294079	0.366905433410278	0.102074229022478	0.49032376752231	0.185344153891531	0.223605037451272	0.45311399175009	0.143365964716652	0.371880197418552	0.188402785730905	0.253367743094044	0.13124322316976	0.114635891823731	0.26620981586667	0.0219007197228447	0.513309234114397	0.0882368287680969	0.05951252162976	0.255673370972063	0.360195373474747	0.112389868239295	0.324946758945562	0.0257833896089594	0.257516290418694	0.403539990480984	0.288879815405415	0.083169614608812	0.683455002984416	0.168974520595903	0.496347818424009	0.313678983777965	0.240871778051351	0.123795673554608	0.0991292195080977	0.255669065760634	0.0438078512063838	0.330525923543359	0.0790231299372344	0.267617455390163	0.546875124750638	0.134864190748195	0.271243665917533	0.477053002887546	0.218438231703464	0.157600384657401	0.265495282625226	0.216444087124251	0.0576055639192247	0.469627922944182	0.202249665566753	0.0181892750802785	0.171506588645544	0.398416863155636	0.0532679208622622	0.356491440129105	0.114674105386795	0.530220744561289	0.607117112136112	0.300122564678944	0.106366570212005	0.456154689425966	0.23958813750124	0.47099123396893	0.344065126394006	0.0959089981401968	0.483737943223536	0.297090214586693	0.3593111394463	0.00594497376563284	0.207895995796597	0.137433931376464	0.130802581718702	0.362173234090167	0.386497602758579	0.603908875743012	0.445890130071934	0.455666854213405	0.224535387775632	0.0407581860418879	0.327573953270002	0.0351148128033329	0.690940747490487	0.0090093468863738	0.081667217363173	0.254730721750478	0.172538186826749	0.32352349255464	0.755689265555688	0.243668501318158	0.289420368330793	0.125318953740456	0.559530183372722	0.0730305129356787	0.796668287378836	0.372404906792361	0.249348489457397	0.605514162864333	0.360811380943766	0.0353503091606423	0.0604180462931629	0.176331123881013	0.0522018855676867	0.38125460031789	0.00138020955588959	0.232250006604649	0.655340373104483	0.0555624463198075	0.217914539421709	0.566093901866629	0.183055018606519	0.0667811104558613	0.39858510774831	0.197035886990087	0.0286579190368903	0.479392108462708	0.191975952047782	0.0326555707033915	0.134360098496504	0.35617291311487	0.00119494357988457	0.425055435098652	0.175474027443543	0.238689105505902	0.605885111213602	0.398674299901825	0.00120371460058911	0.420065864346253	0.225410486222922	0.629203230689226	0.330790777461602	0.25334381530763	0.0927260311698362	0.0999732205190219	0.27267438155699	0.0503360506475653	0.333507198325015	0.108192475204428	0.272744804060336	0.628989808990416	0.263940201050177	0.312362547878691	0.354522381818306	0.204260764731492	0.167879497398909	0.287081455840849	0.242570067567346	0.100926131817874	0.38255173394496	0.225736974193406	0.0179127666417035	0.247505370457322	0.477375713769787	0.0824261347529739	0.340359416853241	0.138813082887228	0.6466162060268	0.526448698972958	0.251006922464087	0.103711604304663	0.429133259586828	0.313112616878006	0.418432772571292	0.487825489312532	0.0818598179094124	0.109413435979039	0.064688386335375	0.428485878128465	0.0577259467395774	0.43603104874217	0.181132229031694	0.236685153771843	0.3153825924925	0.249766871874102	0.381021985383072	0.585050606965981	0.310022182264605	0.174638035466811	0.153007997485439	0.146028962913298	0.00381267048510378	0.323695299481204	0.040773793171551	0.0261391427576775	0.177267409217224	0.474509163900767	0.302592919664136	0.484025761492224	0.153690089367429	0.495927188437153	0.22548996041944	0.3558886159487	0.0830247861731958	0.579147588698049	0.216471202693851	0.225430636010303	0.52353626420382	0.0973561363941365	0.120482081170338	0.0665926380039159	0.428620243603872	0.0441437326402238	0.41080037746107	0.195799257392006	0.223698026284893	0.317860036405603	0.264073466928123	0.344003719330891	0.567060382029567	0.343413553107517	0.170118513932545	0.155583501836677	0.153804973829597	0.00489586857218886	0.296483326978962	0.0442952581926573	0.022265400352182	0.168653284107544	0.458108902165479	0.311038160474119	0.490875322181455	0.119989515013122	0.50462384497926	0.243770954394687	0.302973936777974	0.0819910310486857	0.583746277537165	0.199955185172821	0.225359169919361	0.552782185524302	0.107439083485678	0.433161230121939	0.255510757884016	0.39116648113178	0.0289295348127389	0.247508771100242	0.018031283438211	0.170543574069211	0.247435086514409	0.306838843195834	0.333751918482879	0.600647090551935	0.424001041322047	0.252556280601075	0.0187933194652771	0.12112833019755	0.0388746187598321	0.513175553576868	0.0616366737010738	0.0243193758716959	0.381288809412179	0.174770618643714	0.278926803435564	0.389376264525055	0.190007868119927	0.0763491129885046	0.215028111122151	0.28404950858173	0.0666960613069134	0.758819855642033	0.186320440209726	0.31238715371584	0.531466761859471	0.0608205227514565	0.422736662301136	0.2630233641931	0.448737980247037	0.024597649423673	0.18820917467003	0.0554178138395525	0.145447950057606	0.211224077277172	0.374935173354234	0.521860854707272	0.665832255966191	0.450961265225249	0.376388898299265	0.0316622809809052	0.1560982491152	0.0205515902958445	0.647596710040418	0.0513843630665982	0.0704224952223167	0.391985326569684	0.167864427791235	0.258227355889461	0.613850564328324	0.264338438774314	0.120364054647071	0.156195343444476	0.474736566800861	0.0601517751432205	0.789011970159604	0.283433599953065	0.280938016088964	0.604685473507031	0.070411281310406	0.182382937782199	0.0610455878418842	0.359321455984949	0.072232072478227	0.425357502034264	0.161882913514997	0.21583966229054	0.419307909172245	0.151579729313759	0.377589632636178	0.270891109280187	0.274094372091299	0.130167900555398	0.136856361169134	0.297592828845073	0.0269684134279867	0.471604706118422	0.0887098021374044	0.0586129075978021	0.244240088537909	0.346806185480289	0.1106099844477	0.416712319233038	0.0261474181503327	0.275729455141075	0.382522120304919	0.290469378959775	0.0897860142264071	0.634626049658689	0.184848212096272	0.492782942573864	0.327969054808587	-65.0082452719869	-60.1658146980927	-128.990981243954	-105.48349859205	-79.4020620936338	-71.7466617519198	-67.7869909643212	-53.5410301964907	-51.0467732858716	-26.1554028499456	-28.0067771072464	21.6237393274419	47.8733457754716	15.9381779867014	0.512323431538811	11.7977157352124	-9.78498991496283	7.52960166690746	11.0017560241473	9.93142503872325	0.476758350861384	4.63753368629972	8.00690998088105	-17.186723960185	-20.2438495719942	-77.988625133488	0.437405967373737	-19.9562471415904	8.32342313001165	-74.7908764291729	7.31369257486507	5.75257034578731	5.49792503192802	-26.5079029023306	-76.8682234100275	-8.69835325876599	5.52369303713538	14.0428874533308	-21.0386804084896	-105.342506484219	-21.7389833803122	-57.1026398444946	23.4187091758798	-52.4864606481128	-18.2630322115	0.0334239831445275	-73.2187874321394	4.14077742496981	-0.751590645518987	-28.0197465011008	-27.7866779615904	-56.4990503772551	-73.5375427836127	-19.3320016391691	321.424340643248	333.197999844492	270.895274735486	315.183339681878	357.608333630133	363.640142310844	358.521830799271	344.068007504092	347.361043811391	373.530311894572	372.830006500964	299.952496240854	237.371681423573	293.310137984994	352.911317209571	327.474949500101	267.833183780043	242.89822835161	298.037444828698	338.943255586752	359.209209862921	356.032786407987	337.784282142357	336.680061864676	277.293826608472	363.199975217293	359.911813706882	361.999437401628	348.521133915156	327.325584518559	345.94595068666	338.578989438976	333.350414061672	376.844106384601	353.211783933548	362.064302457345	323.61939800265	322.243948614693	373.38454254367	314.548542157628	369.917784563307	363.260962145155	303.716496132311	355.767745232378	344.485310922469	354.517152702661	368.883428572928	309.528525977594	367.205376765905	373.074683236113	372.288826024448	352.09345281375	361.006882067906	347.774034866017	-0.0016653920385137	0.140713804253187	-0.000256915261258231	0	0	0	-0.143694162900238	0	0	0	0.00204638761592999	0	0	0	0	0	-0.132057674097771	0.338046912128066	-0.180496730454164	0	0.16316278360799	-0.419260574655831	0	-0.00330468335670892	0	0.438558054698514	0	-0.050499743881723	0	-0.283579864620321	0	0.0933100137569138	0.1446823762884	0.11116104675189	0	0	0	0	-0.13599141205788	-0.137865029441494	0	0	0	0	0	0	0	-0.0738446844131435	0.00171585906063165	-0.466515701429597	0	-0.463874396818898	-0.000558370728143201	0	0	0	0	0	800.660675139485	112.883577289822	0.644341701781377	0.00415047915047915	0.543888888888889
23700	0.00119007463198604	0.00182209744272725	0.00103368894147659	0.695216504732727	0.00645223657594251	0.396481669008829	0.201615982098339	0.00110946917834371	0.537232417758799	0.504389235694964	0.505096849760542	0.804995665408709	0.639663178560192	0.292335941491634	0.157636722582293	0.412759951434995	0.0427190087298115	0.712513390962272	0.0461440629172578	0.0232974907630082	0.168493938503121	0.444781756296066	0.477251397051779	0.518922232123986	0.302545234454733	0.360624032035491	0.139972340494864	0.294250747449884	0.00372763802110063	0.750530087559471	0.195795257890122	0.213453243493572	0.998238791860673	0.0803733558315967	0.0617113811938138	0.0608805936139898	0.612757152009397	0.0531457445040883	0.469691155763487	0.209654524531276	0.253005881194664	0.451246523514625	0.291675226680228	0.433338066550268	0.581029109139511	0.466922323216331	0.174672810045373	0.0617059999787097	0.157089411978638	0.00215505839284427	0.863926696974678	0.00283970234758213	0.00712799073933753	0.190728185881214	0.00103284133072031	0.480633466281904	0.74684350002481	0.224891488558629	0.329093552888014	0.144319024895769	0.578500104845096	0.0802028379009672	0.792284726806667	0.655536022238517	0.520549444680579	0.548900004908138	0.056554596956678	0.460548070883595	0.355011622849282	0.669613129782073	0.00292627288552487	0.14390005808401	0.470178220586392	0.000952529984698451	0.304522514347769	0.997051601951481	0.65835248668889	0.635742306409769	0.642435992470789	0.543139852379848	0.00120805447950932	0.791781925524657	0.0149606599405305	0.994427636881769	0.00126195541869616	0.0442342453196082	0.33800449493562	0.0411091962007084	0.664083080207462	0.893119429598437	0.329611335033717	0.179071360010563	0.0010210256946886	0.738160651824264	0.00166001904410799	0.890911350331627	0.809451536611769	0.225112245224386	0.886681959802473	0.0791049654481165	0.34293491818896	0.273173957365619	0.629469445203083	0.00176388321729446	0.146367432544583	0.324287483382228	0.0161152926742134	0.344247370815361	0.670497261886818	0.486982873149004	0.528464501976797	0.565597200415611	0.502294486049338	0.00110656939920613	0.684612440751633	0.011448897359915	0.875360310201036	0.00964495053286868	0.0408318638284271	0.263425888456269	0.0379203174101213	0.526199656950112	0.873218896095305	0.243783761824328	0.224954116900201	0.0678945811610007	0.657619916774263	0.00174853183854126	0.932627787748012	0.711735685746965	0.296870172843258	0.79820061305696	0.0888382230149618	0.310701953095972	0.270559784569481	0.450047413104337	0.000884295173982681	0.319657551437608	0.232682138012749	0.00153315641559162	0.443393403674276	0.452599857823959	0.467732257561802	0.503932664025722	0.498556902289899	0.427433563897616	0.000921628386623501	0.562085441081599	0.0272737647671909	0.771144542670567	0.00151046906600512	0.0423846483851191	0.244859465150953	0.0941593116582939	0.416936596613008	0.764799087487893	0.242270158517557	0.370311540600389	0.0969489703559877	0.526664240123749	0.00140247903018434	0.740748690163927	0.504780538739618	0.469545449582592	0.741913759532823	0.0913715331957524	0.466752992046325	0.296202563455471	0.318791397414643	0.00394959270535463	0.232962461982734	0.1236297766929	0.11381073351619	0.363416997197938	0.386989236718158	0.595740601657854	0.473503554085917	0.462728015679511	0.196068382560389	0.033113923094305	0.294421136645601	0.0319021362915458	0.652664807039105	0.00919368894882663	0.071489628083431	0.249202938443432	0.195118890330111	0.309406403873305	0.754843939553035	0.220452431218737	0.271847075809643	0.124493805793161	0.560285657618132	0.0714364323930284	0.815202011567638	0.36203082786683	0.24636616331395	0.611378902167291	0.0674184789269277	0.402930473191374	0.226643424323645	0.433952582887769	0.0270673435691971	0.18123522521859	0.0397942962094444	0.158571768547668	0.198966109168828	0.380530277200176	0.481385637388304	0.630648329423844	0.458388327523504	0.336984317645349	0.0319447519466715	0.128158914296977	0.0264468116382557	0.629896011274384	0.064160979697344	0.0810302974253422	0.345678511842921	0.155061752575504	0.201202782322987	0.553741149275866	0.234908807714443	0.14321143467324	0.173136315752219	0.462785550475135	0.0687152475540301	0.775833134146196	0.239740614100409	0.317540003225993	0.619519207541455	0.104946079383935	0.424867134735912	0.245822619143012	0.378811169890582	0.0356568908284635	0.246074723009158	0.00129385380859791	0.174093569580158	0.217419241205899	0.326023395333815	0.320787534780757	0.607248318764897	0.419151840077509	0.208987075110563	0.00258949219378359	0.0916296570598589	0.0374869502842873	0.489132797862498	0.0635850717543782	0.0153718054799562	0.396113221848266	0.208091556276005	0.23388152571972	0.38398337381875	0.17556475832276	0.0549936258970918	0.226826100967564	0.319385672621923	0.0715363994249784	0.743506887905541	0.146301802812348	0.339391234256825	0.516240543495198	0.0776699954859314	0.332707825511854	0.186644232721224	0.283388723623082	0.0397030711307979	0.212129068852313	0.00262569957713684	0.25208683900368	0.212766891549506	0.272604187955232	0.366648937290376	0.691619101301744	0.352894872481184	0.244031977806142	0.0848312515209113	0.00270342987196418	0.0169769523868677	0.558694200925899	0.0594234516708898	0.040641402876925	0.343082644636808	0.151190961410969	0.20317588955682	0.422380701463358	0.155911928149184	0.122413392425753	0.19798528406755	0.449338247221893	0.0738914867426539	0.779444014205348	0.215957746100135	0.289796333263572	0.489216774146891	0.071942418149924	0.107244735215899	0.0508487005683896	0.432739001168379	0.0659121815904739	0.449029510020609	0.174936856874261	0.237070529477796	0.304066399388745	0.245929525504457	0.375407711888196	0.598532482039154	0.285513987191738	0.154628731006893	0.198083787821261	0.155642373579671	0.0107748815584395	0.293228990684301	0.00358208775649215	0.0191746036567192	0.168394258677504	0.421541831568766	0.285945442421584	0.482549382266234	0.19050629058435	0.50429244732575	0.252381740626116	0.374700085662492	0.0736690821509111	0.594180353736807	0.225314943434078	0.288058432199815	0.490290489247747	0.0982227460988018	0.122194696534072	0.0769334294986624	0.421160318237948	0.0397842782209906	0.401461721214531	0.20636746996183	0.234328086306878	0.340527705654185	0.249118627772434	0.323319973376199	0.575861053383775	0.332713372663651	0.156705237227803	0.135658811034741	0.14226665138343	0.00481950969265387	0.308418604521972	0.0423320323381204	0.0295406164836047	0.20366792855142	0.478666239078463	0.303509532837229	0.53065631372705	0.111152864163349	0.520067157087082	0.235656565445174	0.308997019937763	0.064306326098502	0.546878736023678	0.193233073366067	0.221811030324732	0.560495636982385	0.25449177390634	0.177415429429428	0.102448642438413	0.251190448703621	0.0471681930158123	0.426184123036912	0.00170973425215135	0.407988966447691	0.596883525013183	0.0070440210122614	0.0582565397331001	0.481002406605043	0.0704380246926869	0.192645930431295	0.151929383606423	0.19339736911853	0.106930662930384	0.335331698812271	0.239803880515876	0.00836466951168845	0.151330129596514	0.492113674623361	0.00163839669591475	0.314295706933279	0.0555857758624989	0.632533982413825	0.789600978403268	0.180202845853559	0.143953088713532	0.333129689155309	0.187870791105496	0.450215032171057	0.248978433817516	0.283856685392915	0.0965065965945386	0.00154103605543062	0.14599381862483	0.0608428432556564	0.589260118566556	0.0367645699371378	0.411557837037529	0.742443646687568	0.0531684394557951	0.00103842872909379	0.422983538492172	0.104869623300113	0.0606421657994035	0.299321930176575	0.167335728684102	0.138992830576475	0.108501279781566	0.379270928196681	0.0061963309516388	0.0776854402692642	0.552082567376172	0.0272001438334938	0.267586826397931	0.0413447324477983	0.937851973593953	0.849170432484184	0.100330977694489	0.232744501512651	0.277864907807409	0.134197044264985	0.598194307524274	0.145527140453144	0.232568862183293	0.177581459132277	0.118484705020481	0.214742600287672	0.0214203061139171	0.39165956662645	0.0734395649878921	0.25002171141907	0.505397040899187	0.00107081259814472	0.144067710399448	0.527268196801124	0.206304815978267	0.0705509617663521	0.169301741991902	0.244819702145884	0.115389772049612	0.460473219395439	0.234768679930285	0.00679799395506002	0.165224935233005	0.522456113709493	0.0401917003257666	0.306350162728677	0.00119206563436151	0.611945945830269	0.71331006184361	0.228418308690214	0.172638900496071	0.332336006351174	0.22178294302806	0.371059337295913	0.0018748675668939	0.252645950639555	0.133595459883518	0.107340257944777	0.242425674984342	0.051227713653821	0.28926525681335	0.0970603518522379	0.270882030645127	0.527802752432776	0.132527440845775	0.310022602194023	0.48185658847381	0.19834081333993	0.156905234201427	0.286061173593424	0.23665467350126	0.0666332182655768	0.463879658810764	0.176673320504059	0.00151065736535754	0.182854218258933	0.427805822997452	0.0316162647826677	0.365377682932493	0.150464652021271	0.502909837629875	0.622653932751	0.284520818415265	0.0840219431582027	0.424274487897432	0.239028829000404	0.506970312049655	0.349859525305063	0.298130630610642	0.0771928707792468	0.0345857327969449	0.147225569216364	0.0362330708920667	0.469986314928168	0.0541072451596118	0.303942884712098	0.455638044522061	0.0785649285849016	0.284208329576506	0.455120145167045	0.12108096128337	0.124084211837673	0.416773618463761	0.115821894385462	0.0461612668843858	0.465151971934495	0.185973146040134	0.00899978420564313	0.0426701826693568	0.45178337557878	0.0305619149906573	0.356734019509003	0.146731890927427	0.515916077811137	0.48931480769061	0.391033823754269	0.0869435084202613	0.297286841400654	0.183252157219258	0.525959844032425	0.255917091096253	0.535895810216353	0.0226171445395127	0.0776607385094321	0.0577886479886327	0.0448133827430327	0.466096874389916	0.0013454610814041	0.334562105212141	0.625342631711838	0.00255040964374377	0.195288842340113	0.874321464483213	0.278261997730368	0.00185030462315021	0.272946767006175	0.255573773154762	0.0425976270044063	0.52880405957754	0.00167318214972292	0.0225161669611568	0.137963398174449	0.330652351860714	0.00184271591374681	0.418392358145358	0.225017323060801	0.0539242605275305	0.169236827651828	0.592132834763154	0.00178281781786445	0.428544851966799	0.193061253793002	0.716136885683661	0.471787966315559	0.352295149340011	0.00118629367599704	0.0879922790576492	0.137629122392537	0.0113896245979864	0.313184829498634	0.00234111011130751	0.235187600328174	0.757065321706285	0.0466490005475764	0.251661488131869	0.674095282497881	0.0649016503295132	0.10153074268037	0.449037279253536	0.194251169362525	0.00553069260737551	0.30539657880404	0.241776969237243	0.0298455239683737	0.0750003427537209	0.205751874085246	0.00128124569820663	0.45612544134149	0.216056678009562	0.0026428850518171	0.59120190864832	0.381671298702083	0.00228464379243671	0.369326238942228	0.257523493991627	0.728064902268841	0.00174399717195961	0.377997712318916	0.0883599900406928	0.0351553524718078	0.12893589326565	0.0217562937415353	0.535838584706471	0.00536266312306814	0.329343165955771	0.776660048322549	0.00125853284521673	0.35119189040161	0.212463149142109	0.206010399779425	0.0243854279262971	0.374511884293011	0.161347490507559	0.00287588743982607	0.60377835469198	0.0770907412328498	0.0218588946447728	0.248329462723135	0.492171184585536	0.021160974009166	0.3845241465966	0.153151266758054	0.133486458306967	0.767229514451488	0.313549026956959	0.0814283395268836	0.406554186688537	0.17423965127246	0.714160697641635	0.380963293947056	0.330863789927534	0.00763109758582393	0.0694190461817072	0.360372407497733	0.0465229611884076	0.430512335807018	0.0654851924360037	0.283059853264844	0.616593201606393	0.207401126694014	0.264561662263939	0.370421050476932	0.171463579467407	0.169765051843392	0.345599553675794	0.180356718734061	0.0730936866569429	0.461894254958867	0.269804108268349	0.0130890996919015	0.1952333400075	0.465949951622168	0.00136700516122156	0.245873535189	0.163821745570265	0.580042419834094	0.604121591055165	0.265346681808688	0.106789001749166	0.358091516165973	0.271124184199277	0.498264048854575	0.374803627671189	0.255929731514812	0.0786505289762423	0.0949077099357894	0.343220549408913	0.0371844488541666	0.345383271418645	0.0996506731391441	0.31389781921922	0.542083464322045	0.236041660873699	0.205388505406713	0.412920318820929	0.236035378775751	0.165315805007862	0.278960505511154	0.181236890023614	0.0577116480469872	0.398810568402784	0.186369072997383	0.0199608126273457	0.191302289365073	0.401488030400239	0.0592675209884177	0.298903433561874	0.12372697114307	0.607044830868008	0.562440741526199	0.285776836237318	0.0759685221860622	0.371829764754046	0.261987887208012	0.435463132739387	0.47348617017251	0.221824016486482	0.164145361933848	0.093512729402026	0.354938237389656	0.0561413669242949	0.422414026084415	0.108452793239319	0.258802191719985	0.624367912567559	0.253757486751144	0.256271104051482	0.331239566696897	0.20636263667862	0.0907223671993918	0.317639488086361	0.277975645836364	0.107982441801106	0.355216238269794	0.234864134017403	0.0128144092225319	0.227601563864754	0.526370948652647	0.0811928797767492	0.364990805253823	0.0180367185392354	0.672037862197859	0.434455390685175	0.242224167676328	0.104726526340107	0.465964550216597	0.332355521790691	0.513496658741886	0.278066733377413	0.370721748551475	0.0726092610919196	0.0935505738924139	0.273729567705948	0.0422906136225912	0.325111712122602	0.0694716426382671	0.279085195581979	0.606916568968985	0.115581221143109	0.270190386288514	0.474106919791889	0.183757498169048	0.0894728009391526	0.321398105174685	0.174711627505922	0.0603582295359522	0.457396187594688	0.297218787308856	0.0160648831321129	0.11291559381199	0.489612118370446	0.0240932451908503	0.350344464229512	0.139210581435097	0.467615800587784	0.627279254529123	0.341209913123089	0.0936273615892855	0.329314739126356	0.279790628128664	0.50743712658288	0.394302050512246	0.00712154697342336	0.205905049042212	0.045581918722772	0.356737986092984	0.0992166228813561	0.496362548052178	0.188784595927319	0.188770535051473	0.470024779335602	0.14242735816689	0.335980065980268	0.169921100466165	0.266039771544885	0.127139261511128	0.130728806279588	0.270570487916777	0.0224386085475982	0.515233181431752	0.105596149236123	0.0538220701483114	0.244290587242876	0.344245870053288	0.124993572645415	0.334159511357877	0.0255800686577267	0.236742887467835	0.398553743976077	0.238174261979995	0.069572842819864	0.698435086362603	0.154654402576252	0.528441323581214	0.26976967285167	0.00135645053810724	0.162764647222089	0.00138794835798021	0.231018136184628	0.161259854144134	0.513412829307217	0.294964753246903	0.22220259589034	0.38811859107891	0.15564763686317	0.384958098883133	0.216589271452842	0.288995905257746	0.153343684225977	0.00220008394578049	0.322078662825888	0.0380477269609598	0.57042691899098	0.00132383389436068	0.082755077547561	0.0760330629446599	0.484728780676769	0.101761428847461	0.274210324329998	0.0747848843771678	0.00172269974047832	0.282260797347393	0.258745767631811	0.103388192388454	0.817493004248275	0.124201106928916	0.595073642881396	0.0847727247916399	0.0917412989661864	0.281554573671838	0.260179343113658	0.447453819207388	0.00133859745375494	0.29259799448683	0.221207372120514	0.0137071788024078	0.388948658351757	0.503847036112002	0.466509737524636	0.469476994071998	0.462127267724232	0.392470091508251	0.0299244376958964	0.527097073041044	0.0280590725358011	0.75293261090338	0.0131875120677822	0.0490327039089708	0.244750517551488	0.113046102654449	0.409199840826771	0.768065686086475	0.253548462890206	0.39853765995953	0.116063984976447	0.54082283500944	0.0107347426730009	0.773925462313871	0.562119751965134	0.418464793052343	0.708454146331549	0.265306273699426	0.0808736162737021	0.106458468407801	0.309382424013688	0.0411370515331796	0.323620245267	0.100584204175657	0.301040976736952	0.551901625490016	0.214579829289229	0.240996190301708	0.383243463777756	0.203619380100877	0.150677595140784	0.28644078505548	0.208247683750834	0.072072839361164	0.438509087792335	0.203117951477767	0.0187223418314727	0.196025169303597	0.41689935663911	0.0627022370234289	0.309654233035585	0.138967449807891	0.590002220202574	0.570271263703299	0.294722719308535	0.0752620699187097	0.38766532009607	0.274910156358437	0.451633117723375	0.462922840412833	0.0822574319499627	0.155255352153295	0.109810102760447	0.355848891827552	0.050833340213482	0.4123655710213	0.141801166867811	0.220196031472802	0.424809427571135	0.197684817102757	0.350993907990583	0.3579250790018	0.317955724013481	0.169273666957452	0.139760957153038	0.317338875081673	0.0180775942855286	0.424426961367286	0.107163281206994	0.0523483925173356	0.233445635549626	0.367320127341555	0.0985744882454369	0.42844078807104	0.062806056319056	0.326052808374777	0.39987936719467	0.314259484555643	0.0851608303944642	0.584134946034498	0.204233125576255	0.464477869167331	0.375138834869939	0.315430739943544	0.083320957174314	0.100119763277401	0.262613590151706	0.0418617375923665	0.378780960531431	0.0792470135614089	0.284431655699322	0.600835866664763	0.179617114096292	0.229718878673921	0.376183372517092	0.187480024908224	0.13628053211092	0.320806822000218	0.17648425335347	0.0701770545597818	0.444962893146287	0.249326488318584	0.0152644927865403	0.177601179260298	0.451314115502923	0.0435381226775185	0.28532978424205	0.126914772858045	0.574006887532081	0.609398556846269	0.248105513330365	0.100696029015363	0.363809428660853	0.242037789611475	0.508447945492048	0.380278194257175	0.0512313710155248	0.0496118109080059	0.115991437399632	0.607111135136601	0.00562678815595298	0.297480240525729	0.19535636955072	0.0381628728067692	0.468599704547593	0.440159860986885	0.539609683876435	0.572440982855949	0.471577122721263	0.385916446976264	0.0548197193755603	0.40839840866458	0.0453397041426495	0.834499920209158	0.0107267903582902	0.00626806001902795	0.154560809344354	0.0474933956148976	0.454170684631382	0.75444124769147	0.229392380861318	0.341105039525873	0.138715775364534	0.563047903243788	0.00821417732129567	0.80531210128253	0.647972914312309	0.478304910595892	0.737655847408263	0.306514063604885	0.0981065249927102	0.0973547139490618	0.228532755292354	0.0586380180362077	0.358845165156038	0.0724626156491012	0.272200703049381	0.610971569397932	0.134440958163769	0.225382044957743	0.399236337762369	0.214427232252953	0.127870011978187	0.320357460415786	0.183887049958207	0.0565665672900325	0.477636723162991	0.244462236639512	0.0151968422899428	0.151917661926946	0.42697644836832	0.0403172556804883	0.311663517635314	0.124226485989553	0.52592602678773	0.602181978822408	0.271699655350283	0.0970301671518804	0.368456501399122	0.234761137722783	0.519740523226607	0.350088467453212	0.306328546587657	0.0596694816797342	0.0755008057887069	0.249571190865454	0.0392410204716301	0.333659415698589	0.0647666966536615	0.248569290969115	0.599055777923627	0.117930069544858	0.215468348953823	0.424208270880309	0.224449376330209	0.0894633457587375	0.345464062657806	0.174293106703291	0.0491670329494457	0.471113346304003	0.248307745741142	0.0214723042183649	0.143947281955082	0.440471927013772	0.0362609182959419	0.352466272950599	0.125511877567877	0.450991086279359	0.575582262011204	0.342187015788969	0.0871117518293554	0.365627941270331	0.228222389346856	0.525376373279799	0.352049840992828	0.30305149808892	0.0692256952439967	0.0680719304318993	0.243905058107784	0.0402980122838165	0.390870943205418	0.0378666151405702	0.240592273823821	0.625931389045011	0.0806085374338921	0.208438582502836	0.481394913998648	0.192444406097004	0.0879984012353442	0.375013761374243	0.172004170031218	0.0375312383446987	0.475041469679856	0.206948034010746	0.0198801922701666	0.146838341238123	0.43588439988412	0.020395639852667	0.371605642554418	0.148747930272366	0.398789844328978	0.555497087128704	0.366905911223423	0.0715466631107797	0.372150418568721	0.215531188718464	0.546931748399023	0.355670681022019	0.0704457502620172	0.105627075417828	0.0783379898412049	0.400953393704261	0.053144227469326	0.449866257620616	0.179703968494452	0.250437518980983	0.345652534005466	0.225770432297883	0.388834522345849	0.605821843034298	0.288711177927636	0.165353117663035	0.175625695390963	0.152633620020372	0.00707977769922735	0.325386022471025	0.037249998637632	0.0194240647962481	0.187265998420856	0.428934567272121	0.284836517817802	0.453443740284433	0.176725217288476	0.467119530934872	0.264001793671937	0.371564642348259	0.0780577709737571	0.590510173183024	0.240064839425228	0.280339078416869	0.508779369680494	0.104829277330259	0.241126357034069	0.21493414296233	0.487953171447955	0.00423544293990789	0.312207434653856	0.227361065163661	0.0206014430451925	0.412008468450187	0.468460116201639	0.457971358060024	0.490559136368038	0.442075447846349	0.392032455547628	0.0432401396980855	0.545101742439827	0.0282521618856848	0.789038141708495	0.0153662385372385	0.0263797131665609	0.196751551967944	0.0993298579824898	0.420150672958159	0.749583062167643	0.214221913998772	0.335650609338812	0.132061462560558	0.574696405623332	0.00891800917145425	0.837025563599148	0.587368091365525	0.416957517620455	0.701116226647147	0.198174018755374	0.150169230430373	0.130168224219085	0.291298271327656	0.0315200555559947	0.314886349166471	0.0858172145094911	0.266691693520257	0.493360868153889	0.136855399916662	0.276276206351677	0.510954174738851	0.244817395423148	0.16334441818304	0.190212610125804	0.258689116357003	0.058038859735862	0.449328066250067	0.187330975507592	0.0198964502616611	0.186234907042974	0.346859168359163	0.0821949501221164	0.430269955904139	0.0902879777691213	0.491422925505637	0.540545565577995	0.305019622207342	0.107194712535236	0.472405065341373	0.237022017999881	0.416539641775278	0.376173254110557	0.353350939423737	0.0533727442997429	0.0580004738136403	0.224012569287345	0.0453912341221144	0.383135397962187	0.0118198029130574	0.252196235861653	0.642325669390372	0.078022337027889	0.237516987641019	0.497239567447369	0.198999415036449	0.0689395318238408	0.381256871100484	0.162847807201789	0.0254111912064808	0.516988389840793	0.194775644824174	0.0240749884501218	0.13774262709694	0.419946888549298	0.0109138865727452	0.412573080487954	0.16838885932407	0.319346740958218	0.61069320569291	0.393974791970788	0.0497730306900568	0.386528235597332	0.219839800967389	0.58014169462488	0.333052207140681	0.226456955424154	0.12805879863181	0.0841170742220454	0.223803372972027	0.0410252469792357	0.397138498309253	0.0516224570523067	0.31400727691089	0.562032269538505	0.0607876255110086	0.147256885594928	0.485782115333419	0.143958200284429	0.122185197905466	0.239506070492113	0.216101473947978	0.0761994579912365	0.341147838288986	0.252440289798259	0.0141225284064177	0.128414441677868	0.434862049626974	0.041178080255021	0.347400521236162	0.0583800747361932	0.604422066597609	0.680079133418965	0.220132165777473	0.150652265265754	0.407663800098022	0.214563785854898	0.451356971372559	0.267499385527921	0.14711403906155	0.170834538446718	0.141942156674876	0.337433292919566	0.0320859343590117	0.35077036244614	0.117305378611382	0.231926726819788	0.450281243498259	0.189922800375231	0.306454565777239	0.495815175582084	0.295897336621877	0.196765850286715	0.162549786167259	0.270755220394267	0.035609616868668	0.467949568952333	0.130915522611088	0.038782470174525	0.246656913652339	0.34028385543389	0.121058124214783	0.420899234924616	0.108080345246248	0.363231004599196	0.436441789094755	0.396639732597179	0.0918408643844834	0.562844553292403	0.203479304413651	0.410816997702209	0.381076654724743	0.0762329287968975	0.323448777283418	0.26455214008475	0.612466497817898	0.00237793028182506	0.161319910192197	0.335008114770571	0.0187763144049551	0.312420827400282	0.64688866224376	0.5001218069193	0.584365709963572	0.540669117662518	0.483568636836352	0.00338239580858823	0.66685900723329	0.0225672598290451	0.880891313120726	0.0155338407718948	0.0376742847805166	0.276974894334489	0.0295774267723347	0.543452331172734	0.870456997787396	0.23586943822057	0.227401999883908	0.0594217870286698	0.675297535018148	0.00106688014149443	0.897736405662371	0.701072623339722	0.249691071956231	0.800589538485782	0.112244616816734	0.153850118857249	0.132776977409995	0.353659213882499	0.0439456764487334	0.395391540921642	0.112078742296043	0.24121195822138	0.445567598505635	0.191812753189122	0.342249569886745	0.428846997884101	0.324345283375929	0.196425271129618	0.141584472817656	0.297514152887539	0.0273772957361634	0.47011968574433	0.117977652723351	0.0456513393178825	0.243237992690513	0.337110770795876	0.110603469702326	0.44622939707099	0.0907245361923426	0.346617767860949	0.401178760201748	0.35748145992377	0.0994084579182217	0.581453342215468	0.229081042715764	0.473551554861988	0.408159753672046	0.0991094184609826	0.366226843657465	0.220961967411253	0.388000666370033	0.0243272199820243	0.194510862488963	0.0388551600606798	0.182186161369703	0.24453007000663	0.289829320742725	0.397446504844916	0.590770661451576	0.417602042013788	0.306236261904102	0.0466044497773719	0.129319011722136	0.0300032005417594	0.545927854826477	0.0714709190996793	0.0557186729895188	0.374365291914645	0.205061944667306	0.213401241189158	0.496687473399342	0.169538404656803	0.176179988617602	0.192036491937615	0.386561629149793	0.0607940996021398	0.77344642586819	0.222458722790312	0.323741541860435	0.571048895433099	0.255066619792618	0.127956574055447	0.0789860735568875	0.200758996945623	0.0395638917036096	0.444544271603636	0.0407777240922625	0.340203200612054	0.601196860823885	0.0608426971630319	0.0846722963096321	0.473174108103169	0.119127142949975	0.121131707343533	0.229873054818418	0.187881616787015	0.0920747796639793	0.292167801089558	0.286480863969095	0.00792795268203303	0.130296680667098	0.487179294579455	0.0292285111602963	0.290645733397051	0.0665884139626091	0.685537929758448	0.744575563062539	0.185281373676478	0.166442832529734	0.334323970547294	0.184876186439019	0.462216562125258	0.253415051724619	0.0962812893754149	0.329031361521	0.196640800525847	0.38641463306827	0.0281380991683508	0.200132786393382	0.0411620899533692	0.213748140925832	0.253879068979464	0.287786473104816	0.366739102083418	0.606050846804271	0.397694207200998	0.256238305349026	0.0672849923717474	0.132656490808447	0.0317369015505934	0.533183611931874	0.0742973071604403	0.0553412129896191	0.317583327441687	0.164531377609062	0.213400999157643	0.464720097279823	0.14521440269891	0.166801026903951	0.191931421177072	0.42728815769394	0.0644864126413369	0.794123234205302	0.200140273615371	0.349510588350632	0.511736620310081	0.0190385908304884	0.22116862363333	0.0492115753294079	0.366905433410278	0.0925535533955919	0.49032376752231	0.185344153891531	0.223605037451272	0.45311399175009	0.143365964716652	0.381372208059714	0.188402785730905	0.253367743094044	0.13124322316976	0.114635891823731	0.26620981586667	0.020208603127893	0.513309234114397	0.0882368287680969	0.0597147987545915	0.255673370972063	0.360195373474747	0.112389868239295	0.324946758945562	0.0225301369824491	0.257516290418694	0.403539990480984	0.288879815405415	0.083169614608812	0.683455002984416	0.168974520595903	0.496347818424009	0.313678983777965	0.248324888143441	0.123795673554608	0.0991292195080977	0.255669065760634	0.0449304248190866	0.330525923543359	0.0790231299372344	0.267617455390163	0.546875124750638	0.134864190748195	0.279689714899444	0.477053002887546	0.218438231703464	0.157600384657401	0.265495282625226	0.216444087124251	0.0628683378911322	0.469627922944182	0.202249665566753	0.0155409785963638	0.171506588645544	0.398416863155636	0.0532679208622622	0.356491440129105	0.106346859261055	0.530220744561289	0.607117112136112	0.300122564678944	0.106366570212005	0.456154689425966	0.23958813750124	0.47099123396893	0.344065126394006	0.096819009158557	0.483737943223536	0.297090214586693	0.3593111394463	0.00534180719674002	0.207895995796597	0.137433931376464	0.130802581718702	0.362173234090167	0.386497602758579	0.587238496945518	0.445890130071934	0.455666854213405	0.224535387775632	0.0407581860418879	0.327573953270002	0.0367693750571685	0.690940747490487	0.0090093468863738	0.0809475003687358	0.254730721750478	0.172538186826749	0.32352349255464	0.755689265555688	0.238957757271615	0.289420368330793	0.125318953740456	0.559530183372722	0.0730305129356787	0.796668287378836	0.372404906792361	0.249348489457397	0.605514162864333	0.382483098259671	0.0353503091606423	0.0604180462931629	0.176331123881013	0.0447019594898542	0.38125460031789	0.00138020955588959	0.232250006604649	0.655340373104483	0.0555624463198075	0.199458062118238	0.566093901866629	0.183055018606519	0.0667811104558613	0.39858510774831	0.197035886990087	0.0257078506231403	0.479392108462708	0.191975952047782	0.0275556933505492	0.134360098496504	0.35617291311487	0.00119494357988457	0.425055435098652	0.18870223134843	0.238689105505902	0.605885111213602	0.398674299901825	0.00120371460058911	0.420065864346253	0.225410486222922	0.629203230689226	0.330790777461602	0.239290724284565	0.0927260311698362	0.0999732205190219	0.27267438155699	0.0391199550997703	0.333507198325015	0.108192475204428	0.272744804060336	0.628989808990416	0.263940201050177	0.285229949845281	0.354522381818306	0.204260764731492	0.167879497398909	0.287081455840849	0.242570067567346	0.100166301957015	0.38255173394496	0.225736974193406	0.0136236695519266	0.247505370457322	0.477375713769787	0.0824261347529739	0.340359416853241	0.124309749042808	0.6466162060268	0.526448698972958	0.251006922464087	0.103711604304663	0.429133259586828	0.313112616878006	0.418432772571292	0.487825489312532	0.0849725024843928	0.109413435979039	0.064688386335375	0.428485878128465	0.0517642783654584	0.43603104874217	0.181132229031694	0.236685153771843	0.3153825924925	0.249766871874102	0.389741715302943	0.585050606965981	0.310022182264605	0.174638035466811	0.153007997485439	0.146028962913298	0.0039819870183688	0.323695299481204	0.040773793171551	0.0205113327392465	0.177267409217224	0.474509163900767	0.302592919664136	0.484025761492224	0.148935815790083	0.495927188437153	0.22548996041944	0.3558886159487	0.0830247861731958	0.579147588698049	0.216471202693851	0.225430636010303	0.52353626420382	0.0918428633309555	0.120482081170338	0.0665926380039159	0.428620243603872	0.0463240520906718	0.41080037746107	0.195799257392006	0.223698026284893	0.317860036405603	0.264073466928123	0.340327938248201	0.567060382029567	0.343413553107517	0.170118513932545	0.155583501836677	0.153804973829597	0.00461930025293676	0.296483326978962	0.0442952581926573	0.0212715984024626	0.168653284107544	0.458108902165479	0.311038160474119	0.490875322181455	0.124296230642966	0.50462384497926	0.243770954394687	0.302973936777974	0.0819910310486857	0.583746277537165	0.199955185172821	0.225359169919361	0.552782185524302	0.110525041975594	0.433161230121939	0.255510757884016	0.39116648113178	0.0380540299195739	0.247508771100242	0.018031283438211	0.170543574069211	0.247435086514409	0.306838843195834	0.32367693505582	0.600647090551935	0.424001041322047	0.252556280601075	0.0187933194652771	0.12112833019755	0.0379812076732333	0.513175553576868	0.0616366737010738	0.0230382850373045	0.381288809412179	0.174770618643714	0.278926803435564	0.389376264525055	0.174423817131831	0.0763491129885046	0.215028111122151	0.28404950858173	0.0666960613069134	0.758819855642033	0.186320440209726	0.31238715371584	0.531466761859471	0.0581605947782941	0.422736662301136	0.2630233641931	0.448737980247037	0.0204440815994766	0.18820917467003	0.0554178138395525	0.145447950057606	0.211224077277172	0.374935173354234	0.490323248902448	0.665832255966191	0.450961265225249	0.376388898299265	0.0316622809809052	0.1560982491152	0.0251369204568684	0.647596710040418	0.0513843630665982	0.0796304365630633	0.391985326569684	0.167864427791235	0.258227355889461	0.613850564328324	0.232105372251752	0.120364054647071	0.156195343444476	0.474736566800861	0.0601517751432205	0.789011970159604	0.283433599953065	0.280938016088964	0.604685473507031	0.0631168436483968	0.182382937782199	0.0610455878418842	0.359321455984949	0.0745411555838471	0.425357502034264	0.161882913514997	0.21583966229054	0.419307909172245	0.151579729313759	0.354704141084076	0.270891109280187	0.274094372091299	0.130167900555398	0.136856361169134	0.297592828845073	0.0269154823416213	0.471604706118422	0.0887098021374044	0.060784682792385	0.244240088537909	0.346806185480289	0.1106099844477	0.416712319233038	0.0234548265963839	0.275729455141075	0.382522120304919	0.290469378959775	0.0897860142264071	0.634626049658689	0.184848212096272	0.492782942573864	0.327969054808587	-65.2971659014559	-60.2170021171754	-129.122070393383	-105.328673784274	-78.9832844332413	-71.4397518662145	-67.5416513325385	-53.6701534154595	-50.8576920349297	-26.1736679056402	-27.1671902768	21.7960563088183	47.7952079454394	15.8914971697754	0.150186964523118	12.0255882222288	-10.2536867589217	7.46765805606615	10.6931988671654	9.90403795900466	0.862244243207167	4.6121534011185	7.66279480178255	-17.1781621382446	-20.6655507989218	-77.4540144109284	0.727605229155408	-20.0424044922006	8.67728686047112	-74.4377578552224	7.37972558104734	5.9243026046881	5.84195256016311	-26.5107228206965	-76.8320099927178	-8.48514706548514	5.37266613355403	14.1026845348562	-21.104546310138	-104.911270329902	-22.0706824724039	-56.8175815880134	23.3730000091262	-52.6663661926225	-18.3624762891145	0.119412362749369	-72.9601489288073	4.31163515991571	-0.344609616464208	-28.0145188523095	-27.8093968555971	-56.1435357639143	-72.8912070217793	-19.0903667804146	322.237049204581	333.26913786753	270.670157873631	314.264255679551	357.168584506815	362.220114750282	357.77243624742	344.434780295612	346.604697014055	373.668507888355	370.345337098309	299.328143601482	237.582036107179	294.109228736323	354.254710988641	327.305111842654	269.183517743863	242.89237417657	298.272896434224	339.874624087298	358.241124681052	355.665434360462	339.083416253751	336.690096700073	277.611575211208	362.550767221312	358.958947349727	361.714421681363	347.862770983992	326.198500695038	345.895415996459	337.962203389928	332.377964981998	376.491106987182	352.093309438815	361.268975991141	324.458585193455	322.274775386741	373.934830490867	314.322094199526	370.788391777125	362.689809286168	304.335811765518	356.07990074361	344.386810213072	354.266672943884	368.900316731331	309.276318838037	365.42422996833	372.752831338928	372.363178687874	351.188825985905	360.147159519946	347.206701875231	0.000488628319374137	0.160052867596882	-4.60095883878069e-05	0	0	0	-0.14001691738937	0	0	0	-0.00151477477421257	0	0	0	0	0	-0.127498042461578	0.330976489520434	-0.169112336790738	0	0.136521333672843	-0.416877099433798	0	0.000565287308073283	0	0.454384682496852	0	-0.0539041385396746	0	-0.275964182735452	0	0.00745933189628976	0.127434119880313	0.0874007022373368	0	0	0	0	-0.177152564531081	-0.152258171542751	0	0	0	0	0	0	0	-0.229206677976658	0.0079591720706672	-0.459364067533723	0	-0.436233201014066	-0.000558370728143201	0	0	0	0	0	801.269575521865	113.515769432806	0.697959575941786	0.00411200613732259	0.544135021097046
24000	0.00119007463198604	0.00182209744272725	0.00121563442628211	0.695216504732727	0.00564780403630015	0.396481669008829	0.201615982098339	0.00110946917834371	0.537232417758799	0.504389235694964	0.505096849760542	0.804995665408709	0.639663178560192	0.292335941491634	0.157636722582293	0.412759951434995	0.0430607376631677	0.712513390962272	0.0461440629172578	0.0265650012461821	0.168493938503121	0.444781756296066	0.477251397051779	0.518922232123986	0.302545234454733	0.360624032035491	0.139972340494864	0.294250747449884	0.00356506703333492	0.750530087559471	0.195795257890122	0.213453243493572	0.998238791860673	0.0803733558315967	0.0617113811938138	0.06326635299509	0.612757152009397	0.0527117185493697	0.469691155763487	0.209654524531276	0.253005881194664	0.451246523514625	0.291675226680228	0.433338066550268	0.581029109139511	0.466922323216331	0.174672810045373	0.0617059999787097	0.157089411978638	0.00198452798944348	0.863926696974678	0.00283970234758213	0.00764546009943839	0.190728185881214	0.00103284133072031	0.480633466281904	0.74684350002481	0.224891488558629	0.329093552888014	0.144319024895769	0.578500104845096	0.0921420107354095	0.792284726806667	0.655536022238517	0.520549444680579	0.548900004908138	0.056554596956678	0.460548070883595	0.358753152816356	0.669613129782073	0.00256601861388497	0.14390005808401	0.470178220586392	0.000952529984698451	0.304522514347769	0.997051601951481	0.65835248668889	0.635742306409769	0.642435992470789	0.543139852379848	0.00120805447950932	0.791781925524657	0.0165681480162725	0.994427636881769	0.00126195541869616	0.0402092599286419	0.33800449493562	0.0411091962007084	0.664083080207462	0.893119429598437	0.329611335033717	0.179071360010563	0.0010210256946886	0.738160651824264	0.00151418649281362	0.890911350331627	0.809451536611769	0.225112245224386	0.886681959802473	0.0791049654481165	0.34293491818896	0.260826401250603	0.629469445203083	0.0012575825807323	0.146367432544583	0.324287483382228	0.0161152926742134	0.344247370815361	0.670497261886818	0.486982873149004	0.528464501976797	0.565597200415611	0.502294486049338	0.00110656939920613	0.684612440751633	0.0146045270951753	0.875360310201036	0.00964495053286868	0.0390657703008045	0.263425888456269	0.0379203174101213	0.526199656950112	0.873218896095305	0.243783761824328	0.224954116900201	0.0678945811610007	0.657619916774263	0.0020551875592326	0.932627787748012	0.711735685746965	0.296870172843258	0.79820061305696	0.0888382230149618	0.310701953095972	0.283041983165226	0.450047413104337	0.0014563963673763	0.319657551437608	0.232682138012749	0.00153315641559162	0.443393403674276	0.452599857823959	0.467732257561802	0.503932664025722	0.498556902289899	0.427433563897616	0.000921628386623501	0.562085441081599	0.0315804690495379	0.771144542670567	0.00151046906600512	0.0474101162558734	0.244859465150953	0.0941593116582939	0.416936596613008	0.764799087487893	0.242270158517557	0.370311540600389	0.0969489703559877	0.526664240123749	0.0017638504099567	0.740748690163927	0.504780538739618	0.469545449582592	0.741913759532823	0.0913715331957524	0.466752992046325	0.319587145652068	0.318791397414643	0.00389778671493289	0.232962461982734	0.1236297766929	0.11381073351619	0.363416997197938	0.386989236718158	0.595740601657854	0.473503554085917	0.462728015679511	0.196068382560389	0.033113923094305	0.294421136645601	0.029643927060842	0.652664807039105	0.00919368894882663	0.0839081937767641	0.249202938443432	0.195118890330111	0.309406403873305	0.754843939553035	0.220452431218737	0.271847075809643	0.124493805793161	0.560285657618132	0.072362650203579	0.815202011567638	0.36203082786683	0.24636616331395	0.611378902167291	0.0674184789269277	0.402930473191374	0.21985944339323	0.433952582887769	0.0243631979749153	0.18123522521859	0.0397942962094444	0.158571768547668	0.198966109168828	0.380530277200176	0.481385637388304	0.630648329423844	0.458388327523504	0.336984317645349	0.0319447519466715	0.128158914296977	0.0290883415323672	0.629896011274384	0.064160979697344	0.0832554759415538	0.345678511842921	0.155061752575504	0.201202782322987	0.553741149275866	0.234908807714443	0.14321143467324	0.173136315752219	0.462785550475135	0.0656386202789604	0.775833134146196	0.239740614100409	0.317540003225993	0.619519207541455	0.104946079383935	0.424867134735912	0.232468621848965	0.378811169890582	0.0544470028079479	0.246074723009158	0.00129385380859791	0.174093569580158	0.217419241205899	0.326023395333815	0.320787534780757	0.607248318764897	0.419151840077509	0.208987075110563	0.00258949219378359	0.0916296570598589	0.0428369882578177	0.489132797862498	0.0635850717543782	0.0136324706475378	0.396113221848266	0.208091556276005	0.23388152571972	0.38398337381875	0.17556475832276	0.0549936258970918	0.226826100967564	0.319385672621923	0.0751153128016651	0.743506887905541	0.146301802812348	0.339391234256825	0.516240543495198	0.0776699954859314	0.332707825511854	0.210616556514038	0.283388723623082	0.031272003355271	0.212129068852313	0.00262569957713684	0.25208683900368	0.212766891549506	0.272604187955232	0.366648937290376	0.691619101301744	0.352894872481184	0.244031977806142	0.0848312515209113	0.00270342987196418	0.0226972316558977	0.558694200925899	0.0594234516708898	0.0351069510155105	0.343082644636808	0.151190961410969	0.20317588955682	0.422380701463358	0.155911928149184	0.122413392425753	0.19798528406755	0.449338247221893	0.0671561952085699	0.779444014205348	0.215957746100135	0.289796333263572	0.489216774146891	0.071942418149924	0.107244735215899	0.0523557549713273	0.432739001168379	0.075052461998967	0.449029510020609	0.174936856874261	0.237070529477796	0.304066399388745	0.245929525504457	0.375407711888196	0.598532482039154	0.285513987191738	0.154628731006893	0.198083787821261	0.155642373579671	0.0114615211971691	0.293228990684301	0.00358208775649215	0.0163073184732238	0.168394258677504	0.421541831568766	0.285945442421584	0.482549382266234	0.19050629058435	0.50429244732575	0.252381740626116	0.374700085662492	0.0714289568775106	0.594180353736807	0.225314943434078	0.288058432199815	0.490290489247747	0.0982227460988018	0.122194696534072	0.076360005968724	0.421160318237948	0.0377285449832906	0.401461721214531	0.20636746996183	0.234328086306878	0.340527705654185	0.249118627772434	0.323319973376199	0.575861053383775	0.332713372663651	0.156705237227803	0.135658811034741	0.14226665138343	0.00502467415500458	0.308418604521972	0.0423320323381204	0.0245994522003327	0.20366792855142	0.478666239078463	0.303509532837229	0.53065631372705	0.111152864163349	0.520067157087082	0.235656565445174	0.308997019937763	0.0813139081893931	0.546878736023678	0.193233073366067	0.221811030324732	0.560495636982385	0.25449177390634	0.177415429429428	0.110243907056476	0.251190448703621	0.0423720585150479	0.426184123036912	0.00170973425215135	0.407988966447691	0.596883525013183	0.0070440210122614	0.0582565397331001	0.481002406605043	0.0704380246926869	0.192645930431295	0.151929383606423	0.19339736911853	0.119232013871009	0.335331698812271	0.239803880515876	0.0101096872763423	0.151330129596514	0.492113674623361	0.00163839669591475	0.314295706933279	0.0555857758624989	0.632533982413825	0.789600978403268	0.180202845853559	0.161738296499251	0.333129689155309	0.187870791105496	0.450215032171057	0.248978433817516	0.283856685392915	0.0965065965945386	0.00145699328141255	0.14599381862483	0.0441763958589482	0.589260118566556	0.0367645699371378	0.411557837037529	0.742443646687568	0.0531684394557951	0.00103842872909379	0.422983538492172	0.104869623300113	0.0606421657994035	0.299321930176575	0.167335728684102	0.137705530008782	0.108501279781566	0.379270928196681	0.00818577525433483	0.0776854402692642	0.552082567376172	0.0272001438334938	0.267586826397931	0.0413447324477983	0.937851973593953	0.849170432484184	0.100330977694489	0.228064315569045	0.277864907807409	0.134197044264985	0.598194307524274	0.145527140453144	0.232568862183293	0.177581459132277	0.111062281007073	0.214742600287672	0.0159352472397856	0.39165956662645	0.0734395649878921	0.25002171141907	0.505397040899187	0.00107081259814472	0.144067710399448	0.527268196801124	0.206304815978267	0.0705509617663521	0.169301741991902	0.244819702145884	0.0785900781035277	0.460473219395439	0.234768679930285	0.00621908985074185	0.165224935233005	0.522456113709493	0.0401917003257666	0.306350162728677	0.00119206563436151	0.611945945830269	0.71331006184361	0.228418308690214	0.162749285626829	0.332336006351174	0.22178294302806	0.371059337295913	0.0018748675668939	0.252645950639555	0.133595459883518	0.107243510050507	0.242425674984342	0.035229941010028	0.28926525681335	0.0970603518522379	0.270882030645127	0.527802752432776	0.132527440845775	0.310022602194023	0.48185658847381	0.19834081333993	0.156905234201427	0.286061173593424	0.23665467350126	0.0669375776415687	0.463879658810764	0.176673320504059	0.00149302599143431	0.182854218258933	0.427805822997452	0.0316162647826677	0.365377682932493	0.150464652021271	0.502909837629875	0.622653932751	0.284520818415265	0.0906956639959527	0.424274487897432	0.239028829000404	0.506970312049655	0.349859525305063	0.298130630610642	0.0771928707792468	0.031639629474554	0.147225569216364	0.037791394913878	0.469986314928168	0.0541072451596118	0.303942884712098	0.455638044522061	0.0785649285849016	0.284208329576506	0.455120145167045	0.12108096128337	0.124084211837673	0.416773618463761	0.115821894385462	0.0608305878175159	0.465151971934495	0.185973146040134	0.00769276776790815	0.0426701826693568	0.45178337557878	0.0305619149906573	0.356734019509003	0.146731890927427	0.515916077811137	0.48931480769061	0.391033823754269	0.0835531474696701	0.297286841400654	0.183252157219258	0.525959844032425	0.255917091096253	0.535895810216353	0.0226171445395127	0.0918505129965516	0.0577886479886327	0.047388398922019	0.466096874389916	0.0013454610814041	0.334562105212141	0.625342631711838	0.00255040964374377	0.195288842340113	0.874321464483213	0.278261997730368	0.00185030462315021	0.272946767006175	0.255573773154762	0.0486143075443522	0.52880405957754	0.00167318214972292	0.0282443056184055	0.137963398174449	0.330652351860714	0.00184271591374681	0.418392358145358	0.225017323060801	0.0539242605275305	0.169236827651828	0.592132834763154	0.00145312138818872	0.428544851966799	0.193061253793002	0.716136885683661	0.471787966315559	0.352295149340011	0.00118629367599704	0.091827935336331	0.137629122392537	0.00753972440154035	0.313184829498634	0.00234111011130751	0.235187600328174	0.757065321706285	0.0466490005475764	0.251661488131869	0.674095282497881	0.0649016503295132	0.10153074268037	0.449037279253536	0.194251169362525	0.00560717494363476	0.30539657880404	0.241776969237243	0.0340320779511659	0.0750003427537209	0.205751874085246	0.00128124569820663	0.45612544134149	0.216056678009562	0.0026428850518171	0.59120190864832	0.381671298702083	0.00230296800734033	0.369326238942228	0.257523493991627	0.728064902268841	0.00174399717195961	0.377997712318916	0.0883599900406928	0.0399954772002698	0.12893589326565	0.0169661577923112	0.535838584706471	0.00536266312306814	0.329343165955771	0.776660048322549	0.00125853284521673	0.35119189040161	0.212463149142109	0.206010399779425	0.0243854279262971	0.374511884293011	0.161347490507559	0.00217837414251208	0.60377835469198	0.0770907412328498	0.0276353220047554	0.248329462723135	0.492171184585536	0.021160974009166	0.3845241465966	0.153151266758054	0.133486458306967	0.767229514451488	0.313549026956959	0.0921327087232454	0.406554186688537	0.17423965127246	0.714160697641635	0.380963293947056	0.330863789927534	0.00763109758582393	0.066091826663792	0.360372407497733	0.0469756679940037	0.430512335807018	0.0654851924360037	0.283059853264844	0.616593201606393	0.207401126694014	0.264561662263939	0.370421050476932	0.171463579467407	0.169765051843392	0.345599553675794	0.180356718734061	0.0599072517509852	0.461894254958867	0.269804108268349	0.0101789877240891	0.1952333400075	0.465949951622168	0.00136700516122156	0.245873535189	0.163821745570265	0.580042419834094	0.604121591055165	0.265346681808688	0.124113130272242	0.358091516165973	0.271124184199277	0.498264048854575	0.374803627671189	0.255929731514812	0.0786505289762423	0.0994926985314357	0.343220549408913	0.0395780423935343	0.345383271418645	0.0996506731391441	0.31389781921922	0.542083464322045	0.236041660873699	0.205388505406713	0.412920318820929	0.236035378775751	0.165315805007862	0.278960505511154	0.181236890023614	0.0550871299861467	0.398810568402784	0.186369072997383	0.0171613113903686	0.191302289365073	0.401488030400239	0.0592675209884177	0.298903433561874	0.12372697114307	0.607044830868008	0.562440741526199	0.285776836237318	0.0878802933180962	0.371829764754046	0.261987887208012	0.435463132739387	0.47348617017251	0.221824016486482	0.164145361933848	0.092037547251024	0.354938237389656	0.0758364022923268	0.422414026084415	0.108452793239319	0.258802191719985	0.624367912567559	0.253757486751144	0.256271104051482	0.331239566696897	0.20636263667862	0.0907223671993918	0.317639488086361	0.277975645836364	0.0999169826920786	0.355216238269794	0.234864134017403	0.0156752776595518	0.227601563864754	0.526370948652647	0.0811928797767492	0.364990805253823	0.0180367185392354	0.672037862197859	0.434455390685175	0.242224167676328	0.107174883248404	0.465964550216597	0.332355521790691	0.513496658741886	0.278066733377413	0.370721748551475	0.0726092610919196	0.0818259523119477	0.273729567705948	0.0473357511940438	0.325111712122602	0.0694716426382671	0.279085195581979	0.606916568968985	0.115581221143109	0.270190386288514	0.474106919791889	0.183757498169048	0.0894728009391526	0.321398105174685	0.174711627505922	0.0623981198632655	0.457396187594688	0.297218787308856	0.0201883109592952	0.11291559381199	0.489612118370446	0.0240932451908503	0.350344464229512	0.139210581435097	0.467615800587784	0.627279254529123	0.341209913123089	0.111299382772704	0.329314739126356	0.279790628128664	0.50743712658288	0.394302050512246	0.00712154697342336	0.205905049042212	0.037345494155156	0.356737986092984	0.0869249934946101	0.496362548052178	0.188784595927319	0.188770535051473	0.470024779335602	0.14242735816689	0.335980065980268	0.169921100466165	0.266039771544885	0.127139261511128	0.130728806279588	0.270570487916777	0.0197908571714472	0.515233181431752	0.105596149236123	0.0509936967645626	0.244290587242876	0.344245870053288	0.124993572645415	0.334159511357877	0.0255800686577267	0.236742887467835	0.398553743976077	0.238174261979995	0.0820598621100878	0.698435086362603	0.154654402576252	0.528441323581214	0.26976967285167	0.00135645053810724	0.162764647222089	0.00139918787690596	0.231018136184628	0.166342530053053	0.513412829307217	0.294964753246903	0.22220259589034	0.38811859107891	0.15564763686317	0.384958098883133	0.216589271452842	0.288995905257746	0.153343684225977	0.00220008394578049	0.322078662825888	0.0392093644015795	0.57042691899098	0.00132383389436068	0.0808833364751582	0.0760330629446599	0.484728780676769	0.101761428847461	0.274210324329998	0.0747848843771678	0.00172269974047832	0.282260797347393	0.258745767631811	0.120882920180178	0.817493004248275	0.124201106928916	0.595073642881396	0.0847727247916399	0.0917412989661864	0.281554573671838	0.268759127580985	0.447453819207388	0.00202007776885488	0.29259799448683	0.221207372120514	0.0137071788024078	0.388948658351757	0.503847036112002	0.466509737524636	0.469476994071998	0.462127267724232	0.392470091508251	0.0299244376958964	0.527097073041044	0.0332377494704905	0.75293261090338	0.0131875120677822	0.0396628732898221	0.244750517551488	0.113046102654449	0.409199840826771	0.768065686086475	0.253548462890206	0.39853765995953	0.116063984976447	0.54082283500944	0.0102945514819051	0.773925462313871	0.562119751965134	0.418464793052343	0.708454146331549	0.265306273699426	0.0808736162737021	0.105160255400913	0.309382424013688	0.043028478554916	0.323620245267	0.100584204175657	0.301040976736952	0.551901625490016	0.214579829289229	0.240996190301708	0.383243463777756	0.203619380100877	0.150677595140784	0.28644078505548	0.208247683750834	0.0728076110357977	0.438509087792335	0.203117951477767	0.0160794872014107	0.196025169303597	0.41689935663911	0.0627022370234289	0.309654233035585	0.138967449807891	0.590002220202574	0.570271263703299	0.294722719308535	0.0851292981757809	0.38766532009607	0.274910156358437	0.451633117723375	0.462922840412833	0.0822574319499627	0.155255352153295	0.0964636899378709	0.355848891827552	0.0659304991798481	0.4123655710213	0.141801166867811	0.220196031472802	0.424809427571135	0.197684817102757	0.350993907990583	0.3579250790018	0.317955724013481	0.169273666957452	0.139760957153038	0.317338875081673	0.0261175621018561	0.424426961367286	0.107163281206994	0.0490025281554512	0.233445635549626	0.367320127341555	0.0985744882454369	0.42844078807104	0.062806056319056	0.326052808374777	0.39987936719467	0.314259484555643	0.0812283610776444	0.584134946034498	0.204233125576255	0.464477869167331	0.375138834869939	0.315430739943544	0.083320957174314	0.0917570700522271	0.262613590151706	0.0423470349605064	0.378780960531431	0.0792470135614089	0.284431655699322	0.600835866664763	0.179617114096292	0.229718878673921	0.376183372517092	0.187480024908224	0.13628053211092	0.320806822000218	0.17648425335347	0.0755070737429777	0.444962893146287	0.249326488318584	0.0162218159574636	0.177601179260298	0.451314115502923	0.0435381226775185	0.28532978424205	0.126914772858045	0.574006887532081	0.609398556846269	0.248105513330365	0.109457036049425	0.363809428660853	0.242037789611475	0.508447945492048	0.380278194257175	0.0512313710155248	0.0496118109080059	0.0954312923476187	0.607111135136601	0.00503081990436901	0.297480240525729	0.19535636955072	0.0381628728067692	0.468599704547593	0.440159860986885	0.539609683876435	0.572440982855949	0.471577122721263	0.385916446976264	0.0548197193755603	0.40839840866458	0.0439754428110927	0.834499920209158	0.0107267903582902	0.00646478079969187	0.154560809344354	0.0474933956148976	0.454170684631382	0.75444124769147	0.229392380861318	0.341105039525873	0.138715775364534	0.563047903243788	0.00942839560829985	0.80531210128253	0.647972914312309	0.478304910595892	0.737655847408263	0.306514063604885	0.0981065249927102	0.104857429108644	0.228532755292354	0.044946788235161	0.358845165156038	0.0724626156491012	0.272200703049381	0.610971569397932	0.134440958163769	0.225382044957743	0.399236337762369	0.214427232252953	0.127870011978187	0.320357460415786	0.183887049958207	0.0613436955007647	0.477636723162991	0.244462236639512	0.0161146757011811	0.151917661926946	0.42697644836832	0.0403172556804883	0.311663517635314	0.124226485989553	0.52592602678773	0.602181978822408	0.271699655350283	0.0979801882083625	0.368456501399122	0.234761137722783	0.519740523226607	0.350088467453212	0.306328546587657	0.0596694816797342	0.0860165614639888	0.249571190865454	0.0403290793457501	0.333659415698589	0.0647666966536615	0.248569290969115	0.599055777923627	0.117930069544858	0.215468348953823	0.424208270880309	0.224449376330209	0.0894633457587375	0.345464062657806	0.174293106703291	0.046390351656504	0.471113346304003	0.248307745741142	0.0211143421244185	0.143947281955082	0.440471927013772	0.0362609182959419	0.352466272950599	0.125511877567877	0.450991086279359	0.575582262011204	0.342187015788969	0.0879823528676224	0.365627941270331	0.228222389346856	0.525376373279799	0.352049840992828	0.30305149808892	0.0692256952439967	0.0719804740657557	0.243905058107784	0.0359991172501763	0.390870943205418	0.0378666151405702	0.240592273823821	0.625931389045011	0.0806085374338921	0.208438582502836	0.481394913998648	0.192444406097004	0.0879984012353442	0.375013761374243	0.172004170031218	0.0403563380215982	0.475041469679856	0.206948034010746	0.0171000443340491	0.146838341238123	0.43588439988412	0.020395639852667	0.371605642554418	0.148747930272366	0.398789844328978	0.555497087128704	0.366905911223423	0.0685389075251703	0.372150418568721	0.215531188718464	0.546931748399023	0.355670681022019	0.0704457502620172	0.105627075417828	0.0807195628278643	0.400953393704261	0.0576144877387765	0.449866257620616	0.179703968494452	0.250437518980983	0.345652534005466	0.225770432297883	0.388834522345849	0.605821843034298	0.288711177927636	0.165353117663035	0.175625695390963	0.152633620020372	0.00695786047335993	0.325386022471025	0.037249998637632	0.016018861959695	0.187265998420856	0.428934567272121	0.284836517817802	0.453443740284433	0.176725217288476	0.467119530934872	0.264001793671937	0.371564642348259	0.0753569703665677	0.590510173183024	0.240064839425228	0.280339078416869	0.508779369680494	0.104829277330259	0.241126357034069	0.214348764009583	0.487953171447955	0.0041026269764346	0.312207434653856	0.227361065163661	0.0206014430451925	0.412008468450187	0.468460116201639	0.457971358060024	0.490559136368038	0.442075447846349	0.392032455547628	0.0432401396980855	0.545101742439827	0.021095518259488	0.789038141708495	0.0153662385372385	0.0263052947470965	0.196751551967944	0.0993298579824898	0.420150672958159	0.749583062167643	0.214221913998772	0.335650609338812	0.132061462560558	0.574696405623332	0.00917163326950602	0.837025563599148	0.587368091365525	0.416957517620455	0.701116226647147	0.198174018755374	0.150169230430373	0.121345995039394	0.291298271327656	0.0292230271815501	0.314886349166471	0.0858172145094911	0.266691693520257	0.493360868153889	0.136855399916662	0.276276206351677	0.510954174738851	0.244817395423148	0.16334441818304	0.190212610125804	0.258689116357003	0.0582550573713054	0.449328066250067	0.187330975507592	0.0204972585976051	0.186234907042974	0.346859168359163	0.0821949501221164	0.430269955904139	0.0902879777691213	0.491422925505637	0.540545565577995	0.305019622207342	0.110575342274113	0.472405065341373	0.237022017999881	0.416539641775278	0.376173254110557	0.353350939423737	0.0533727442997429	0.0604980717354853	0.224012569287345	0.0436756559825949	0.383135397962187	0.0118198029130574	0.252196235861653	0.642325669390372	0.078022337027889	0.237516987641019	0.497239567447369	0.198999415036449	0.0689395318238408	0.381256871100484	0.162847807201789	0.0259377206628912	0.516988389840793	0.194775644824174	0.0249393998436108	0.13774262709694	0.419946888549298	0.0109138865727452	0.412573080487954	0.16838885932407	0.319346740958218	0.61069320569291	0.393974791970788	0.0483448579794237	0.386528235597332	0.219839800967389	0.58014169462488	0.333052207140681	0.226456955424154	0.12805879863181	0.0891866503626446	0.223803372972027	0.0403328901354504	0.397138498309253	0.0516224570523067	0.31400727691089	0.562032269538505	0.0607876255110086	0.147256885594928	0.485782115333419	0.143958200284429	0.122185197905466	0.239506070492113	0.216101473947978	0.0798004291361538	0.341147838288986	0.252440289798259	0.0096714215183692	0.128414441677868	0.434862049626974	0.041178080255021	0.347400521236162	0.0583800747361932	0.604422066597609	0.680079133418965	0.220132165777473	0.140092963523484	0.407663800098022	0.214563785854898	0.451356971372559	0.267499385527921	0.14711403906155	0.170834538446718	0.132924577207793	0.337433292919566	0.0361605352902773	0.35077036244614	0.117305378611382	0.231926726819788	0.450281243498259	0.189922800375231	0.306454565777239	0.495815175582084	0.295897336621877	0.196765850286715	0.162549786167259	0.270755220394267	0.0351596896520814	0.467949568952333	0.130915522611088	0.0338110562953529	0.246656913652339	0.34028385543389	0.121058124214783	0.420899234924616	0.108080345246248	0.363231004599196	0.436441789094755	0.396639732597179	0.0777790014531276	0.562844553292403	0.203479304413651	0.410816997702209	0.381076654724743	0.0762329287968975	0.323448777283418	0.274113949887946	0.612466497817898	0.00239766900663529	0.161319910192197	0.335008114770571	0.0187763144049551	0.312420827400282	0.64688866224376	0.5001218069193	0.584365709963572	0.540669117662518	0.483568636836352	0.00338239580858823	0.66685900723329	0.0207996034879303	0.880891313120726	0.0155338407718948	0.0397158545197223	0.276974894334489	0.0295774267723347	0.543452331172734	0.870456997787396	0.23586943822057	0.227401999883908	0.0594217870286698	0.675297535018148	0.00156956646144462	0.897736405662371	0.701072623339722	0.249691071956231	0.800589538485782	0.112244616816734	0.153850118857249	0.120552035898303	0.353659213882499	0.0514727782697742	0.395391540921642	0.112078742296043	0.24121195822138	0.445567598505635	0.191812753189122	0.342249569886745	0.428846997884101	0.324345283375929	0.196425271129618	0.141584472817656	0.297514152887539	0.0361702554747007	0.47011968574433	0.117977652723351	0.045181928748573	0.243237992690513	0.337110770795876	0.110603469702326	0.44622939707099	0.0907245361923426	0.346617767860949	0.401178760201748	0.35748145992377	0.0892461392305276	0.581453342215468	0.229081042715764	0.473551554861988	0.408159753672046	0.0991094184609826	0.366226843657465	0.215215901795146	0.388000666370033	0.0341581245854353	0.194510862488963	0.0388551600606798	0.182186161369703	0.24453007000663	0.289829320742725	0.397446504844916	0.590770661451576	0.417602042013788	0.306236261904102	0.0466044497773719	0.129319011722136	0.0277681381892746	0.545927854826477	0.0714709190996793	0.0535860310187548	0.374365291914645	0.205061944667306	0.213401241189158	0.496687473399342	0.169538404656803	0.176179988617602	0.192036491937615	0.386561629149793	0.0632555752680195	0.77344642586819	0.222458722790312	0.323741541860435	0.571048895433099	0.255066619792618	0.127956574055447	0.0760881493132409	0.200758996945623	0.0381018144304042	0.444544271603636	0.0407777240922625	0.340203200612054	0.601196860823885	0.0608426971630319	0.0846722963096321	0.473174108103169	0.119127142949975	0.121131707343533	0.229873054818418	0.187881616787015	0.0814521426263381	0.292167801089558	0.286480863969095	0.00819792328322701	0.130296680667098	0.487179294579455	0.0292285111602963	0.290645733397051	0.0665884139626091	0.685537929758448	0.744575563062539	0.185281373676478	0.15849110126238	0.334323970547294	0.184876186439019	0.462216562125258	0.253415051724619	0.0962812893754149	0.329031361521	0.200548419972487	0.38641463306827	0.0321854352562433	0.200132786393382	0.0411620899533692	0.213748140925832	0.253879068979464	0.287786473104816	0.366739102083418	0.606050846804271	0.397694207200998	0.256238305349026	0.0672849923717474	0.132656490808447	0.0333902704860198	0.533183611931874	0.0742973071604403	0.0413429735795222	0.317583327441687	0.164531377609062	0.213400999157643	0.464720097279823	0.14521440269891	0.166801026903951	0.191931421177072	0.42728815769394	0.0802618475119741	0.794123234205302	0.200140273615371	0.349510588350632	0.511736620310081	0.0190385908304884	0.22116862363333	0.0545837127876074	0.366905433410278	0.0761417834401138	0.49032376752231	0.185344153891531	0.223605037451272	0.45311399175009	0.143365964716652	0.381372208059714	0.188402785730905	0.253367743094044	0.13124322316976	0.114635891823731	0.26620981586667	0.0219256966484769	0.513309234114397	0.0882368287680969	0.066088119442572	0.255673370972063	0.360195373474747	0.112389868239295	0.324946758945562	0.0225301369824491	0.257516290418694	0.403539990480984	0.288879815405415	0.0779590793015175	0.683455002984416	0.168974520595903	0.496347818424009	0.313678983777965	0.248324888143441	0.123795673554608	0.115287220326249	0.255669065760634	0.0473540785117912	0.330525923543359	0.0790231299372344	0.267617455390163	0.546875124750638	0.134864190748195	0.279689714899444	0.477053002887546	0.218438231703464	0.157600384657401	0.265495282625226	0.216444087124251	0.0637432407214583	0.469627922944182	0.202249665566753	0.0138237930330287	0.171506588645544	0.398416863155636	0.0532679208622622	0.356491440129105	0.106346859261055	0.530220744561289	0.607117112136112	0.300122564678944	0.10498488904693	0.456154689425966	0.23958813750124	0.47099123396893	0.344065126394006	0.096819009158557	0.483737943223536	0.302028078053071	0.3593111394463	0.00568169931201349	0.207895995796597	0.137433931376464	0.130802581718702	0.362173234090167	0.386497602758579	0.587238496945518	0.445890130071934	0.455666854213405	0.224535387775632	0.0407581860418879	0.327573953270002	0.0302664669753469	0.690940747490487	0.0090093468863738	0.068863457764519	0.254730721750478	0.172538186826749	0.32352349255464	0.755689265555688	0.238957757271615	0.289420368330793	0.125318953740456	0.559530183372722	0.0623753524639727	0.796668287378836	0.372404906792361	0.249348489457397	0.605514162864333	0.382483098259671	0.0353503091606423	0.0558942476237087	0.176331123881013	0.0425158654305527	0.38125460031789	0.00138020955588959	0.232250006604649	0.655340373104483	0.0555624463198075	0.199458062118238	0.566093901866629	0.183055018606519	0.0667811104558613	0.39858510774831	0.197035886990087	0.0271218787517254	0.479392108462708	0.191975952047782	0.0270854235431679	0.134360098496504	0.35617291311487	0.00119494357988457	0.425055435098652	0.18870223134843	0.238689105505902	0.605885111213602	0.398674299901825	0.00101746119312334	0.420065864346253	0.225410486222922	0.629203230689226	0.330790777461602	0.239290724284565	0.0927260311698362	0.0955842192122513	0.27267438155699	0.0309916098494079	0.333507198325015	0.108192475204428	0.272744804060336	0.628989808990416	0.263940201050177	0.285229949845281	0.354522381818306	0.204260764731492	0.167879497398909	0.287081455840849	0.242570067567346	0.103358524391432	0.38255173394496	0.225736974193406	0.0141119329993254	0.247505370457322	0.477375713769787	0.0824261347529739	0.340359416853241	0.124309749042808	0.6466162060268	0.526448698972958	0.251006922464087	0.0982444961087947	0.429133259586828	0.313112616878006	0.418432772571292	0.487825489312532	0.0849725024843928	0.109413435979039	0.0660368585130395	0.428485878128465	0.0582108874019908	0.43603104874217	0.181132229031694	0.236685153771843	0.3153825924925	0.249766871874102	0.389741715302943	0.585050606965981	0.310022182264605	0.174638035466811	0.153007997485439	0.146028962913298	0.00450257212403849	0.323695299481204	0.040773793171551	0.0187466190437081	0.177267409217224	0.474509163900767	0.302592919664136	0.484025761492224	0.148935815790083	0.495927188437153	0.22548996041944	0.3558886159487	0.0849878659406309	0.579147588698049	0.216471202693851	0.225430636010303	0.52353626420382	0.0918428633309555	0.120482081170338	0.0671053107742411	0.428620243603872	0.0438168277025902	0.41080037746107	0.195799257392006	0.223698026284893	0.317860036405603	0.264073466928123	0.340327938248201	0.567060382029567	0.343413553107517	0.170118513932545	0.155583501836677	0.153804973829597	0.00490141454436637	0.296483326978962	0.0442952581926573	0.0232024501121961	0.168653284107544	0.458108902165479	0.311038160474119	0.490875322181455	0.124296230642966	0.50462384497926	0.243770954394687	0.302973936777974	0.0724089572913933	0.583746277537165	0.199955185172821	0.225359169919361	0.552782185524302	0.110525041975594	0.433161230121939	0.235171282604072	0.39116648113178	0.0483178527349624	0.247508771100242	0.018031283438211	0.170543574069211	0.247435086514409	0.306838843195834	0.32367693505582	0.600647090551935	0.424001041322047	0.252556280601075	0.0187933194652771	0.12112833019755	0.0423975457091368	0.513175553576868	0.0616366737010738	0.0185289972889601	0.381288809412179	0.174770618643714	0.278926803435564	0.389376264525055	0.174423817131831	0.0763491129885046	0.215028111122151	0.28404950858173	0.0848942517071369	0.758819855642033	0.186320440209726	0.31238715371584	0.531466761859471	0.0581605947782941	0.422736662301136	0.250837956040188	0.448737980247037	0.0203222509649129	0.18820917467003	0.0554178138395525	0.145447950057606	0.211224077277172	0.374935173354234	0.490323248902448	0.665832255966191	0.450961265225249	0.376388898299265	0.0316622809809052	0.1560982491152	0.0259923490541657	0.647596710040418	0.0513843630665982	0.0651434189044503	0.391985326569684	0.167864427791235	0.258227355889461	0.613850564328324	0.232105372251752	0.120364054647071	0.156195343444476	0.474736566800861	0.0497558733623395	0.789011970159604	0.283433599953065	0.280938016088964	0.604685473507031	0.0631168436483968	0.182382937782199	0.0660156133160215	0.359321455984949	0.0694355947764389	0.425357502034264	0.161882913514997	0.21583966229054	0.419307909172245	0.151579729313759	0.354704141084076	0.270891109280187	0.274094372091299	0.130167900555398	0.136856361169134	0.297592828845073	0.0250924275137054	0.471604706118422	0.0887098021374044	0.0552257485815231	0.244240088537909	0.346806185480289	0.1106099844477	0.416712319233038	0.0234548265963839	0.275729455141075	0.382522120304919	0.290469378959775	0.0759238775924399	0.634626049658689	0.184848212096272	0.492782942573864	0.327969054808587	-65.3305244646701	-60.1884437858606	-129.117468785983	-105.189658295751	-79.1263349646762	-71.7689981327799	-67.5147831218187	-53.4347469200084	-51.0719744993257	-26.1397310017972	-27.0425533368624	21.8154787423224	47.695716725824	15.7860130828374	0.130276224524275	12.0985774112296	-10.4100609212744	7.38221855039765	10.6298821561836	10.0046109828589	0.902071427216882	4.65332091805207	7.84172959446652	-17.066721664918	-20.5444745008192	-77.4330486706315	0.819079687361688	-19.8327952191612	8.80571738063976	-74.250531544129	7.27557008053956	5.8299322196826	5.81066394280349	-26.5004365858809	-76.8472059606155	-8.400147044403	5.33093296055351	14.0540364871199	-21.0319678933219	-105.020584885083	-21.9501333504274	-56.707572442158	23.3216056076671	-52.4828324700693	-18.5439026736051	-0.00981190943430561	-72.967333299344	4.35361507856213	-0.352257886749003	-27.9784474447198	-27.88484094019	-55.7805805328895	-72.6968311408164	-19.17553441976	322.364258641214	333.488414708246	270.571627286448	313.970256465203	357.61475972673	363.020223533816	357.654421419937	344.226691392201	346.928068286469	373.640751284809	370.294201043159	299.818919001117	237.539238927118	293.598123543887	354.232360609216	327.174889545485	269.936621762034	243.162014895107	298.754745792408	339.739585639355	358.405424331437	355.814504837094	339.027943963884	336.320946120841	277.729248227256	362.402048252688	358.921035524682	361.218923381562	347.716586833075	325.522945950803	346.144148903696	338.32452085078	332.373495011469	376.440227102264	352.046212473295	361.030937967744	324.563670606121	322.203460488588	373.358474549043	314.582532526729	370.367155575003	362.543430386204	304.131885324635	355.856667645795	344.694698058035	354.741957881	368.440328026169	309.081834885256	365.21271463168	372.788284107431	372.351506359578	350.825456693966	359.296663366941	347.028439469343	0.000488628319374137	0.146092680497748	0.00309053481556621	0	0	0	-0.141190694972498	0	0	0	-0.00506855929254562	0	0	0	0	0	-0.144796131408306	0.34972445787436	-0.163275679773232	0	0.152556145061659	-0.395661267075676	0	-0.00123112690805618	0	0.456997536936458	0	-0.0765973878384518	0	-0.244906627985778	0	0.0017731859343119	0.124478081274282	0.0746518114627956	0	0	0	0	-0.206657027247013	-0.178009911964543	0	0	0	0	0	0	0	-0.232831638987717	-0.00128128168596028	-0.446892128952689	0	-0.392239909039649	0.00370601241845638	0	0	0	0	0	786.866886707293	117.586274476444	0.721769958967343	0.00407954545454545	0.544458333333333
24300	0.00119007463198604	0.00182209744272725	0.00121563442628211	0.695216504732727	0.00558065450557596	0.396481669008829	0.201615982098339	0.00110946917834371	0.537232417758799	0.504389235694964	0.505096849760542	0.804995665408709	0.639663178560192	0.292335941491634	0.157636722582293	0.412759951434995	0.040613381897724	0.712513390962272	0.0461440629172578	0.0346644271511708	0.168493938503121	0.444781756296066	0.477251397051779	0.518922232123986	0.302545234454733	0.360624032035491	0.139972340494864	0.294250747449884	0.00356506703333492	0.750530087559471	0.195795257890122	0.213453243493572	0.998238791860673	0.0803733558315967	0.0617113811938138	0.06326635299509	0.612757152009397	0.0521015498301534	0.469691155763487	0.209654524531276	0.253005881194664	0.451246523514625	0.291675226680228	0.433338066550268	0.581029109139511	0.466922323216331	0.174672810045373	0.0617059999787097	0.157089411978638	0.00244588229534549	0.863926696974678	0.00283970234758213	0.00793837818729182	0.190728185881214	0.00103284133072031	0.480633466281904	0.74684350002481	0.224891488558629	0.329093552888014	0.144319024895769	0.578500104845096	0.0921420107354095	0.792284726806667	0.655536022238517	0.520549444680579	0.548900004908138	0.056554596956678	0.460548070883595	0.358753152816356	0.669613129782073	0.00246102427912897	0.14390005808401	0.470178220586392	0.000952529984698451	0.304522514347769	0.997051601951481	0.65835248668889	0.635742306409769	0.642435992470789	0.543139852379848	0.00120805447950932	0.791781925524657	0.0139608925415449	0.994427636881769	0.00126195541869616	0.044447206767171	0.33800449493562	0.0411091962007084	0.664083080207462	0.893119429598437	0.329611335033717	0.179071360010563	0.0010210256946886	0.738160651824264	0.00151418649281362	0.890911350331627	0.809451536611769	0.225112245224386	0.886681959802473	0.0791049654481165	0.34293491818896	0.260826401250603	0.629469445203083	0.00148231887632779	0.146367432544583	0.324287483382228	0.0161152926742134	0.344247370815361	0.670497261886818	0.486982873149004	0.528464501976797	0.565597200415611	0.502294486049338	0.00110656939920613	0.684612440751633	0.0101031517003401	0.875360310201036	0.00964495053286868	0.0530635041533862	0.263425888456269	0.0379203174101213	0.526199656950112	0.873218896095305	0.243783761824328	0.224954116900201	0.0678945811610007	0.657619916774263	0.0020551875592326	0.932627787748012	0.711735685746965	0.296870172843258	0.79820061305696	0.0888382230149618	0.310701953095972	0.283041983165226	0.450047413104337	0.00145742974968847	0.319657551437608	0.232682138012749	0.00153315641559162	0.443393403674276	0.452599857823959	0.467732257561802	0.503932664025722	0.498556902289899	0.427433563897616	0.000921628386623501	0.562085441081599	0.0377727665825855	0.771144542670567	0.00151046906600512	0.0435425422457063	0.244859465150953	0.0941593116582939	0.416936596613008	0.764799087487893	0.242270158517557	0.370311540600389	0.0969489703559877	0.526664240123749	0.0017638504099567	0.740748690163927	0.504780538739618	0.469545449582592	0.741913759532823	0.0913715331957524	0.466752992046325	0.319587145652068	0.318791397414643	0.00407130214568607	0.232962461982734	0.1236297766929	0.11381073351619	0.363416997197938	0.386989236718158	0.595740601657854	0.473503554085917	0.462728015679511	0.196068382560389	0.033113923094305	0.294421136645601	0.0431577115667372	0.652664807039105	0.00919368894882663	0.0599890678807689	0.249202938443432	0.195118890330111	0.309406403873305	0.754843939553035	0.220452431218737	0.271847075809643	0.124493805793161	0.560285657618132	0.072362650203579	0.815202011567638	0.36203082786683	0.24636616331395	0.611378902167291	0.0674184789269277	0.402930473191374	0.21985944339323	0.433952582887769	0.0244836563557325	0.18123522521859	0.0397942962094444	0.158571768547668	0.198966109168828	0.380530277200176	0.481385637388304	0.630648329423844	0.458388327523504	0.336984317645349	0.0319447519466715	0.128158914296977	0.0367417608783654	0.629896011274384	0.064160979697344	0.0563657644144486	0.345678511842921	0.155061752575504	0.201202782322987	0.553741149275866	0.234908807714443	0.14321143467324	0.173136315752219	0.462785550475135	0.0656386202789604	0.775833134146196	0.239740614100409	0.317540003225993	0.619519207541455	0.104946079383935	0.424867134735912	0.232468621848965	0.378811169890582	0.0577045182357306	0.246074723009158	0.00129385380859791	0.174093569580158	0.217419241205899	0.326023395333815	0.320787534780757	0.607248318764897	0.419151840077509	0.208987075110563	0.00258949219378359	0.0916296570598589	0.0461681569505104	0.489132797862498	0.0635850717543782	0.0121079579282382	0.396113221848266	0.208091556276005	0.23388152571972	0.38398337381875	0.17556475832276	0.0549936258970918	0.226826100967564	0.319385672621923	0.0751153128016651	0.743506887905541	0.146301802812348	0.339391234256825	0.516240543495198	0.0776699954859314	0.332707825511854	0.210616556514038	0.283388723623082	0.0293668827755724	0.212129068852313	0.00262569957713684	0.25208683900368	0.212766891549506	0.272604187955232	0.366648937290376	0.691619101301744	0.352894872481184	0.244031977806142	0.0848312515209113	0.00270342987196418	0.017984290572117	0.558694200925899	0.0594234516708898	0.0442738193746124	0.343082644636808	0.151190961410969	0.20317588955682	0.422380701463358	0.155911928149184	0.122413392425753	0.19798528406755	0.449338247221893	0.0671561952085699	0.779444014205348	0.215957746100135	0.289796333263572	0.489216774146891	0.071942418149924	0.107244735215899	0.0523557549713273	0.432739001168379	0.0630458552662579	0.449029510020609	0.174936856874261	0.237070529477796	0.304066399388745	0.245929525504457	0.375407711888196	0.598532482039154	0.285513987191738	0.154628731006893	0.198083787821261	0.155642373579671	0.0126372015826202	0.293228990684301	0.00358208775649215	0.0184368255854168	0.168394258677504	0.421541831568766	0.285945442421584	0.482549382266234	0.19050629058435	0.50429244732575	0.252381740626116	0.374700085662492	0.0714289568775106	0.594180353736807	0.225314943434078	0.288058432199815	0.490290489247747	0.0982227460988018	0.122194696534072	0.076360005968724	0.421160318237948	0.0398733974284378	0.401461721214531	0.20636746996183	0.234328086306878	0.340527705654185	0.249118627772434	0.323319973376199	0.575861053383775	0.332713372663651	0.156705237227803	0.135658811034741	0.14226665138343	0.00710401711593786	0.308418604521972	0.0423320323381204	0.0287976560840076	0.20366792855142	0.478666239078463	0.303509532837229	0.53065631372705	0.111152864163349	0.520067157087082	0.235656565445174	0.308997019937763	0.0813139081893931	0.546878736023678	0.193233073366067	0.221811030324732	0.560495636982385	0.25449177390634	0.177415429429428	0.110243907056476	0.251190448703621	0.036424263024395	0.426184123036912	0.00170973425215135	0.407988966447691	0.596883525013183	0.0070440210122614	0.0582565397331001	0.481002406605043	0.0704380246926869	0.192645930431295	0.151929383606423	0.19339736911853	0.0917178657685249	0.335331698812271	0.239803880515876	0.0119629650415846	0.151330129596514	0.492113674623361	0.00163839669591475	0.314295706933279	0.0555857758624989	0.632533982413825	0.789600978403268	0.180202845853559	0.161738296499251	0.333129689155309	0.187870791105496	0.450215032171057	0.248978433817516	0.283856685392915	0.0965065965945386	0.00145699328141255	0.14599381862483	0.0429143262722379	0.589260118566556	0.0367645699371378	0.411557837037529	0.742443646687568	0.0531684394557951	0.00103842872909379	0.422983538492172	0.104869623300113	0.0606421657994035	0.299321930176575	0.167335728684102	0.132578417779937	0.108501279781566	0.379270928196681	0.00787714269010496	0.0776854402692642	0.552082567376172	0.0272001438334938	0.267586826397931	0.0413447324477983	0.937851973593953	0.849170432484184	0.100330977694489	0.228064315569045	0.277864907807409	0.134197044264985	0.598194307524274	0.145527140453144	0.232568862183293	0.177581459132277	0.111062281007073	0.214742600287672	0.0174164450590509	0.39165956662645	0.0734395649878921	0.25002171141907	0.505397040899187	0.00107081259814472	0.144067710399448	0.527268196801124	0.206304815978267	0.0705509617663521	0.169301741991902	0.244819702145884	0.0737004120967976	0.460473219395439	0.234768679930285	0.00667096383014225	0.165224935233005	0.522456113709493	0.0401917003257666	0.306350162728677	0.00119206563436151	0.611945945830269	0.71331006184361	0.228418308690214	0.162749285626829	0.332336006351174	0.22178294302806	0.371059337295913	0.0018748675668939	0.252645950639555	0.133595459883518	0.107243510050507	0.242425674984342	0.0414636887327985	0.28926525681335	0.0970603518522379	0.270882030645127	0.527802752432776	0.132527440845775	0.310022602194023	0.48185658847381	0.19834081333993	0.156905234201427	0.286061173593424	0.23665467350126	0.0634127855188476	0.463879658810764	0.176673320504059	0.00173168708299502	0.182854218258933	0.427805822997452	0.0316162647826677	0.365377682932493	0.150464652021271	0.502909837629875	0.622653932751	0.284520818415265	0.0906956639959527	0.424274487897432	0.239028829000404	0.506970312049655	0.349859525305063	0.298130630610642	0.0771928707792468	0.031639629474554	0.147225569216364	0.0401600249100151	0.469986314928168	0.0541072451596118	0.303942884712098	0.455638044522061	0.0785649285849016	0.284208329576506	0.455120145167045	0.12108096128337	0.124084211837673	0.416773618463761	0.115821894385462	0.0401720505718311	0.465151971934495	0.185973146040134	0.0120687955848111	0.0426701826693568	0.45178337557878	0.0305619149906573	0.356734019509003	0.146731890927427	0.515916077811137	0.48931480769061	0.391033823754269	0.0835531474696701	0.297286841400654	0.183252157219258	0.525959844032425	0.255917091096253	0.535895810216353	0.0226171445395127	0.0918505129965516	0.0577886479886327	0.0526684957446857	0.466096874389916	0.0013454610814041	0.334562105212141	0.625342631711838	0.00255040964374377	0.195288842340113	0.874321464483213	0.278261997730368	0.00185030462315021	0.272946767006175	0.255573773154762	0.0452844662245445	0.52880405957754	0.00167318214972292	0.0279242939873168	0.137963398174449	0.330652351860714	0.00184271591374681	0.418392358145358	0.225017323060801	0.0539242605275305	0.169236827651828	0.592132834763154	0.00145312138818872	0.428544851966799	0.193061253793002	0.716136885683661	0.471787966315559	0.352295149340011	0.00118629367599704	0.091827935336331	0.137629122392537	0.00864325500331008	0.313184829498634	0.00234111011130751	0.235187600328174	0.757065321706285	0.0466490005475764	0.251661488131869	0.674095282497881	0.0649016503295132	0.10153074268037	0.449037279253536	0.194251169362525	0.00615651728073355	0.30539657880404	0.241776969237243	0.0331504049594959	0.0750003427537209	0.205751874085246	0.00128124569820663	0.45612544134149	0.216056678009562	0.0026428850518171	0.59120190864832	0.381671298702083	0.00230296800734033	0.369326238942228	0.257523493991627	0.728064902268841	0.00174399717195961	0.377997712318916	0.0883599900406928	0.0399954772002698	0.12893589326565	0.0183804581755519	0.535838584706471	0.00536266312306814	0.329343165955771	0.776660048322549	0.00125853284521673	0.35119189040161	0.212463149142109	0.206010399779425	0.0243854279262971	0.374511884293011	0.161347490507559	0.00246444332588001	0.60377835469198	0.0770907412328498	0.043429719536615	0.248329462723135	0.492171184585536	0.021160974009166	0.3845241465966	0.153151266758054	0.133486458306967	0.767229514451488	0.313549026956959	0.0921327087232454	0.406554186688537	0.17423965127246	0.714160697641635	0.380963293947056	0.330863789927534	0.00763109758582393	0.066091826663792	0.360372407497733	0.0513322690686382	0.430512335807018	0.0654851924360037	0.283059853264844	0.616593201606393	0.207401126694014	0.264561662263939	0.370421050476932	0.171463579467407	0.169765051843392	0.345599553675794	0.180356718734061	0.0603864235288668	0.461894254958867	0.269804108268349	0.0120597846666959	0.1952333400075	0.465949951622168	0.00136700516122156	0.245873535189	0.163821745570265	0.580042419834094	0.604121591055165	0.265346681808688	0.124113130272242	0.358091516165973	0.271124184199277	0.498264048854575	0.374803627671189	0.255929731514812	0.0786505289762423	0.0994926985314357	0.343220549408913	0.0389348926177755	0.345383271418645	0.0996506731391441	0.31389781921922	0.542083464322045	0.236041660873699	0.205388505406713	0.412920318820929	0.236035378775751	0.165315805007862	0.278960505511154	0.181236890023614	0.0592943051331845	0.398810568402784	0.186369072997383	0.0254357605587858	0.191302289365073	0.401488030400239	0.0592675209884177	0.298903433561874	0.12372697114307	0.607044830868008	0.562440741526199	0.285776836237318	0.0878802933180962	0.371829764754046	0.261987887208012	0.435463132739387	0.47348617017251	0.221824016486482	0.164145361933848	0.092037547251024	0.354938237389656	0.08249169384818	0.422414026084415	0.108452793239319	0.258802191719985	0.624367912567559	0.253757486751144	0.256271104051482	0.331239566696897	0.20636263667862	0.0907223671993918	0.317639488086361	0.277975645836364	0.0861323958214042	0.355216238269794	0.234864134017403	0.0201847547783381	0.227601563864754	0.526370948652647	0.0811928797767492	0.364990805253823	0.0180367185392354	0.672037862197859	0.434455390685175	0.242224167676328	0.107174883248404	0.465964550216597	0.332355521790691	0.513496658741886	0.278066733377413	0.370721748551475	0.0726092610919196	0.0818259523119477	0.273729567705948	0.0418388231727666	0.325111712122602	0.0694716426382671	0.279085195581979	0.606916568968985	0.115581221143109	0.270190386288514	0.474106919791889	0.183757498169048	0.0894728009391526	0.321398105174685	0.174711627505922	0.0654422048200757	0.457396187594688	0.297218787308856	0.0293926145048344	0.11291559381199	0.489612118370446	0.0240932451908503	0.350344464229512	0.139210581435097	0.467615800587784	0.627279254529123	0.341209913123089	0.111299382772704	0.329314739126356	0.279790628128664	0.50743712658288	0.394302050512246	0.00712154697342336	0.205905049042212	0.037345494155156	0.356737986092984	0.0926169506496757	0.496362548052178	0.188784595927319	0.188770535051473	0.470024779335602	0.14242735816689	0.335980065980268	0.169921100466165	0.266039771544885	0.127139261511128	0.130728806279588	0.270570487916777	0.0181316655691409	0.515233181431752	0.105596149236123	0.0639285785337052	0.244290587242876	0.344245870053288	0.124993572645415	0.334159511357877	0.0255800686577267	0.236742887467835	0.398553743976077	0.238174261979995	0.0820598621100878	0.698435086362603	0.154654402576252	0.528441323581214	0.26976967285167	0.00135645053810724	0.162764647222089	0.00139918787690596	0.231018136184628	0.173642354339882	0.513412829307217	0.294964753246903	0.22220259589034	0.38811859107891	0.15564763686317	0.384958098883133	0.216589271452842	0.288995905257746	0.153343684225977	0.00220008394578049	0.322078662825888	0.0438007974244068	0.57042691899098	0.00132383389436068	0.0794433126079543	0.0760330629446599	0.484728780676769	0.101761428847461	0.274210324329998	0.0747848843771678	0.00172269974047832	0.282260797347393	0.258745767631811	0.120882920180178	0.817493004248275	0.124201106928916	0.595073642881396	0.0847727247916399	0.0917412989661864	0.281554573671838	0.268759127580985	0.447453819207388	0.00215382054268373	0.29259799448683	0.221207372120514	0.0137071788024078	0.388948658351757	0.503847036112002	0.466509737524636	0.469476994071998	0.462127267724232	0.392470091508251	0.0299244376958964	0.527097073041044	0.0322531296103363	0.75293261090338	0.0131875120677822	0.0428887960369297	0.244750517551488	0.113046102654449	0.409199840826771	0.768065686086475	0.253548462890206	0.39853765995953	0.116063984976447	0.54082283500944	0.0102945514819051	0.773925462313871	0.562119751965134	0.418464793052343	0.708454146331549	0.265306273699426	0.0808736162737021	0.105160255400913	0.309382424013688	0.0426848332684564	0.323620245267	0.100584204175657	0.301040976736952	0.551901625490016	0.214579829289229	0.240996190301708	0.383243463777756	0.203619380100877	0.150677595140784	0.28644078505548	0.208247683750834	0.0620694988996206	0.438509087792335	0.203117951477767	0.0194291287121478	0.196025169303597	0.41689935663911	0.0627022370234289	0.309654233035585	0.138967449807891	0.590002220202574	0.570271263703299	0.294722719308535	0.0851292981757809	0.38766532009607	0.274910156358437	0.451633117723375	0.462922840412833	0.0822574319499627	0.155255352153295	0.0964636899378709	0.355848891827552	0.0638510896709953	0.4123655710213	0.141801166867811	0.220196031472802	0.424809427571135	0.197684817102757	0.350993907990583	0.3579250790018	0.317955724013481	0.169273666957452	0.139760957153038	0.317338875081673	0.0284979216135696	0.424426961367286	0.107163281206994	0.0407199785401236	0.233445635549626	0.367320127341555	0.0985744882454369	0.42844078807104	0.062806056319056	0.326052808374777	0.39987936719467	0.314259484555643	0.0812283610776444	0.584134946034498	0.204233125576255	0.464477869167331	0.375138834869939	0.315430739943544	0.083320957174314	0.0917570700522271	0.262613590151706	0.0480522621542901	0.378780960531431	0.0792470135614089	0.284431655699322	0.600835866664763	0.179617114096292	0.229718878673921	0.376183372517092	0.187480024908224	0.13628053211092	0.320806822000218	0.17648425335347	0.0602760774969895	0.444962893146287	0.249326488318584	0.0190497615795352	0.177601179260298	0.451314115502923	0.0435381226775185	0.28532978424205	0.126914772858045	0.574006887532081	0.609398556846269	0.248105513330365	0.109457036049425	0.363809428660853	0.242037789611475	0.508447945492048	0.380278194257175	0.0512313710155248	0.0496118109080059	0.0954312923476187	0.607111135136601	0.00579026495465389	0.297480240525729	0.19535636955072	0.0381628728067692	0.468599704547593	0.440159860986885	0.539609683876435	0.572440982855949	0.471577122721263	0.385916446976264	0.0548197193755603	0.40839840866458	0.0463413978133143	0.834499920209158	0.0107267903582902	0.008171948115049	0.154560809344354	0.0474933956148976	0.454170684631382	0.75444124769147	0.229392380861318	0.341105039525873	0.138715775364534	0.563047903243788	0.00942839560829985	0.80531210128253	0.647972914312309	0.478304910595892	0.737655847408263	0.306514063604885	0.0981065249927102	0.104857429108644	0.228532755292354	0.049333867093441	0.358845165156038	0.0724626156491012	0.272200703049381	0.610971569397932	0.134440958163769	0.225382044957743	0.399236337762369	0.214427232252953	0.127870011978187	0.320357460415786	0.183887049958207	0.0599295503641925	0.477636723162991	0.244462236639512	0.0184687311267176	0.151917661926946	0.42697644836832	0.0403172556804883	0.311663517635314	0.124226485989553	0.52592602678773	0.602181978822408	0.271699655350283	0.0979801882083625	0.368456501399122	0.234761137722783	0.519740523226607	0.350088467453212	0.306328546587657	0.0596694816797342	0.0860165614639888	0.249571190865454	0.0442577811839627	0.333659415698589	0.0647666966536615	0.248569290969115	0.599055777923627	0.117930069544858	0.215468348953823	0.424208270880309	0.224449376330209	0.0894633457587375	0.345464062657806	0.174293106703291	0.0643897454338214	0.471113346304003	0.248307745741142	0.0193502779600368	0.143947281955082	0.440471927013772	0.0362609182959419	0.352466272950599	0.125511877567877	0.450991086279359	0.575582262011204	0.342187015788969	0.0879823528676224	0.365627941270331	0.228222389346856	0.525376373279799	0.352049840992828	0.30305149808892	0.0692256952439967	0.0719804740657557	0.243905058107784	0.0423436888855667	0.390870943205418	0.0378666151405702	0.240592273823821	0.625931389045011	0.0806085374338921	0.208438582502836	0.481394913998648	0.192444406097004	0.0879984012353442	0.375013761374243	0.172004170031218	0.0406704283819805	0.475041469679856	0.206948034010746	0.0172655523076018	0.146838341238123	0.43588439988412	0.020395639852667	0.371605642554418	0.148747930272366	0.398789844328978	0.555497087128704	0.366905911223423	0.0685389075251703	0.372150418568721	0.215531188718464	0.546931748399023	0.355670681022019	0.0704457502620172	0.105627075417828	0.0807195628278643	0.400953393704261	0.0648572663545282	0.449866257620616	0.179703968494452	0.250437518980983	0.345652534005466	0.225770432297883	0.388834522345849	0.605821843034298	0.288711177927636	0.165353117663035	0.175625695390963	0.152633620020372	0.00716814518622369	0.325386022471025	0.037249998637632	0.0147557613359414	0.187265998420856	0.428934567272121	0.284836517817802	0.453443740284433	0.176725217288476	0.467119530934872	0.264001793671937	0.371564642348259	0.0753569703665677	0.590510173183024	0.240064839425228	0.280339078416869	0.508779369680494	0.104829277330259	0.241126357034069	0.214348764009583	0.487953171447955	0.00427583792232585	0.312207434653856	0.227361065163661	0.0206014430451925	0.412008468450187	0.468460116201639	0.457971358060024	0.490559136368038	0.442075447846349	0.392032455547628	0.0432401396980855	0.545101742439827	0.0331935780894639	0.789038141708495	0.0153662385372385	0.0287608979351825	0.196751551967944	0.0993298579824898	0.420150672958159	0.749583062167643	0.214221913998772	0.335650609338812	0.132061462560558	0.574696405623332	0.00917163326950602	0.837025563599148	0.587368091365525	0.416957517620455	0.701116226647147	0.198174018755374	0.150169230430373	0.121345995039394	0.291298271327656	0.0271454010729903	0.314886349166471	0.0858172145094911	0.266691693520257	0.493360868153889	0.136855399916662	0.276276206351677	0.510954174738851	0.244817395423148	0.16334441818304	0.190212610125804	0.258689116357003	0.052985966015043	0.449328066250067	0.187330975507592	0.0231005349260275	0.186234907042974	0.346859168359163	0.0821949501221164	0.430269955904139	0.0902879777691213	0.491422925505637	0.540545565577995	0.305019622207342	0.110575342274113	0.472405065341373	0.237022017999881	0.416539641775278	0.376173254110557	0.353350939423737	0.0533727442997429	0.0604980717354853	0.224012569287345	0.0450103268985576	0.383135397962187	0.0118198029130574	0.252196235861653	0.642325669390372	0.078022337027889	0.237516987641019	0.497239567447369	0.198999415036449	0.0689395318238408	0.381256871100484	0.162847807201789	0.0325860834997268	0.516988389840793	0.194775644824174	0.0263985815984105	0.13774262709694	0.419946888549298	0.0109138865727452	0.412573080487954	0.16838885932407	0.319346740958218	0.61069320569291	0.393974791970788	0.0483448579794237	0.386528235597332	0.219839800967389	0.58014169462488	0.333052207140681	0.226456955424154	0.12805879863181	0.0891866503626446	0.223803372972027	0.0355442140523204	0.397138498309253	0.0516224570523067	0.31400727691089	0.562032269538505	0.0607876255110086	0.147256885594928	0.485782115333419	0.143958200284429	0.122185197905466	0.239506070492113	0.216101473947978	0.0669145728702858	0.341147838288986	0.252440289798259	0.008586852802439	0.128414441677868	0.434862049626974	0.041178080255021	0.347400521236162	0.0583800747361932	0.604422066597609	0.680079133418965	0.220132165777473	0.140092963523484	0.407663800098022	0.214563785854898	0.451356971372559	0.267499385527921	0.14711403906155	0.170834538446718	0.132924577207793	0.337433292919566	0.0422157283793751	0.35077036244614	0.117305378611382	0.231926726819788	0.450281243498259	0.189922800375231	0.306454565777239	0.495815175582084	0.295897336621877	0.196765850286715	0.162549786167259	0.270755220394267	0.0339715014710389	0.467949568952333	0.130915522611088	0.0344642011316141	0.246656913652339	0.34028385543389	0.121058124214783	0.420899234924616	0.108080345246248	0.363231004599196	0.436441789094755	0.396639732597179	0.0777790014531276	0.562844553292403	0.203479304413651	0.410816997702209	0.381076654724743	0.0762329287968975	0.323448777283418	0.274113949887946	0.612466497817898	0.00293637573744004	0.161319910192197	0.335008114770571	0.0187763144049551	0.312420827400282	0.64688866224376	0.5001218069193	0.584365709963572	0.540669117662518	0.483568636836352	0.00338239580858823	0.66685900723329	0.0188969987683012	0.880891313120726	0.0155338407718948	0.0417423378112122	0.276974894334489	0.0295774267723347	0.543452331172734	0.870456997787396	0.23586943822057	0.227401999883908	0.0594217870286698	0.675297535018148	0.00156956646144462	0.897736405662371	0.701072623339722	0.249691071956231	0.800589538485782	0.112244616816734	0.153850118857249	0.120552035898303	0.353659213882499	0.0486336263567056	0.395391540921642	0.112078742296043	0.24121195822138	0.445567598505635	0.191812753189122	0.342249569886745	0.428846997884101	0.324345283375929	0.196425271129618	0.141584472817656	0.297514152887539	0.0326381210628891	0.47011968574433	0.117977652723351	0.0396456021789673	0.243237992690513	0.337110770795876	0.110603469702326	0.44622939707099	0.0907245361923426	0.346617767860949	0.401178760201748	0.35748145992377	0.0892461392305276	0.581453342215468	0.229081042715764	0.473551554861988	0.408159753672046	0.0991094184609826	0.366226843657465	0.215215901795146	0.388000666370033	0.0283102347748618	0.194510862488963	0.0388551600606798	0.182186161369703	0.24453007000663	0.289829320742725	0.397446504844916	0.590770661451576	0.417602042013788	0.306236261904102	0.0466044497773719	0.129319011722136	0.0306714348178509	0.545927854826477	0.0714709190996793	0.0422026082680874	0.374365291914645	0.205061944667306	0.213401241189158	0.496687473399342	0.169538404656803	0.176179988617602	0.192036491937615	0.386561629149793	0.0632555752680195	0.77344642586819	0.222458722790312	0.323741541860435	0.571048895433099	0.255066619792618	0.127956574055447	0.0760881493132409	0.200758996945623	0.0358476447353275	0.444544271603636	0.0407777240922625	0.340203200612054	0.601196860823885	0.0608426971630319	0.0846722963096321	0.473174108103169	0.119127142949975	0.121131707343533	0.229873054818418	0.187881616787015	0.0877260601255507	0.292167801089558	0.286480863969095	0.00856138434529542	0.130296680667098	0.487179294579455	0.0292285111602963	0.290645733397051	0.0665884139626091	0.685537929758448	0.744575563062539	0.185281373676478	0.15849110126238	0.334323970547294	0.184876186439019	0.462216562125258	0.253415051724619	0.0962812893754149	0.329031361521	0.200548419972487	0.38641463306827	0.0415071131308587	0.200132786393382	0.0411620899533692	0.213748140925832	0.253879068979464	0.287786473104816	0.366739102083418	0.606050846804271	0.397694207200998	0.256238305349026	0.0672849923717474	0.132656490808447	0.0329852901145858	0.533183611931874	0.0742973071604403	0.0452980196385761	0.317583327441687	0.164531377609062	0.213400999157643	0.464720097279823	0.14521440269891	0.166801026903951	0.191931421177072	0.42728815769394	0.0802618475119741	0.794123234205302	0.200140273615371	0.349510588350632	0.511736620310081	0.0190385908304884	0.22116862363333	0.0545837127876074	0.366905433410278	0.081209839598685	0.49032376752231	0.185344153891531	0.223605037451272	0.45311399175009	0.143365964716652	0.381372208059714	0.188402785730905	0.253367743094044	0.13124322316976	0.114635891823731	0.26620981586667	0.0207912578890013	0.513309234114397	0.0882368287680969	0.0575259980370825	0.255673370972063	0.360195373474747	0.112389868239295	0.324946758945562	0.0225301369824491	0.257516290418694	0.403539990480984	0.288879815405415	0.0779590793015175	0.683455002984416	0.168974520595903	0.496347818424009	0.313678983777965	0.248324888143441	0.123795673554608	0.115287220326249	0.255669065760634	0.046005253848317	0.330525923543359	0.0790231299372344	0.267617455390163	0.546875124750638	0.134864190748195	0.279689714899444	0.477053002887546	0.218438231703464	0.157600384657401	0.265495282625226	0.216444087124251	0.0510957437885456	0.469627922944182	0.202249665566753	0.0202121836277379	0.171506588645544	0.398416863155636	0.0532679208622622	0.356491440129105	0.106346859261055	0.530220744561289	0.607117112136112	0.300122564678944	0.10498488904693	0.456154689425966	0.23958813750124	0.47099123396893	0.344065126394006	0.096819009158557	0.483737943223536	0.302028078053071	0.3593111394463	0.00638487341917057	0.207895995796597	0.137433931376464	0.130802581718702	0.362173234090167	0.386497602758579	0.587238496945518	0.445890130071934	0.455666854213405	0.224535387775632	0.0407581860418879	0.327573953270002	0.036584098242975	0.690940747490487	0.0090093468863738	0.0685258426194641	0.254730721750478	0.172538186826749	0.32352349255464	0.755689265555688	0.238957757271615	0.289420368330793	0.125318953740456	0.559530183372722	0.0623753524639727	0.796668287378836	0.372404906792361	0.249348489457397	0.605514162864333	0.382483098259671	0.0353503091606423	0.0558942476237087	0.176331123881013	0.0388083155719578	0.38125460031789	0.00138020955588959	0.232250006604649	0.655340373104483	0.0555624463198075	0.199458062118238	0.566093901866629	0.183055018606519	0.0667811104558613	0.39858510774831	0.197035886990087	0.0351935196033678	0.479392108462708	0.191975952047782	0.0347956567947962	0.134360098496504	0.35617291311487	0.00119494357988457	0.425055435098652	0.18870223134843	0.238689105505902	0.605885111213602	0.398674299901825	0.00101746119312334	0.420065864346253	0.225410486222922	0.629203230689226	0.330790777461602	0.239290724284565	0.0927260311698362	0.0955842192122513	0.27267438155699	0.031621326153784	0.333507198325015	0.108192475204428	0.272744804060336	0.628989808990416	0.263940201050177	0.285229949845281	0.354522381818306	0.204260764731492	0.167879497398909	0.287081455840849	0.242570067567346	0.0867706094689963	0.38255173394496	0.225736974193406	0.0126651473830943	0.247505370457322	0.477375713769787	0.0824261347529739	0.340359416853241	0.124309749042808	0.6466162060268	0.526448698972958	0.251006922464087	0.0982444961087947	0.429133259586828	0.313112616878006	0.418432772571292	0.487825489312532	0.0849725024843928	0.109413435979039	0.0660368585130395	0.428485878128465	0.0539085060469298	0.43603104874217	0.181132229031694	0.236685153771843	0.3153825924925	0.249766871874102	0.389741715302943	0.585050606965981	0.310022182264605	0.174638035466811	0.153007997485439	0.146028962913298	0.00376936657840889	0.323695299481204	0.040773793171551	0.0173651209970683	0.177267409217224	0.474509163900767	0.302592919664136	0.484025761492224	0.148935815790083	0.495927188437153	0.22548996041944	0.3558886159487	0.0849878659406309	0.579147588698049	0.216471202693851	0.225430636010303	0.52353626420382	0.0918428633309555	0.120482081170338	0.0671053107742411	0.428620243603872	0.0472000937482708	0.41080037746107	0.195799257392006	0.223698026284893	0.317860036405603	0.264073466928123	0.340327938248201	0.567060382029567	0.343413553107517	0.170118513932545	0.155583501836677	0.153804973829597	0.00510962466196681	0.296483326978962	0.0442952581926573	0.0327393291149275	0.168653284107544	0.458108902165479	0.311038160474119	0.490875322181455	0.124296230642966	0.50462384497926	0.243770954394687	0.302973936777974	0.0724089572913933	0.583746277537165	0.199955185172821	0.225359169919361	0.552782185524302	0.110525041975594	0.433161230121939	0.235171282604072	0.39116648113178	0.0515412955491502	0.247508771100242	0.018031283438211	0.170543574069211	0.247435086514409	0.306838843195834	0.32367693505582	0.600647090551935	0.424001041322047	0.252556280601075	0.0187933194652771	0.12112833019755	0.0446419449809694	0.513175553576868	0.0616366737010738	0.014248596280232	0.381288809412179	0.174770618643714	0.278926803435564	0.389376264525055	0.174423817131831	0.0763491129885046	0.215028111122151	0.28404950858173	0.0848942517071369	0.758819855642033	0.186320440209726	0.31238715371584	0.531466761859471	0.0581605947782941	0.422736662301136	0.250837956040188	0.448737980247037	0.0211756344413925	0.18820917467003	0.0554178138395525	0.145447950057606	0.211224077277172	0.374935173354234	0.490323248902448	0.665832255966191	0.450961265225249	0.376388898299265	0.0316622809809052	0.1560982491152	0.0307755653890931	0.647596710040418	0.0513843630665982	0.0602036276004638	0.391985326569684	0.167864427791235	0.258227355889461	0.613850564328324	0.232105372251752	0.120364054647071	0.156195343444476	0.474736566800861	0.0497558733623395	0.789011970159604	0.283433599953065	0.280938016088964	0.604685473507031	0.0631168436483968	0.182382937782199	0.0660156133160215	0.359321455984949	0.0640868243074675	0.425357502034264	0.161882913514997	0.21583966229054	0.419307909172245	0.151579729313759	0.354704141084076	0.270891109280187	0.274094372091299	0.130167900555398	0.136856361169134	0.297592828845073	0.0238038822499673	0.471604706118422	0.0887098021374044	0.054751037069507	0.244240088537909	0.346806185480289	0.1106099844477	0.416712319233038	0.0234548265963839	0.275729455141075	0.382522120304919	0.290469378959775	0.0759238775924399	0.634626049658689	0.184848212096272	0.492782942573864	0.327969054808587	-65.4107816361864	-60.1916997916786	-129.163779968019	-105.328051032648	-79.0726577940157	-71.5127241078949	-67.250129376301	-53.3998869311758	-51.1749438266032	-26.1955849220919	-27.0665159450207	21.6942101607343	47.6784555856101	15.7719077956849	0.13827444586675	12.0038115059996	-10.3996715893726	7.39551508399854	10.4941415158041	10.0039123939709	0.83878502953825	4.59293891771131	7.75020498895164	-17.1684544899922	-20.4928881104328	-77.4645045285668	0.754898085693392	-19.7583294798878	8.75273915950179	-74.255976897558	7.26491202011098	5.91432974085701	5.83150225192532	-26.4641067245877	-76.8313780631857	-8.44665536005651	5.3428204065197	14.0079780853257	-21.021091044681	-105.042765861675	-21.9209997609701	-56.6164239239493	23.3300703940669	-52.4881083702468	-18.4536938681878	-0.11045259682727	-72.9425051689677	4.29695658167206	-0.388229030603747	-27.9828174269231	-27.958181265897	-55.7245103541079	-72.6350232765595	-19.1932518730987	322.65788655915	333.499047841572	270.714481775466	314.459870714502	357.501192474029	362.260132808808	356.762041911625	344.197933255342	347.234629990471	373.669922815452	370.474342560505	299.75772106346	237.502835852056	293.604480428675	354.259978179683	327.271192269714	269.937150483668	243.137784236781	299.351626077207	339.837504789023	358.737085955878	355.967300269606	339.362626134893	336.798496843323	277.728024945744	362.517018256054	359.004710295915	360.917275020556	347.792965588346	325.604782923462	346.251819898904	338.352844996967	332.414382772138	376.428158887336	352.194310009358	361.097413597381	324.655648969898	322.08368726334	373.409225750288	314.651491874168	370.134126977644	362.112948972627	304.159055893569	356.048505273177	344.413121470007	354.929262308343	368.460503202212	309.388155611621	365.096050288576	372.709858107974	372.730603190502	350.685724863213	359.1495573794	346.979462118205	0.00529859390466671	0.113266790964426	-0.00553132053359899	0	0	0	-0.144604126934762	0	0	0	0.0117655974440565	0	0	0	0	0	-0.142178874623454	0.34735055410587	-0.147261823977462	0	0.164666169202361	-0.386453434023145	0	-0.00240521923426818	0	0.388852499562986	0	-0.0651844687113573	0	-0.248753609265094	0	0.0394337864171306	0.119591486444745	0.0994244886723989	0	0	0	0	-0.214271564014904	-0.146388962395679	0	0	0	0	0	0	0	-0.096585814128809	0.00303502190666639	-0.483762200236505	0	-0.419780959261895	-0.00637587560227783	0	0	0	0	0	790.317301509127	111.755476185883	0.692707491433248	0.00404663923182442	0.54477366255144
24600	0.00119007463198604	0.00182209744272725	0.00121563442628211	0.695216504732727	0.00529192163311403	0.396481669008829	0.201615982098339	0.00110946917834371	0.537232417758799	0.504389235694964	0.505096849760542	0.804995665408709	0.639663178560192	0.292335941491634	0.157636722582293	0.412759951434995	0.0310080606743582	0.712513390962272	0.0461440629172578	0.0278052762467161	0.168493938503121	0.444781756296066	0.477251397051779	0.518922232123986	0.302545234454733	0.360624032035491	0.139972340494864	0.320165214270639	0.00356506703333492	0.750530087559471	0.195795257890122	0.213453243493572	0.998238791860673	0.0803733558315967	0.0617113811938138	0.06326635299509	0.612757152009397	0.0666777046729875	0.469691155763487	0.209654524531276	0.253005881194664	0.451246523514625	0.291675226680228	0.433338066550268	0.581029109139511	0.466922323216331	0.174672810045373	0.0617059999787097	0.157089411978638	0.00226861886940733	0.863926696974678	0.00283970234758213	0.00760326693804823	0.190728185881214	0.00103284133072031	0.480633466281904	0.74684350002481	0.224891488558629	0.329093552888014	0.144319024895769	0.566283404101844	0.0921420107354095	0.792284726806667	0.655536022238517	0.520549444680579	0.548900004908138	0.056554596956678	0.460548070883595	0.358753152816356	0.669613129782073	0.00306473177423659	0.14390005808401	0.470178220586392	0.000952529984698451	0.304522514347769	0.997051601951481	0.65835248668889	0.635742306409769	0.642435992470789	0.543139852379848	0.00120805447950932	0.791781925524657	0.0127935487883386	0.994427636881769	0.00126195541869616	0.0397010860988668	0.33800449493562	0.0411091962007084	0.664083080207462	0.893119429598437	0.329611335033717	0.179071360010563	0.0010210256946886	0.738639133170294	0.00151418649281362	0.890911350331627	0.809451536611769	0.225112245224386	0.886681959802473	0.0791049654481165	0.34293491818896	0.260826401250603	0.629469445203083	0.00146610101322111	0.146367432544583	0.324287483382228	0.0161152926742134	0.344247370815361	0.670497261886818	0.486982873149004	0.528464501976797	0.565597200415611	0.502294486049338	0.00110656939920613	0.684612440751633	0.00962763560877851	0.875360310201036	0.00964495053286868	0.0498317051168539	0.263425888456269	0.0379203174101213	0.526199656950112	0.873218896095305	0.243783761824328	0.224954116900201	0.0678945811610007	0.675298336936847	0.0020551875592326	0.932627787748012	0.711735685746965	0.296870172843258	0.79820061305696	0.0888382230149618	0.310701953095972	0.283041983165226	0.450047413104337	0.00135667253465106	0.319657551437608	0.232682138012749	0.00153315641559162	0.443393403674276	0.452599857823959	0.467732257561802	0.503932664025722	0.498556902289899	0.427433563897616	0.000921628386623501	0.562085441081599	0.0344492981082214	0.771144542670567	0.00151046906600512	0.0338702382072335	0.244859465150953	0.0941593116582939	0.416936596613008	0.764799087487893	0.242270158517557	0.370311540600389	0.0969489703559877	0.527801063160716	0.0017638504099567	0.740748690163927	0.504780538739618	0.469545449582592	0.741913759532823	0.0913715331957524	0.466752992046325	0.319587145652068	0.318791397414643	0.00645348850616969	0.232962461982734	0.1236297766929	0.11381073351619	0.363416997197938	0.386989236718158	0.595740601657854	0.473503554085917	0.462728015679511	0.196068382560389	0.033113923094305	0.294421136645601	0.0389613261170724	0.652664807039105	0.00919368894882663	0.0680398706057322	0.249202938443432	0.195118890330111	0.309406403873305	0.754843939553035	0.220452431218737	0.271847075809643	0.124493805793161	0.550106077031395	0.072362650203579	0.815202011567638	0.36203082786683	0.24636616331395	0.611378902167291	0.0674184789269277	0.402930473191374	0.21985944339323	0.433952582887769	0.0267859605415489	0.18123522521859	0.0397942962094444	0.158571768547668	0.198966109168828	0.380530277200176	0.481385637388304	0.630648329423844	0.458388327523504	0.336984317645349	0.0319447519466715	0.128158914296977	0.0387330622454315	0.629896011274384	0.064160979697344	0.0639634821982588	0.345678511842921	0.155061752575504	0.201202782322987	0.553741149275866	0.234908807714443	0.14321143467324	0.173136315752219	0.476832890211713	0.0656386202789604	0.775833134146196	0.239740614100409	0.317540003225993	0.619519207541455	0.104946079383935	0.424867134735912	0.232468621848965	0.378811169890582	0.0561680510039318	0.246074723009158	0.00129385380859791	0.174093569580158	0.217419241205899	0.326023395333815	0.320787534780757	0.607248318764897	0.419151840077509	0.208987075110563	0.00258949219378359	0.0916296570598589	0.0405341900240906	0.489132797862498	0.0635850717543782	0.0105116829290198	0.396113221848266	0.208091556276005	0.23388152571972	0.38398337381875	0.17556475832276	0.0549936258970918	0.226826100967564	0.321379993008661	0.0751153128016651	0.743506887905541	0.146301802812348	0.339391234256825	0.516240543495198	0.0776699954859314	0.332707825511854	0.210616556514038	0.283388723623082	0.0225823932729629	0.212129068852313	0.00262569957713684	0.25208683900368	0.212766891549506	0.272604187955232	0.366648937290376	0.691619101301744	0.352894872481184	0.244031977806142	0.0848312515209113	0.00270342987196418	0.018010130052178	0.558694200925899	0.0594234516708898	0.0475530712645612	0.343082644636808	0.151190961410969	0.20317588955682	0.422380701463358	0.155911928149184	0.122413392425753	0.19798528406755	0.438379594474101	0.0671561952085699	0.779444014205348	0.215957746100135	0.289796333263572	0.489216774146891	0.071942418149924	0.107244735215899	0.0523557549713273	0.432739001168379	0.0722333227858787	0.449029510020609	0.174936856874261	0.237070529477796	0.304066399388745	0.245929525504457	0.375407711888196	0.598532482039154	0.285513987191738	0.154628731006893	0.198083787821261	0.155642373579671	0.0110264996883959	0.293228990684301	0.00358208775649215	0.018264953656611	0.168394258677504	0.421541831568766	0.285945442421584	0.482549382266234	0.19050629058435	0.50429244732575	0.252381740626116	0.395149183942992	0.0714289568775106	0.594180353736807	0.225314943434078	0.288058432199815	0.490290489247747	0.0982227460988018	0.122194696534072	0.076360005968724	0.421160318237948	0.0412016659040864	0.401461721214531	0.20636746996183	0.234328086306878	0.340527705654185	0.249118627772434	0.323319973376199	0.575861053383775	0.332713372663651	0.156705237227803	0.135658811034741	0.14226665138343	0.00652095894480576	0.308418604521972	0.0423320323381204	0.0270426319672456	0.20366792855142	0.478666239078463	0.303509532837229	0.53065631372705	0.111152864163349	0.520067157087082	0.235656565445174	0.309724227411315	0.0813139081893931	0.546878736023678	0.193233073366067	0.221811030324732	0.560495636982385	0.25449177390634	0.177415429429428	0.110243907056476	0.251190448703621	0.0403959458538671	0.426184123036912	0.00170973425215135	0.407988966447691	0.596883525013183	0.0070440210122614	0.0582565397331001	0.481002406605043	0.0704380246926869	0.192645930431295	0.151929383606423	0.19339736911853	0.113786366980016	0.335331698812271	0.239803880515876	0.00971152987174943	0.151330129596514	0.492113674623361	0.00163839669591475	0.314295706933279	0.0555857758624989	0.632533982413825	0.789600978403268	0.20143612112524	0.161738296499251	0.333129689155309	0.187870791105496	0.450215032171057	0.248978433817516	0.283856685392915	0.0965065965945386	0.00145699328141255	0.14599381862483	0.0436889031938772	0.589260118566556	0.0367645699371378	0.411557837037529	0.742443646687568	0.0531684394557951	0.00103842872909379	0.422983538492172	0.104869623300113	0.0606421657994035	0.299321930176575	0.167335728684102	0.136101083594763	0.108501279781566	0.379270928196681	0.00912299557773607	0.0776854402692642	0.552082567376172	0.0272001438334938	0.267586826397931	0.0413447324477983	0.937851973593953	0.849170432484184	0.104946727843324	0.228064315569045	0.277864907807409	0.134197044264985	0.598194307524274	0.145527140453144	0.232568862183293	0.177581459132277	0.111062281007073	0.214742600287672	0.016497218505772	0.39165956662645	0.0734395649878921	0.25002171141907	0.505397040899187	0.00107081259814472	0.144067710399448	0.527268196801124	0.206304815978267	0.0705509617663521	0.169301741991902	0.244819702145884	0.0836372535747923	0.460473219395439	0.234768679930285	0.00854974420311706	0.165224935233005	0.522456113709493	0.0401917003257666	0.306350162728677	0.00119206563436151	0.611945945830269	0.71331006184361	0.239763235749127	0.162749285626829	0.332336006351174	0.22178294302806	0.371059337295913	0.0018748675668939	0.252645950639555	0.133595459883518	0.107243510050507	0.242425674984342	0.0383826196407844	0.28926525681335	0.0970603518522379	0.270882030645127	0.527802752432776	0.132527440845775	0.310022602194023	0.48185658847381	0.19834081333993	0.156905234201427	0.286061173593424	0.23665467350126	0.0540523168183762	0.463879658810764	0.176673320504059	0.00174812610825152	0.182854218258933	0.427805822997452	0.0316162647826677	0.365377682932493	0.150464652021271	0.502909837629875	0.622653932751	0.278166672407853	0.0906956639959527	0.424274487897432	0.239028829000404	0.506970312049655	0.349859525305063	0.298130630610642	0.0771928707792468	0.031639629474554	0.147225569216364	0.0435280445726342	0.469986314928168	0.0541072451596118	0.303942884712098	0.455638044522061	0.0785649285849016	0.284208329576506	0.455120145167045	0.12108096128337	0.124084211837673	0.416773618463761	0.115821894385462	0.0425527738897789	0.465151971934495	0.185973146040134	0.0117125058138205	0.0426701826693568	0.45178337557878	0.0305619149906573	0.356734019509003	0.146731890927427	0.515916077811137	0.48931480769061	0.36173403552529	0.0835531474696701	0.297286841400654	0.183252157219258	0.525959844032425	0.255917091096253	0.535895810216353	0.0226171445395127	0.0918505129965516	0.0577886479886327	0.0662807243330898	0.466096874389916	0.0013454610814041	0.334562105212141	0.625342631711838	0.00255040964374377	0.195288842340113	0.874321464483213	0.278261997730368	0.00185030462315021	0.272946767006175	0.255573773154762	0.0477473049376575	0.52880405957754	0.00167318214972292	0.0335073926409593	0.137963398174449	0.330652351860714	0.00184271591374681	0.418392358145358	0.225017323060801	0.0539242605275305	0.169236827651828	0.568132518596741	0.00145312138818872	0.428544851966799	0.193061253793002	0.716136885683661	0.471787966315559	0.352295149340011	0.00118629367599704	0.091827935336331	0.137629122392537	0.0117435753679076	0.313184829498634	0.00234111011130751	0.235187600328174	0.757065321706285	0.0466490005475764	0.251661488131869	0.674095282497881	0.0649016503295132	0.10153074268037	0.449037279253536	0.194251169362525	0.00650182093817394	0.30539657880404	0.241776969237243	0.039124261029449	0.0750003427537209	0.205751874085246	0.00128124569820663	0.45612544134149	0.216056678009562	0.0026428850518171	0.59120190864832	0.349093283282392	0.00230296800734033	0.369326238942228	0.257523493991627	0.728064902268841	0.00174399717195961	0.377997712318916	0.0883599900406928	0.0399954772002698	0.12893589326565	0.0161518731767804	0.535838584706471	0.00536266312306814	0.329343165955771	0.776660048322549	0.00125853284521673	0.35119189040161	0.212463149142109	0.206010399779425	0.0243854279262971	0.374511884293011	0.161347490507559	0.00241805300228647	0.60377835469198	0.0770907412328498	0.0337261172759931	0.248329462723135	0.492171184585536	0.021160974009166	0.3845241465966	0.153151266758054	0.133486458306967	0.767229514451488	0.307152636829323	0.0921327087232454	0.406554186688537	0.17423965127246	0.714160697641635	0.380963293947056	0.330863789927534	0.00763109758582393	0.066091826663792	0.360372407497733	0.0456340478190129	0.430512335807018	0.0654851924360037	0.283059853264844	0.616593201606393	0.207401126694014	0.264561662263939	0.370421050476932	0.171463579467407	0.169765051843392	0.345599553675794	0.180356718734061	0.0735316313516971	0.461894254958867	0.269804108268349	0.0122919820599729	0.1952333400075	0.465949951622168	0.00136700516122156	0.245873535189	0.163821745570265	0.580042419834094	0.604121591055165	0.246224479157962	0.124113130272242	0.358091516165973	0.271124184199277	0.498264048854575	0.374803627671189	0.255929731514812	0.0786505289762423	0.0994926985314357	0.343220549408913	0.0426137964498046	0.345383271418645	0.0996506731391441	0.31389781921922	0.542083464322045	0.236041660873699	0.205388505406713	0.412920318820929	0.236035378775751	0.165315805007862	0.278960505511154	0.181236890023614	0.059049971026067	0.398810568402784	0.186369072997383	0.0212989501896692	0.191302289365073	0.401488030400239	0.0592675209884177	0.298903433561874	0.12372697114307	0.607044830868008	0.562440741526199	0.244764373388589	0.0878802933180962	0.371829764754046	0.261987887208012	0.435463132739387	0.47348617017251	0.221824016486482	0.164145361933848	0.092037547251024	0.354938237389656	0.0923253106414841	0.422414026084415	0.108452793239319	0.258802191719985	0.624367912567559	0.253757486751144	0.256271104051482	0.331239566696897	0.20636263667862	0.0907223671993918	0.317639488086361	0.277975645836364	0.0746025438642282	0.355216238269794	0.234864134017403	0.0212826711307889	0.227601563864754	0.526370948652647	0.0811928797767492	0.364990805253823	0.0180367185392354	0.672037862197859	0.434455390685175	0.235661898329324	0.107174883248404	0.465964550216597	0.332355521790691	0.513496658741886	0.278066733377413	0.370721748551475	0.0726092610919196	0.0818259523119477	0.273729567705948	0.0469512231491786	0.325111712122602	0.0694716426382671	0.279085195581979	0.606916568968985	0.115581221143109	0.270190386288514	0.474106919791889	0.183757498169048	0.0894728009391526	0.321398105174685	0.174711627505922	0.065973544065734	0.457396187594688	0.297218787308856	0.0322732150140581	0.11291559381199	0.489612118370446	0.0240932451908503	0.350344464229512	0.139210581435097	0.467615800587784	0.627279254529123	0.334986981353772	0.111299382772704	0.329314739126356	0.279790628128664	0.50743712658288	0.394302050512246	0.00712154697342336	0.205905049042212	0.037345494155156	0.356737986092984	0.0983064022175984	0.496362548052178	0.188784595927319	0.188770535051473	0.470024779335602	0.14242735816689	0.335980065980268	0.169921100466165	0.266039771544885	0.127139261511128	0.130728806279588	0.270570487916777	0.0174518707567329	0.515233181431752	0.105596149236123	0.0607363711390679	0.244290587242876	0.344245870053288	0.124993572645415	0.334159511357877	0.0255800686577267	0.236742887467835	0.398553743976077	0.241271142037996	0.0820598621100878	0.698435086362603	0.154654402576252	0.528441323581214	0.26976967285167	0.00135645053810724	0.162764647222089	0.00139918787690596	0.231018136184628	0.17077895797428	0.513412829307217	0.294964753246903	0.22220259589034	0.38811859107891	0.15564763686317	0.384958098883133	0.216589271452842	0.288995905257746	0.153343684225977	0.00220008394578049	0.322078662825888	0.0365615023405833	0.57042691899098	0.00132383389436068	0.0759602691609635	0.0760330629446599	0.484728780676769	0.101761428847461	0.274210324329998	0.0747848843771678	0.00172269974047832	0.282260797347393	0.239935742054694	0.120882920180178	0.817493004248275	0.124201106928916	0.595073642881396	0.0847727247916399	0.0917412989661864	0.281554573671838	0.268759127580985	0.447453819207388	0.00230029250600367	0.29259799448683	0.221207372120514	0.0137071788024078	0.388948658351757	0.503847036112002	0.466509737524636	0.469476994071998	0.462127267724232	0.392470091508251	0.0299244376958964	0.527097073041044	0.0372762459451412	0.75293261090338	0.0131875120677822	0.0315844686550855	0.244750517551488	0.113046102654449	0.409199840826771	0.768065686086475	0.253548462890206	0.39853765995953	0.116063984976447	0.548967348098376	0.0102945514819051	0.773925462313871	0.562119751965134	0.418464793052343	0.708454146331549	0.265306273699426	0.0808736162737021	0.105160255400913	0.309382424013688	0.0437390318696834	0.323620245267	0.100584204175657	0.301040976736952	0.551901625490016	0.214579829289229	0.240996190301708	0.383243463777756	0.203619380100877	0.150677595140784	0.28644078505548	0.208247683750834	0.0641558838634626	0.438509087792335	0.203117951477767	0.0209490664693074	0.196025169303597	0.41689935663911	0.0627022370234289	0.309654233035585	0.138967449807891	0.590002220202574	0.570271263703299	0.307570421805119	0.0851292981757809	0.38766532009607	0.274910156358437	0.451633117723375	0.462922840412833	0.0822574319499627	0.155255352153295	0.0964636899378709	0.355848891827552	0.052928496429863	0.4123655710213	0.141801166867811	0.220196031472802	0.424809427571135	0.197684817102757	0.350993907990583	0.3579250790018	0.317955724013481	0.169273666957452	0.139760957153038	0.317338875081673	0.0297000481027081	0.424426961367286	0.107163281206994	0.0384649523811585	0.233445635549626	0.367320127341555	0.0985744882454369	0.42844078807104	0.062806056319056	0.326052808374777	0.39987936719467	0.319513556757764	0.0812283610776444	0.584134946034498	0.204233125576255	0.464477869167331	0.375138834869939	0.315430739943544	0.083320957174314	0.0917570700522271	0.262613590151706	0.0417795263757349	0.378780960531431	0.0792470135614089	0.284431655699322	0.600835866664763	0.179617114096292	0.229718878673921	0.376183372517092	0.187480024908224	0.13628053211092	0.320806822000218	0.17648425335347	0.0748242781257576	0.444962893146287	0.249326488318584	0.0170407043164276	0.177601179260298	0.451314115502923	0.0435381226775185	0.28532978424205	0.126914772858045	0.574006887532081	0.609398556846269	0.250503494242052	0.109457036049425	0.363809428660853	0.242037789611475	0.508447945492048	0.380278194257175	0.0512313710155248	0.0496118109080059	0.0954312923476187	0.607111135136601	0.00551944909251316	0.297480240525729	0.19535636955072	0.0381628728067692	0.468599704547593	0.440159860986885	0.539609683876435	0.572440982855949	0.471577122721263	0.385916446976264	0.0548197193755603	0.40839840866458	0.0364802752890447	0.834499920209158	0.0107267903582902	0.00702451635858393	0.154560809344354	0.0474933956148976	0.454170684631382	0.75444124769147	0.229392380861318	0.341105039525873	0.138715775364534	0.524094619244609	0.00942839560829985	0.80531210128253	0.647972914312309	0.478304910595892	0.737655847408263	0.306514063604885	0.0981065249927102	0.104857429108644	0.228532755292354	0.0421243872863608	0.358845165156038	0.0724626156491012	0.272200703049381	0.610971569397932	0.134440958163769	0.225382044957743	0.399236337762369	0.214427232252953	0.127870011978187	0.320357460415786	0.183887049958207	0.0597139316181886	0.477636723162991	0.244462236639512	0.0154442746940531	0.151917661926946	0.42697644836832	0.0403172556804883	0.311663517635314	0.124226485989553	0.52592602678773	0.602181978822408	0.273394157468853	0.0979801882083625	0.368456501399122	0.234761137722783	0.519740523226607	0.350088467453212	0.306328546587657	0.0596694816797342	0.0860165614639888	0.249571190865454	0.0424100863797722	0.333659415698589	0.0647666966536615	0.248569290969115	0.599055777923627	0.117930069544858	0.215468348953823	0.424208270880309	0.224449376330209	0.0894633457587375	0.345464062657806	0.174293106703291	0.0596319988071326	0.471113346304003	0.248307745741142	0.0214154740444575	0.143947281955082	0.440471927013772	0.0362609182959419	0.352466272950599	0.125511877567877	0.450991086279359	0.575582262011204	0.322486347915903	0.0879823528676224	0.365627941270331	0.228222389346856	0.525376373279799	0.352049840992828	0.30305149808892	0.0692256952439967	0.0719804740657557	0.243905058107784	0.0460582500106208	0.390870943205418	0.0378666151405702	0.240592273823821	0.625931389045011	0.0806085374338921	0.208438582502836	0.481394913998648	0.192444406097004	0.0879984012353442	0.375013761374243	0.172004170031218	0.0471149304795292	0.475041469679856	0.206948034010746	0.0193463041834796	0.146838341238123	0.43588439988412	0.020395639852667	0.371605642554418	0.148747930272366	0.398789844328978	0.555497087128704	0.347201843794714	0.0685389075251703	0.372150418568721	0.215531188718464	0.546931748399023	0.355670681022019	0.0704457502620172	0.105627075417828	0.0807195628278643	0.400953393704261	0.0638141040226368	0.449866257620616	0.179703968494452	0.250437518980983	0.345652534005466	0.225770432297883	0.388834522345849	0.605821843034298	0.288711177927636	0.165353117663035	0.175625695390963	0.152633620020372	0.00701979335314546	0.325386022471025	0.037249998637632	0.0154212951005901	0.187265998420856	0.428934567272121	0.284836517817802	0.453443740284433	0.176725217288476	0.467119530934872	0.264001793671937	0.363794809699558	0.0753569703665677	0.590510173183024	0.240064839425228	0.280339078416869	0.508779369680494	0.104829277330259	0.241126357034069	0.214348764009583	0.487953171447955	0.00368532422204122	0.312207434653856	0.227361065163661	0.0206014430451925	0.412008468450187	0.468460116201639	0.457971358060024	0.490559136368038	0.442075447846349	0.392032455547628	0.0432401396980855	0.545101742439827	0.0291886495288338	0.789038141708495	0.0153662385372385	0.0251211585080876	0.196751551967944	0.0993298579824898	0.420150672958159	0.749583062167643	0.214221913998772	0.335650609338812	0.132061462560558	0.559973954768894	0.00917163326950602	0.837025563599148	0.587368091365525	0.416957517620455	0.701116226647147	0.198174018755374	0.150169230430373	0.121345995039394	0.291298271327656	0.0427844261012286	0.314886349166471	0.0858172145094911	0.266691693520257	0.493360868153889	0.136855399916662	0.276276206351677	0.510954174738851	0.244817395423148	0.16334441818304	0.190212610125804	0.258689116357003	0.0516898767541061	0.449328066250067	0.187330975507592	0.0224166505678912	0.186234907042974	0.346859168359163	0.0821949501221164	0.430269955904139	0.0902879777691213	0.491422925505637	0.540545565577995	0.295141947806192	0.110575342274113	0.472405065341373	0.237022017999881	0.416539641775278	0.376173254110557	0.353350939423737	0.0533727442997429	0.0604980717354853	0.224012569287345	0.0406910755033725	0.383135397962187	0.0118198029130574	0.252196235861653	0.642325669390372	0.078022337027889	0.237516987641019	0.497239567447369	0.198999415036449	0.0689395318238408	0.381256871100484	0.162847807201789	0.0376444911091715	0.516988389840793	0.194775644824174	0.0251017372976687	0.13774262709694	0.419946888549298	0.0109138865727452	0.412573080487954	0.16838885932407	0.319346740958218	0.61069320569291	0.375380066556533	0.0483448579794237	0.386528235597332	0.219839800967389	0.58014169462488	0.333052207140681	0.226456955424154	0.12805879863181	0.0891866503626446	0.223803372972027	0.0402874956648382	0.397138498309253	0.0516224570523067	0.31400727691089	0.562032269538505	0.0607876255110086	0.147256885594928	0.485782115333419	0.143958200284429	0.122185197905466	0.239506070492113	0.216101473947978	0.0578263634700044	0.341147838288986	0.252440289798259	0.00871049424250219	0.128414441677868	0.434862049626974	0.041178080255021	0.347400521236162	0.0583800747361932	0.604422066597609	0.680079133418965	0.238468665317964	0.140092963523484	0.407663800098022	0.214563785854898	0.451356971372559	0.267499385527921	0.14711403906155	0.170834538446718	0.132924577207793	0.337433292919566	0.0413436785663539	0.35077036244614	0.117305378611382	0.231926726819788	0.450281243498259	0.189922800375231	0.306454565777239	0.495815175582084	0.295897336621877	0.196765850286715	0.162549786167259	0.270755220394267	0.0336961009543284	0.467949568952333	0.130915522611088	0.0379786719601167	0.246656913652339	0.34028385543389	0.121058124214783	0.420899234924616	0.108080345246248	0.363231004599196	0.436441789094755	0.376476624434575	0.0777790014531276	0.562844553292403	0.203479304413651	0.410816997702209	0.381076654724743	0.0762329287968975	0.323448777283418	0.274113949887946	0.612466497817898	0.00323987003353253	0.161319910192197	0.335008114770571	0.0187763144049551	0.312420827400282	0.64688866224376	0.5001218069193	0.584365709963572	0.540669117662518	0.483568636836352	0.00338239580858823	0.66685900723329	0.0148452718183207	0.880891313120726	0.0155338407718948	0.0452124092661101	0.276974894334489	0.0295774267723347	0.543452331172734	0.870456997787396	0.23586943822057	0.227401999883908	0.0594217870286698	0.667068797531401	0.00156956646144462	0.897736405662371	0.701072623339722	0.249691071956231	0.800589538485782	0.112244616816734	0.153850118857249	0.120552035898303	0.353659213882499	0.0440629949599413	0.395391540921642	0.112078742296043	0.24121195822138	0.445567598505635	0.191812753189122	0.342249569886745	0.428846997884101	0.324345283375929	0.196425271129618	0.141584472817656	0.297514152887539	0.0323406630407713	0.47011968574433	0.117977652723351	0.0456219514692532	0.243237992690513	0.337110770795876	0.110603469702326	0.44622939707099	0.0907245361923426	0.346617767860949	0.401178760201748	0.37059310675968	0.0892461392305276	0.581453342215468	0.229081042715764	0.473551554861988	0.408159753672046	0.0991094184609826	0.366226843657465	0.215215901795146	0.388000666370033	0.0332806510813365	0.194510862488963	0.0388551600606798	0.182186161369703	0.24453007000663	0.289829320742725	0.397446504844916	0.590770661451576	0.417602042013788	0.306236261904102	0.0466044497773719	0.129319011722136	0.0323628921841254	0.545927854826477	0.0714709190996793	0.0406576321531606	0.374365291914645	0.205061944667306	0.213401241189158	0.496687473399342	0.169538404656803	0.176179988617602	0.192036491937615	0.387344310268048	0.0632555752680195	0.77344642586819	0.222458722790312	0.323741541860435	0.571048895433099	0.255066619792618	0.127956574055447	0.0760881493132409	0.200758996945623	0.0396434174431511	0.444544271603636	0.0407777240922625	0.340203200612054	0.601196860823885	0.0608426971630319	0.0846722963096321	0.473174108103169	0.119127142949975	0.121131707343533	0.229873054818418	0.187881616787015	0.088591878578244	0.292167801089558	0.286480863969095	0.00994205281730416	0.130296680667098	0.487179294579455	0.0292285111602963	0.290645733397051	0.0665884139626091	0.685537929758448	0.744575563062539	0.184037715573084	0.15849110126238	0.334323970547294	0.184876186439019	0.462216562125258	0.253415051724619	0.0962812893754149	0.329031361521	0.200548419972487	0.38641463306827	0.0462563392884755	0.200132786393382	0.0411620899533692	0.213748140925832	0.253879068979464	0.287786473104816	0.366739102083418	0.606050846804271	0.397694207200998	0.256238305349026	0.0672849923717474	0.132656490808447	0.0330567406120774	0.533183611931874	0.0742973071604403	0.0543760201165206	0.317583327441687	0.164531377609062	0.213400999157643	0.464720097279823	0.14521440269891	0.166801026903951	0.191931421177072	0.412122046648406	0.0802618475119741	0.794123234205302	0.200140273615371	0.349510588350632	0.511736620310081	0.0190385908304884	0.22116862363333	0.0545837127876074	0.366905433410278	0.0827500557786786	0.49032376752231	0.185344153891531	0.223605037451272	0.45311399175009	0.143365964716652	0.381372208059714	0.188402785730905	0.253367743094044	0.13124322316976	0.114635891823731	0.26620981586667	0.0253831222675611	0.513309234114397	0.0882368287680969	0.0553300022987968	0.255673370972063	0.360195373474747	0.112389868239295	0.324946758945562	0.0225301369824491	0.257516290418694	0.403539990480984	0.268315712353186	0.0779590793015175	0.683455002984416	0.168974520595903	0.496347818424009	0.313678983777965	0.248324888143441	0.123795673554608	0.115287220326249	0.255669065760634	0.0360718427045556	0.330525923543359	0.0790231299372344	0.267617455390163	0.546875124750638	0.134864190748195	0.279689714899444	0.477053002887546	0.218438231703464	0.157600384657401	0.265495282625226	0.216444087124251	0.0536251653618314	0.469627922944182	0.202249665566753	0.0188444838088739	0.171506588645544	0.398416863155636	0.0532679208622622	0.356491440129105	0.106346859261055	0.530220744561289	0.607117112136112	0.313901883240951	0.10498488904693	0.456154689425966	0.23958813750124	0.47099123396893	0.344065126394006	0.096819009158557	0.483737943223536	0.302028078053071	0.3593111394463	0.00493590566297543	0.207895995796597	0.137433931376464	0.130802581718702	0.362173234090167	0.386497602758579	0.587238496945518	0.445890130071934	0.455666854213405	0.224535387775632	0.0407581860418879	0.327573953270002	0.0365072556760681	0.690940747490487	0.0090093468863738	0.0637618205944609	0.254730721750478	0.172538186826749	0.32352349255464	0.755689265555688	0.238957757271615	0.289420368330793	0.125318953740456	0.548320071284626	0.0623753524639727	0.796668287378836	0.372404906792361	0.249348489457397	0.605514162864333	0.382483098259671	0.0353503091606423	0.0558942476237087	0.176331123881013	0.0390463818151207	0.38125460031789	0.00138020955588959	0.232250006604649	0.655340373104483	0.0555624463198075	0.199458062118238	0.566093901866629	0.183055018606519	0.0667811104558613	0.39858510774831	0.197035886990087	0.0293945900704115	0.479392108462708	0.191975952047782	0.0358787870239568	0.134360098496504	0.35617291311487	0.00119494357988457	0.425055435098652	0.18870223134843	0.238689105505902	0.605885111213602	0.418046041619398	0.00101746119312334	0.420065864346253	0.225410486222922	0.629203230689226	0.330790777461602	0.239290724284565	0.0927260311698362	0.0955842192122513	0.27267438155699	0.0330519422761958	0.333507198325015	0.108192475204428	0.272744804060336	0.628989808990416	0.263940201050177	0.285229949845281	0.354522381818306	0.204260764731492	0.167879497398909	0.287081455840849	0.242570067567346	0.0766077574336826	0.38255173394496	0.225736974193406	0.0160668498873561	0.247505370457322	0.477375713769787	0.0824261347529739	0.340359416853241	0.124309749042808	0.6466162060268	0.526448698972958	0.27178623483649	0.0982444961087947	0.429133259586828	0.313112616878006	0.418432772571292	0.487825489312532	0.0849725024843928	0.109413435979039	0.0660368585130395	0.428485878128465	0.0577324019412399	0.43603104874217	0.181132229031694	0.236685153771843	0.3153825924925	0.249766871874102	0.389741715302943	0.585050606965981	0.310022182264605	0.174638035466811	0.153007997485439	0.146028962913298	0.00372231974764572	0.323695299481204	0.040773793171551	0.0202483841056894	0.177267409217224	0.474509163900767	0.302592919664136	0.484025761492224	0.148935815790083	0.495927188437153	0.22548996041944	0.349270484192754	0.0849878659406309	0.579147588698049	0.216471202693851	0.225430636010303	0.52353626420382	0.0918428633309555	0.120482081170338	0.0671053107742411	0.428620243603872	0.0480748312060957	0.41080037746107	0.195799257392006	0.223698026284893	0.317860036405603	0.264073466928123	0.340327938248201	0.567060382029567	0.343413553107517	0.170118513932545	0.155583501836677	0.153804973829597	0.00628150961529003	0.296483326978962	0.0442952581926573	0.0294965618308508	0.168653284107544	0.458108902165479	0.311038160474119	0.490875322181455	0.124296230642966	0.50462384497926	0.243770954394687	0.335721998805272	0.0724089572913933	0.583746277537165	0.199955185172821	0.225359169919361	0.552782185524302	0.110525041975594	0.433161230121939	0.235171282604072	0.39116648113178	0.0642904425942474	0.247508771100242	0.018031283438211	0.170543574069211	0.247435086514409	0.306838843195834	0.32367693505582	0.600647090551935	0.424001041322047	0.252556280601075	0.0187933194652771	0.12112833019755	0.037950678820638	0.513175553576868	0.0616366737010738	0.0132105977452445	0.381288809412179	0.174770618643714	0.278926803435564	0.389376264525055	0.174423817131831	0.0763491129885046	0.215028111122151	0.292119188034637	0.0848942517071369	0.758819855642033	0.186320440209726	0.31238715371584	0.531466761859471	0.0581605947782941	0.422736662301136	0.250837956040188	0.448737980247037	0.0212911560963111	0.18820917467003	0.0554178138395525	0.145447950057606	0.211224077277172	0.374935173354234	0.490323248902448	0.665832255966191	0.450961265225249	0.376388898299265	0.0316622809809052	0.1560982491152	0.0285608426804627	0.647596710040418	0.0513843630665982	0.0622846197794214	0.391985326569684	0.167864427791235	0.258227355889461	0.613850564328324	0.232105372251752	0.120364054647071	0.156195343444476	0.474440898121181	0.0497558733623395	0.789011970159604	0.283433599953065	0.280938016088964	0.604685473507031	0.0631168436483968	0.182382937782199	0.0660156133160215	0.359321455984949	0.0712577912288195	0.425357502034264	0.161882913514997	0.21583966229054	0.419307909172245	0.151579729313759	0.354704141084076	0.270891109280187	0.274094372091299	0.130167900555398	0.136856361169134	0.297592828845073	0.022698671246308	0.471604706118422	0.0887098021374044	0.0496845973131231	0.244240088537909	0.346806185480289	0.1106099844477	0.416712319233038	0.0234548265963839	0.275729455141075	0.382522120304919	0.268294097607834	0.0759238775924399	0.634626049658689	0.184848212096272	0.492782942573864	0.327969054808587	-65.6448119567237	-60.0153069857788	-129.127747064129	-105.481351240376	-79.0082640329157	-71.4856271662251	-67.44785706822	-53.4284913021876	-51.1150310169347	-26.3771147619347	-27.0555634040084	21.5785860447982	47.6335668859133	15.666602735181	0.163908351306641	12.3251683846108	-10.1509214007128	7.6865552700281	10.6387431868881	10.218573761678	1.30668022972697	4.64781023727218	7.80687277872524	-17.1544799910433	-20.3013439135761	-77.4306210023581	0.619929407120625	-19.8249141348719	8.76986375187185	-73.8787740126747	7.24973571025596	6.07636829533221	6.04662613877459	-26.3946071484863	-76.6626131870189	-8.29091586468477	5.54553469511092	13.8074325255429	-20.8502224291758	-105.001158037161	-22.1248234308817	-56.5886618880027	23.3458636573848	-52.3981344707956	-18.2045145803556	-0.264712995241546	-72.7903825642886	4.07219826663261	-0.657544214125109	-27.928249984325	-28.2573596629829	-55.7753887226864	-72.6570544793144	-18.9004876326824	322.878475516438	333.650156182185	270.526440090994	314.03392598835	357.125286161657	362.595205569747	357.095205067069	344.14078876655	347.253345347221	373.946730561792	370.426633577098	300.459228092324	237.759754119252	294.028438522075	354.060291640755	326.906611629994	270.426545841278	242.920374549265	298.853702985239	339.383362960189	357.591285978501	355.830602978044	339.394208157788	336.793743436531	277.075348951612	362.082603689817	359.34418763128	360.885338373832	347.805429482848	325.692527893038	346.137036908585	338.057776688196	332.247385650781	376.340748265197	352.138840387838	360.941804378886	324.382195158521	322.594391798102	373.295075473631	314.908789866196	370.514616812053	362.099346161455	304.195618211893	356.273554529528	343.887352323285	355.113556295096	368.349605603174	309.589543752826	365.713819485098	372.738096661179	373.236916260023	350.858755473729	359.212695542655	346.316606605266	0.00125288519267343	0.155709285516795	-0.00592451733155764	0	0	0	-0.141850986851756	0	0	0	0.00443225060972222	0	0	0	0	0	-0.142069370305141	0.339395897504163	-0.185804943447833	0	0.19595652655683	-0.430952809636387	0	-0.00420057230781083	0	0.377640950353451	0	-0.0572387097417957	0	-0.240550682171761	0	-0.00576504309465464	0.119655743524038	0.0999525504032486	0	0	0	0	-0.262658868226948	-0.123511603426618	0	0	0	0	0	0	0	-0.106352753808783	0.00507584601430893	-0.470505734536017	0	-0.408220000369993	-0.00725969740194818	0	0	0	0	0	786.175288746339	114.71251118237	0.697162459371611	0.00400960827790096	0.544837398373984
24900	0.00119007463198604	0.00182209744272725	0.00121563442628211	0.695216504732727	0.00521507940373397	0.396481669008829	0.201615982098339	0.00110946917834371	0.537232417758799	0.520903670275009	0.505096849760542	0.804995665408709	0.639663178560192	0.292335941491634	0.157636722582293	0.412759951434995	0.033710243701197	0.712513390962272	0.0461440629172578	0.0305004635803003	0.168493938503121	0.444781756296066	0.477251397051779	0.49777282141363	0.302545234454733	0.360624032035491	0.139972340494864	0.345272518672646	0.00356506703333492	0.750530087559471	0.181489750997724	0.213453243493572	0.998238791860673	0.0803733558315967	0.0617113811938138	0.06326635299509	0.612757152009397	0.0550367470476809	0.469691155763487	0.209654524531276	0.253005881194664	0.451246523514625	0.286158962820024	0.433338066550268	0.581029109139511	0.466922323216331	0.174672810045373	0.0617059999787097	0.157089411978638	0.00270534890547958	0.863926696974678	0.00283970234758213	0.0109906709950597	0.190728185881214	0.00103284133072031	0.480633466281904	0.749156197202405	0.224891488558629	0.329093552888014	0.144319024895769	0.558356557527277	0.0921420107354095	0.792284726806667	0.647245946196255	0.520549444680579	0.548900004908138	0.056554596956678	0.460548070883595	0.358753152816356	0.669613129782073	0.00317251583496617	0.14390005808401	0.470178220586392	0.000952529984698451	0.304522514347769	0.997340440423291	0.65835248668889	0.635742306409769	0.642435992470789	0.543139852379848	0.00120805447950932	0.791781925524657	0.0118666193903807	0.994427636881769	0.00126195541869616	0.0412154379539172	0.33800449493562	0.0411091962007084	0.664083080207462	0.896171590587468	0.329611335033717	0.179071360010563	0.0010210256946886	0.69152523774541	0.00151418649281362	0.890911350331627	0.808239677707777	0.225112245224386	0.886681959802473	0.0791049654481165	0.34293491818896	0.260826401250603	0.629469445203083	0.00178960307420935	0.146367432544583	0.324287483382228	0.0161152926742134	0.344247370815361	0.664287744040648	0.486982873149004	0.528464501976797	0.565597200415611	0.502294486049338	0.00110656939920613	0.684612440751633	0.00826387117191824	0.875360310201036	0.00964495053286868	0.044846396811166	0.263425888456269	0.0379203174101213	0.526199656950112	0.865801370234126	0.243783761824328	0.224954116900201	0.0678945811610007	0.646570837696138	0.0020551875592326	0.932627787748012	0.715377616972035	0.296870172843258	0.79820061305696	0.0888382230149618	0.310701953095972	0.283041983165226	0.450047413104337	0.00130325306935251	0.319657551437608	0.232682138012749	0.00153315641559162	0.443393403674276	0.460932087480276	0.467732257561802	0.503932664025722	0.498556902289899	0.427433563897616	0.000921628386623501	0.562085441081599	0.0263851055187351	0.771144542670567	0.00151046906600512	0.0305387612574174	0.244859465150953	0.0941593116582939	0.416936596613008	0.77495743595561	0.242270158517557	0.370311540600389	0.0969489703559877	0.571087987609244	0.0017638504099567	0.740748690163927	0.515920744892808	0.469545449582592	0.741913759532823	0.0913715331957524	0.466752992046325	0.319587145652068	0.318791397414643	0.00703212053142955	0.232962461982734	0.1236297766929	0.11381073351619	0.363416997197938	0.383642817272707	0.595740601657854	0.473503554085917	0.462728015679511	0.196068382560389	0.033113923094305	0.294421136645601	0.038307387223421	0.652664807039105	0.00919368894882663	0.0710770861058226	0.249202938443432	0.195118890330111	0.309406403873305	0.774935545245227	0.220452431218737	0.271847075809643	0.124493805793161	0.559922687508114	0.072362650203579	0.815202011567638	0.411366805004806	0.24636616331395	0.611378902167291	0.0674184789269277	0.402930473191374	0.21985944339323	0.433952582887769	0.0218114992896215	0.18123522521859	0.0397942962094444	0.158571768547668	0.198966109168828	0.341196924031226	0.481385637388304	0.630648329423844	0.458388327523504	0.336984317645349	0.0319447519466715	0.128158914296977	0.0361433209685279	0.629896011274384	0.064160979697344	0.0554607737860176	0.345678511842921	0.155061752575504	0.201202782322987	0.548087514492255	0.234908807714443	0.14321143467324	0.173136315752219	0.460699343179034	0.0656386202789604	0.775833134146196	0.242804771594509	0.317540003225993	0.619519207541455	0.104946079383935	0.424867134735912	0.232468621848965	0.378811169890582	0.0569987789441979	0.246074723009158	0.00129385380859791	0.174093569580158	0.217419241205899	0.337586074884825	0.320787534780757	0.607248318764897	0.419151840077509	0.208987075110563	0.00258949219378359	0.0916296570598589	0.0391362709173577	0.489132797862498	0.0635850717543782	0.01391802438031	0.396113221848266	0.208091556276005	0.23388152571972	0.393038201873078	0.17556475832276	0.0549936258970918	0.226826100967564	0.313833481908793	0.0751153128016651	0.743506887905541	0.151250964493302	0.339391234256825	0.516240543495198	0.0776699954859314	0.332707825511854	0.210616556514038	0.283388723623082	0.0190580858210874	0.212129068852313	0.00262569957713684	0.25208683900368	0.212766891549506	0.23545692690547	0.366648937290376	0.691619101301744	0.352894872481184	0.244031977806142	0.0848312515209113	0.00270342987196418	0.0202892326145664	0.558694200925899	0.0594234516708898	0.0559221619266623	0.343082644636808	0.151190961410969	0.20317588955682	0.431003499196705	0.155911928149184	0.122413392425753	0.19798528406755	0.398482762605503	0.0671561952085699	0.779444014205348	0.219622286694275	0.289796333263572	0.489216774146891	0.071942418149924	0.107244735215899	0.0523557549713273	0.432739001168379	0.0698478554974	0.449029510020609	0.174936856874261	0.237070529477796	0.304066399388745	0.253291791099752	0.375407711888196	0.598532482039154	0.285513987191738	0.154628731006893	0.198083787821261	0.155642373579671	0.0100076946912842	0.293228990684301	0.00358208775649215	0.0173984721591757	0.168394258677504	0.421541831568766	0.285945442421584	0.445926289325187	0.19050629058435	0.50429244732575	0.252381740626116	0.335500613711339	0.0714289568775106	0.594180353736807	0.212230554925849	0.288058432199815	0.490290489247747	0.0982227460988018	0.122194696534072	0.076360005968724	0.421160318237948	0.0639110325472285	0.401461721214531	0.20636746996183	0.234328086306878	0.340527705654185	0.261249907173443	0.323319973376199	0.575861053383775	0.332713372663651	0.156705237227803	0.135658811034741	0.14226665138343	0.00633997392753337	0.308418604521972	0.0423320323381204	0.0265631849642092	0.20366792855142	0.478666239078463	0.303509532837229	0.553712178979311	0.111152864163349	0.520067157087082	0.235656565445174	0.319177727978912	0.0813139081893931	0.546878736023678	0.184697946547722	0.221811030324732	0.560495636982385	0.25449177390634	0.177415429429428	0.110243907056476	0.251190448703621	0.0368589658405074	0.426184123036912	0.00170973425215135	0.407988966447691	0.596883525013183	0.0081213069464913	0.0582565397331001	0.481002406605043	0.0704380246926869	0.192645930431295	0.151929383606423	0.19339736911853	0.0987431426078382	0.335331698812271	0.239803880515876	0.0109982153702481	0.151330129596514	0.492113674623361	0.00163839669591475	0.304149490444584	0.0555857758624989	0.632533982413825	0.789600978403268	0.18668395113047	0.161738296499251	0.333129689155309	0.185656934148458	0.450215032171057	0.248978433817516	0.283856685392915	0.0965065965945386	0.00145699328141255	0.14599381862483	0.0560212384192939	0.589260118566556	0.0367645699371378	0.411557837037529	0.742443646687568	0.0516790417139047	0.00103842872909379	0.422983538492172	0.104869623300113	0.0606421657994035	0.299321930176575	0.167335728684102	0.119831619397828	0.108501279781566	0.379270928196681	0.0103823125088581	0.0776854402692642	0.552082567376172	0.0272001438334938	0.254409899952953	0.0413447324477983	0.937851973593953	0.849170432484184	0.103192744995916	0.228064315569045	0.277864907807409	0.124610656137411	0.598194307524274	0.145527140453144	0.232568862183293	0.177581459132277	0.111062281007073	0.214742600287672	0.0137125329714286	0.39165956662645	0.0734395649878921	0.25002171141907	0.505397040899187	0.00105587285990154	0.144067710399448	0.527268196801124	0.206304815978267	0.0705509617663521	0.169301741991902	0.244819702145884	0.120535204519752	0.460473219395439	0.234768679930285	0.00972576860466459	0.165224935233005	0.522456113709493	0.0401917003257666	0.348831628898713	0.00119206563436151	0.611945945830269	0.71331006184361	0.250678237756745	0.162749285626829	0.332336006351174	0.217753150984393	0.371059337295913	0.0018748675668939	0.252645950639555	0.133595459883518	0.107243510050507	0.242425674984342	0.0424629286321955	0.28926525681335	0.0970603518522379	0.270882030645127	0.527802752432776	0.153278075287464	0.310022602194023	0.48185658847381	0.19834081333993	0.156905234201427	0.286061173593424	0.23665467350126	0.0531933599825279	0.463879658810764	0.176673320504059	0.00195430559296023	0.182854218258933	0.427805822997452	0.0316162647826677	0.382558367562493	0.150464652021271	0.502909837629875	0.622653932751	0.269676418993066	0.0906956639959527	0.424274487897432	0.25360920090172	0.506970312049655	0.349859525305063	0.298130630610642	0.0771928707792468	0.031639629474554	0.147225569216364	0.0408431995293394	0.469986314928168	0.0541072451596118	0.303942884712098	0.455638044522061	0.0888792026478091	0.284208329576506	0.455120145167045	0.12108096128337	0.124084211837673	0.416773618463761	0.115821894385462	0.0462833088422277	0.465151971934495	0.185973146040134	0.00965977554201841	0.0426701826693568	0.45178337557878	0.0305619149906573	0.361639469165331	0.146731890927427	0.515916077811137	0.48931480769061	0.326753082725527	0.0835531474696701	0.297286841400654	0.205413345433113	0.525959844032425	0.255917091096253	0.535895810216353	0.0226171445395127	0.0918505129965516	0.0577886479886327	0.0833442753070219	0.466096874389916	0.0013454610814041	0.334562105212141	0.625342631711838	0.00220668374563036	0.195288842340113	0.874321464483213	0.278261997730368	0.00185030462315021	0.272946767006175	0.255573773154762	0.0456960361717931	0.52880405957754	0.00167318214972292	0.0294146691863346	0.137963398174449	0.330652351860714	0.00184271591374681	0.473311530420527	0.225017323060801	0.0539242605275305	0.169236827651828	0.580516065895299	0.00145312138818872	0.428544851966799	0.19133990307494	0.716136885683661	0.471787966315559	0.352295149340011	0.00118629367599704	0.091827935336331	0.137629122392537	0.014206631909214	0.313184829498634	0.00234111011130751	0.235187600328174	0.757065321706285	0.0520385033213796	0.251661488131869	0.674095282497881	0.0649016503295132	0.10153074268037	0.449037279253536	0.194251169362525	0.00679355776959567	0.30539657880404	0.241776969237243	0.0468122511335493	0.0750003427537209	0.205751874085246	0.00128124569820663	0.485155345603808	0.216056678009562	0.0026428850518171	0.59120190864832	0.344001386092875	0.00230296800734033	0.369326238942228	0.248277744108767	0.728064902268841	0.00174399717195961	0.377997712318916	0.0883599900406928	0.0399954772002698	0.12893589326565	0.0169240370061556	0.535838584706471	0.00536266312306814	0.329343165955771	0.776660048322549	0.00133846322759067	0.35119189040161	0.212463149142109	0.206010399779425	0.0243854279262971	0.374511884293011	0.161347490507559	0.00249403891937757	0.60377835469198	0.0770907412328498	0.028118034322156	0.248329462723135	0.492171184585536	0.021160974009166	0.41419203098914	0.153151266758054	0.133486458306967	0.767229514451488	0.312591499534137	0.0921327087232454	0.406554186688537	0.199985262105942	0.714160697641635	0.380963293947056	0.330863789927534	0.00763109758582393	0.066091826663792	0.360372407497733	0.0471033598168323	0.430512335807018	0.0654851924360037	0.283059853264844	0.616593201606393	0.220384533669522	0.264561662263939	0.370421050476932	0.171463579467407	0.169765051843392	0.345599553675794	0.180356718734061	0.0706485939264185	0.461894254958867	0.269804108268349	0.0122922207230447	0.1952333400075	0.465949951622168	0.00136700516122156	0.248412409861617	0.163821745570265	0.580042419834094	0.604121591055165	0.240635467107162	0.124113130272242	0.358091516165973	0.253734709191679	0.498264048854575	0.374803627671189	0.255929731514812	0.0786505289762423	0.0994926985314357	0.343220549408913	0.0445701599298133	0.345383271418645	0.0996506731391441	0.31389781921922	0.542083464322045	0.209695089335725	0.205388505406713	0.412920318820929	0.236035378775751	0.165315805007862	0.278960505511154	0.181236890023614	0.0575299037405192	0.398810568402784	0.186369072997383	0.0217394903965201	0.191302289365073	0.401488030400239	0.0592675209884177	0.292428157603878	0.12372697114307	0.607044830868008	0.562440741526199	0.234898989025791	0.0878802933180962	0.371829764754046	0.26992087393258	0.435463132739387	0.47348617017251	0.221824016486482	0.164145361933848	0.092037547251024	0.354938237389656	0.0654931585801029	0.422414026084415	0.108452793239319	0.258802191719985	0.624367912567559	0.279557417463604	0.256271104051482	0.331239566696897	0.20636263667862	0.0907223671993918	0.317639488086361	0.277975645836364	0.0598556112812503	0.355216238269794	0.234864134017403	0.0212885285123323	0.227601563864754	0.526370948652647	0.0811928797767492	0.356794170392633	0.0180367185392354	0.672037862197859	0.434455390685175	0.228317283882003	0.107174883248404	0.465964550216597	0.322551752781208	0.513496658741886	0.278066733377413	0.370721748551475	0.0726092610919196	0.0818259523119477	0.273729567705948	0.0766744988319627	0.325111712122602	0.0694716426382671	0.279085195581979	0.606916568968985	0.114500242362974	0.270190386288514	0.474106919791889	0.183757498169048	0.0894728009391526	0.321398105174685	0.174711627505922	0.0744144710349645	0.457396187594688	0.297218787308856	0.0280468664080219	0.11291559381199	0.489612118370446	0.0240932451908503	0.34483679318984	0.139210581435097	0.467615800587784	0.627279254529123	0.327622646476666	0.111299382772704	0.329314739126356	0.26045381751513	0.50743712658288	0.394302050512246	0.00712154697342336	0.205905049042212	0.037345494155156	0.356737986092984	0.0765555779646629	0.496362548052178	0.188784595927319	0.188770535051473	0.470024779335602	0.133710939513704	0.335980065980268	0.169921100466165	0.266039771544885	0.127139261511128	0.130728806279588	0.270570487916777	0.021161607582559	0.515233181431752	0.105596149236123	0.0679851394673102	0.244290587242876	0.344245870053288	0.124993572645415	0.339889943054929	0.0255800686577267	0.236742887467835	0.398553743976077	0.243847464931598	0.0820598621100878	0.698435086362603	0.185707425689076	0.528441323581214	0.26976967285167	0.00135645053810724	0.162764647222089	0.00139918787690596	0.231018136184628	0.191634887911646	0.513412829307217	0.294964753246903	0.22220259589034	0.38811859107891	0.163354964409019	0.384958098883133	0.216589271452842	0.288995905257746	0.153343684225977	0.00220008394578049	0.322078662825888	0.0395105851739109	0.57042691899098	0.00132383389436068	0.103446457723622	0.0760330629446599	0.484728780676769	0.101761428847461	0.268676794122343	0.0747848843771678	0.00172269974047832	0.282260797347393	0.255092873219865	0.120882920180178	0.817493004248275	0.131289767162376	0.595073642881396	0.0847727247916399	0.0917412989661864	0.281554573671838	0.268759127580985	0.447453819207388	0.00251299518302471	0.29259799448683	0.221207372120514	0.0137071788024078	0.388948658351757	0.460000106546348	0.466509737524636	0.469476994071998	0.462127267724232	0.392470091508251	0.0299244376958964	0.527097073041044	0.0287366597019654	0.75293261090338	0.0131875120677822	0.02984822110988	0.244750517551488	0.113046102654449	0.409199840826771	0.777937541424845	0.253548462890206	0.39853765995953	0.116063984976447	0.556273520637548	0.0102945514819051	0.773925462313871	0.558604562289166	0.418464793052343	0.708454146331549	0.265306273699426	0.0808736162737021	0.105160255400913	0.309382424013688	0.0397833244331785	0.323620245267	0.100584204175657	0.301040976736952	0.551901625490016	0.209332197927444	0.240996190301708	0.383243463777756	0.203619380100877	0.150677595140784	0.28644078505548	0.208247683750834	0.0580300666394414	0.438509087792335	0.203117951477767	0.0231964432130676	0.196025169303597	0.41689935663911	0.0627022370234289	0.307360335240885	0.138967449807891	0.590002220202574	0.570271263703299	0.318558855929436	0.0851292981757809	0.38766532009607	0.286597676371056	0.451633117723375	0.462922840412833	0.0822574319499627	0.155255352153295	0.0964636899378709	0.355848891827552	0.0574563074795242	0.4123655710213	0.141801166867811	0.220196031472802	0.424809427571135	0.197157051148405	0.350993907990583	0.3579250790018	0.317955724013481	0.169273666957452	0.139760957153038	0.317338875081673	0.028153481927846	0.424426961367286	0.107163281206994	0.0441318949232061	0.233445635549626	0.367320127341555	0.0985744882454369	0.412194359065752	0.062806056319056	0.326052808374777	0.39987936719467	0.3250717407423	0.0812283610776444	0.584134946034498	0.204447918846519	0.464477869167331	0.375138834869939	0.315430739943544	0.083320957174314	0.0917570700522271	0.262613590151706	0.0491131338035789	0.378780960531431	0.0792470135614089	0.284431655699322	0.600835866664763	0.169191313921694	0.229718878673921	0.376183372517092	0.187480024908224	0.13628053211092	0.320806822000218	0.17648425335347	0.0731812706206681	0.444962893146287	0.249326488318584	0.0149073621703883	0.177601179260298	0.451314115502923	0.0435381226775185	0.299112239860781	0.126914772858045	0.574006887532081	0.609398556846269	0.264726518483993	0.109457036049425	0.363809428660853	0.220418780446563	0.508447945492048	0.380278194257175	0.0512313710155248	0.0496118109080059	0.0954312923476187	0.607111135136601	0.00428044146650314	0.297480240525729	0.19535636955072	0.0381628728067692	0.468599704547593	0.445128661241921	0.539609683876435	0.572440982855949	0.471577122721263	0.385916446976264	0.0548197193755603	0.40839840866458	0.0405295608137433	0.834499920209158	0.0107267903582902	0.00711368274155573	0.154560809344354	0.0474933956148976	0.454170684631382	0.739039749303975	0.229392380861318	0.341105039525873	0.138715775364534	0.562317055064497	0.00942839560829985	0.80531210128253	0.664476643036529	0.478304910595892	0.737655847408263	0.306514063604885	0.0981065249927102	0.104857429108644	0.228532755292354	0.050150586841958	0.358845165156038	0.0724626156491012	0.272200703049381	0.610971569397932	0.130028076343783	0.225382044957743	0.399236337762369	0.214427232252953	0.127870011978187	0.320357460415786	0.183887049958207	0.0733059340852206	0.477636723162991	0.244462236639512	0.0159262238050553	0.151917661926946	0.42697644836832	0.0403172556804883	0.320708328109541	0.124226485989553	0.52592602678773	0.602181978822408	0.294334690760942	0.0979801882083625	0.368456501399122	0.216208734468687	0.519740523226607	0.350088467453212	0.306328546587657	0.0596694816797342	0.0860165614639888	0.249571190865454	0.0455027203178177	0.333659415698589	0.0647666966536615	0.248569290969115	0.599055777923627	0.112633335056002	0.215468348953823	0.424208270880309	0.224449376330209	0.0894633457587375	0.345464062657806	0.174293106703291	0.0607487648533937	0.471113346304003	0.248307745741142	0.018263863644673	0.143947281955082	0.440471927013772	0.0362609182959419	0.35559867741045	0.125511877567877	0.450991086279359	0.575582262011204	0.301497374874201	0.0879823528676224	0.365627941270331	0.226306086722219	0.525376373279799	0.352049840992828	0.30305149808892	0.0692256952439967	0.0719804740657557	0.243905058107784	0.0389407025962648	0.390870943205418	0.0378666151405702	0.240592273823821	0.625931389045011	0.0837119314657212	0.208438582502836	0.481394913998648	0.192444406097004	0.0879984012353442	0.375013761374243	0.172004170031218	0.035737903967744	0.475041469679856	0.206948034010746	0.022615077247204	0.146838341238123	0.43588439988412	0.020395639852667	0.367592211168316	0.148747930272366	0.398789844328978	0.555497087128704	0.338788242271952	0.0685389075251703	0.372150418568721	0.207151393836374	0.546931748399023	0.355670681022019	0.0704457502620172	0.105627075417828	0.0807195628278643	0.400953393704261	0.0688049443649983	0.449866257620616	0.179703968494452	0.250437518980983	0.345652534005466	0.213201125819213	0.388834522345849	0.605821843034298	0.288711177927636	0.165353117663035	0.175625695390963	0.152633620020372	0.00666367666272905	0.325386022471025	0.037249998637632	0.0187754766793288	0.187265998420856	0.428934567272121	0.284836517817802	0.435533502003395	0.176725217288476	0.467119530934872	0.264001793671937	0.32065671383742	0.0753569703665677	0.590510173183024	0.206076527032727	0.280339078416869	0.508779369680494	0.104829277330259	0.241126357034069	0.214348764009583	0.487953171447955	0.00359838125857792	0.312207434653856	0.227361065163661	0.0206014430451925	0.412008468450187	0.469942909490872	0.457971358060024	0.490559136368038	0.442075447846349	0.392032455547628	0.0432401396980855	0.545101742439827	0.0280883054188265	0.789038141708495	0.0153662385372385	0.0238607007217425	0.196751551967944	0.0993298579824898	0.420150672958159	0.743982555359304	0.214221913998772	0.335650609338812	0.132061462560558	0.558953793477477	0.00917163326950602	0.837025563599148	0.597355817482739	0.416957517620455	0.701116226647147	0.198174018755374	0.150169230430373	0.121345995039394	0.291298271327656	0.0417858477915221	0.314886349166471	0.0858172145094911	0.266691693520257	0.493360868153889	0.138087902491291	0.276276206351677	0.510954174738851	0.244817395423148	0.16334441818304	0.190212610125804	0.258689116357003	0.051113841022645	0.449328066250067	0.187330975507592	0.0211041964909885	0.186234907042974	0.346859168359163	0.0821949501221164	0.411317854678662	0.0902879777691213	0.491422925505637	0.540545565577995	0.331150695678486	0.110575342274113	0.472405065341373	0.259633216454999	0.416539641775278	0.376173254110557	0.353350939423737	0.0533727442997429	0.0604980717354853	0.224012569287345	0.0392968679178312	0.383135397962187	0.0118198029130574	0.252196235861653	0.642325669390372	0.0640393483521109	0.237516987641019	0.497239567447369	0.198999415036449	0.0689395318238408	0.381256871100484	0.162847807201789	0.0349116655967521	0.516988389840793	0.194775644824174	0.0269188805244733	0.13774262709694	0.419946888549298	0.0109138865727452	0.403161334698621	0.16838885932407	0.319346740958218	0.61069320569291	0.368307450408336	0.0483448579794237	0.386528235597332	0.201205014793242	0.58014169462488	0.333052207140681	0.226456955424154	0.12805879863181	0.0891866503626446	0.223803372972027	0.0499752473597867	0.397138498309253	0.0516224570523067	0.31400727691089	0.562032269538505	0.0665473459112269	0.147256885594928	0.485782115333419	0.143958200284429	0.122185197905466	0.239506070492113	0.216101473947978	0.0746359764186131	0.341147838288986	0.252440289798259	0.0103606340095728	0.128414441677868	0.434862049626974	0.041178080255021	0.335169700449724	0.0583800747361932	0.604422066597609	0.680079133418965	0.243220437531021	0.140092963523484	0.407663800098022	0.199229904429083	0.451356971372559	0.267499385527921	0.14711403906155	0.170834538446718	0.132924577207793	0.337433292919566	0.0414971547841301	0.35077036244614	0.117305378611382	0.231926726819788	0.450281243498259	0.183232843587977	0.306454565777239	0.495815175582084	0.295897336621877	0.196765850286715	0.162549786167259	0.270755220394267	0.0317696858843522	0.467949568952333	0.130915522611088	0.0395890223637763	0.246656913652339	0.34028385543389	0.121058124214783	0.406388529100448	0.108080345246248	0.363231004599196	0.436441789094755	0.362791451562007	0.0777790014531276	0.562844553292403	0.218959161944964	0.410816997702209	0.381076654724743	0.0762329287968975	0.323448777283418	0.274113949887946	0.612466497817898	0.00422443714477099	0.161319910192197	0.335008114770571	0.0187763144049551	0.312420827400282	0.6454001893051	0.5001218069193	0.584365709963572	0.540669117662518	0.483568636836352	0.00338239580858823	0.66685900723329	0.0116226538765271	0.880891313120726	0.0155338407718948	0.0439452862616383	0.276974894334489	0.0295774267723347	0.543452331172734	0.882818864727055	0.23586943822057	0.227401999883908	0.0594217870286698	0.682673845880558	0.00156956646144462	0.897736405662371	0.711468945181753	0.249691071956231	0.800589538485782	0.112244616816734	0.153850118857249	0.120552035898303	0.353659213882499	0.047424980527046	0.395391540921642	0.112078742296043	0.24121195822138	0.445567598505635	0.200527533830672	0.342249569886745	0.428846997884101	0.324345283375929	0.196425271129618	0.141584472817656	0.297514152887539	0.0256337327089718	0.47011968574433	0.117977652723351	0.0491962607182353	0.243237992690513	0.337110770795876	0.110603469702326	0.40754719445309	0.0907245361923426	0.346617767860949	0.401178760201748	0.345094684414333	0.0892461392305276	0.581453342215468	0.232538927173607	0.473551554861988	0.408159753672046	0.0991094184609826	0.366226843657465	0.215215901795146	0.388000666370033	0.0407637693815812	0.194510862488963	0.0388551600606798	0.182186161369703	0.24453007000663	0.304401810486677	0.397446504844916	0.590770661451576	0.417602042013788	0.306236261904102	0.0466044497773719	0.129319011722136	0.0343822841852271	0.545927854826477	0.0714709190996793	0.0440382561848926	0.374365291914645	0.205061944667306	0.213401241189158	0.491910968595634	0.169538404656803	0.176179988617602	0.192036491937615	0.409969019787643	0.0632555752680195	0.77344642586819	0.217355625519819	0.323741541860435	0.571048895433099	0.255066619792618	0.127956574055447	0.0760881493132409	0.200758996945623	0.0494027315301359	0.444544271603636	0.0407777240922625	0.340203200612054	0.601196860823885	0.055560686398238	0.0846722963096321	0.473174108103169	0.119127142949975	0.121131707343533	0.229873054818418	0.187881616787015	0.0835339449830793	0.292167801089558	0.286480863969095	0.00903527396843069	0.130296680667098	0.487179294579455	0.0292285111602963	0.313636979082781	0.0665884139626091	0.685537929758448	0.744575563062539	0.189400166878315	0.15849110126238	0.334323970547294	0.198174687105027	0.462216562125258	0.253415051724619	0.0962812893754149	0.329031361521	0.200548419972487	0.38641463306827	0.039825346011528	0.200132786393382	0.0411620899533692	0.213748140925832	0.253879068979464	0.266764251033612	0.366739102083418	0.606050846804271	0.397694207200998	0.256238305349026	0.0672849923717474	0.132656490808447	0.0373972446556046	0.533183611931874	0.0742973071604403	0.0569872388766576	0.317583327441687	0.164531377609062	0.213400999157643	0.47403633424323	0.14521440269891	0.166801026903951	0.191931421177072	0.417951708569639	0.0802618475119741	0.794123234205302	0.2245002154896	0.349510588350632	0.511736620310081	0.0190385908304884	0.22116862363333	0.0545837127876074	0.366905433410278	0.0890329625215594	0.49032376752231	0.185344153891531	0.223605037451272	0.45311399175009	0.149450459506026	0.381372208059714	0.188402785730905	0.253367743094044	0.13124322316976	0.114635891823731	0.26620981586667	0.0258936355620074	0.513309234114397	0.0882368287680969	0.0625598222388234	0.255673370972063	0.360195373474747	0.112389868239295	0.317271301160972	0.0225301369824491	0.257516290418694	0.403539990480984	0.271406892143538	0.0779590793015175	0.683455002984416	0.174453684777201	0.496347818424009	0.313678983777965	0.248324888143441	0.123795673554608	0.115287220326249	0.255669065760634	0.0443000521874774	0.330525923543359	0.0790231299372344	0.267617455390163	0.546875124750638	0.151613543404402	0.279689714899444	0.477053002887546	0.218438231703464	0.157600384657401	0.265495282625226	0.216444087124251	0.0509543031339889	0.469627922944182	0.202249665566753	0.0163438124586761	0.171506588645544	0.398416863155636	0.0532679208622622	0.363111802593004	0.106346859261055	0.530220744561289	0.607117112136112	0.318753424917621	0.10498488904693	0.456154689425966	0.240085391790355	0.47099123396893	0.344065126394006	0.096819009158557	0.483737943223536	0.302028078053071	0.3593111394463	0.00596227147422623	0.207895995796597	0.137433931376464	0.130802581718702	0.362173234090167	0.402637127157293	0.587238496945518	0.445890130071934	0.455666854213405	0.224535387775632	0.0407581860418879	0.327573953270002	0.0334535523574267	0.690940747490487	0.0090093468863738	0.0765010808407045	0.254730721750478	0.172538186826749	0.32352349255464	0.739699760174854	0.238957757271615	0.289420368330793	0.125318953740456	0.551113047797725	0.0623753524639727	0.796668287378836	0.412808571239337	0.249348489457397	0.605514162864333	0.382483098259671	0.0353503091606423	0.0558942476237087	0.176331123881013	0.0478193719396869	0.38125460031789	0.00138020955588959	0.232250006604649	0.655340373104483	0.055801254172266	0.199458062118238	0.566093901866629	0.183055018606519	0.0667811104558613	0.39858510774831	0.197035886990087	0.0336196942528751	0.479392108462708	0.191975952047782	0.0389885191557127	0.134360098496504	0.35617291311487	0.00119494357988457	0.432371289620714	0.18870223134843	0.238689105505902	0.605885111213602	0.392144390456046	0.00101746119312334	0.420065864346253	0.204152727097149	0.629203230689226	0.330790777461602	0.239290724284565	0.0927260311698362	0.0955842192122513	0.27267438155699	0.0430817419639734	0.333507198325015	0.108192475204428	0.272744804060336	0.628989808990416	0.284077699937149	0.285229949845281	0.354522381818306	0.204260764731492	0.167879497398909	0.287081455840849	0.242570067567346	0.0641860160494079	0.38255173394496	0.225736974193406	0.0142383199870114	0.247505370457322	0.477375713769787	0.0824261347529739	0.328272442045755	0.124309749042808	0.6466162060268	0.526448698972958	0.268806589736016	0.0982444961087947	0.429133259586828	0.298054360340182	0.418432772571292	0.487825489312532	0.0849725024843928	0.109413435979039	0.0660368585130395	0.428485878128465	0.0493211376054992	0.43603104874217	0.181132229031694	0.236685153771843	0.3153825924925	0.2384061684006	0.389741715302943	0.585050606965981	0.310022182264605	0.174638035466811	0.153007997485439	0.146028962913298	0.00529032851215782	0.323695299481204	0.040773793171551	0.0235168380711525	0.177267409217224	0.474509163900767	0.302592919664136	0.494359803026754	0.148935815790083	0.495927188437153	0.22548996041944	0.371561725873933	0.0849878659406309	0.579147588698049	0.205817680731547	0.225430636010303	0.52353626420382	0.0918428633309555	0.120482081170338	0.0671053107742411	0.428620243603872	0.0511855333182111	0.41080037746107	0.195799257392006	0.223698026284893	0.317860036405603	0.272209797526575	0.340327938248201	0.567060382029567	0.343413553107517	0.170118513932545	0.155583501836677	0.153804973829597	0.00796258907525661	0.296483326978962	0.0442952581926573	0.0315851735160042	0.168653284107544	0.458108902165479	0.311038160474119	0.517179140942	0.124296230642966	0.50462384497926	0.243770954394687	0.349706227567444	0.0724089572913933	0.583746277537165	0.200838607546632	0.225359169919361	0.552782185524302	0.110525041975594	0.433161230121939	0.235171282604072	0.39116648113178	0.0641105784011088	0.247508771100242	0.018031283438211	0.170543574069211	0.247435086514409	0.293645878178129	0.32367693505582	0.600647090551935	0.424001041322047	0.252556280601075	0.0187933194652771	0.12112833019755	0.0354737627376253	0.513175553576868	0.0616366737010738	0.0123099443405389	0.381288809412179	0.174770618643714	0.278926803435564	0.397326582284519	0.174423817131831	0.0763491129885046	0.215028111122151	0.293312113884483	0.0848942517071369	0.758819855642033	0.208372834324848	0.31238715371584	0.531466761859471	0.0581605947782941	0.422736662301136	0.250837956040188	0.448737980247037	0.0186248911511002	0.18820917467003	0.0554178138395525	0.145447950057606	0.211224077277172	0.35254045616354	0.490323248902448	0.665832255966191	0.450961265225249	0.376388898299265	0.0316622809809052	0.1560982491152	0.0313997179950172	0.647596710040418	0.0513843630665982	0.0479585493737748	0.391985326569684	0.167864427791235	0.258227355889461	0.617263021456128	0.232105372251752	0.120364054647071	0.156195343444476	0.476787587389695	0.0497558733623395	0.789011970159604	0.281592302492986	0.280938016088964	0.604685473507031	0.0631168436483968	0.182382937782199	0.0660156133160215	0.359321455984949	0.0702047309499032	0.425357502034264	0.161882913514997	0.21583966229054	0.419307909172245	0.154090973381255	0.354704141084076	0.270891109280187	0.274094372091299	0.130167900555398	0.136856361169134	0.297592828845073	0.0246419844341027	0.471604706118422	0.0887098021374044	0.046525091734719	0.244240088537909	0.346806185480289	0.1106099844477	0.382523899765163	0.0234548265963839	0.275729455141075	0.382522120304919	0.258617377956028	0.0759238775924399	0.634626049658689	0.158844642434326	0.492782942573864	0.327969054808587	-65.8119484781998	-59.8979491623064	-128.688605034524	-105.016670714278	-79.7336283573488	-72.1201886867301	-66.6940345624654	-53.6577313245128	-50.4274104961746	-25.3989781342089	-27.4026684779023	21.7650966826698	47.8522075395226	15.2427952077179	-0.281750193399755	12.3673939885343	-10.7346613465135	7.37812996696937	10.1522975248229	10.201760566637	1.75196704623927	4.41064550104162	8.25098186759537	-17.4716914561254	-20.7141507690497	-77.0330871146114	0.464071210590612	-19.7507072388694	8.80600848576783	-74.2830479205115	7.19343111470892	6.38181320357474	6.10436293221393	-25.3876249723664	-76.6759229695669	-8.63216525007864	5.99282596444811	13.9870379215399	-20.6046356627897	-105.33585776732	-21.6452970695755	-56.9200228946668	23.0559668101792	-52.4867601805621	-18.3154141302474	-0.556964109542168	-73.2630284735365	4.42217633082588	-0.643126739189924	-28.0954028582665	-28.7820180094673	-55.8548015704595	-72.2897667060857	-18.2719819237527	323.198237011963	333.591323082875	271.506478770877	314.74882385543	356.507096794657	362.297847216993	355.88486470856	344.633909923701	345.83853014276	373.040767685302	370.957180859308	299.813683746676	237.132096208918	295.197861906064	355.494504062549	327.357806989943	270.507172245557	243.507216453185	299.466127462208	339.698221415924	356.110867938693	356.212374102495	338.91552063853	337.115495510754	278.88938062636	361.540760973112	359.432447339832	361.054695570714	347.579325842028	325.851908744147	346.388016192295	337.236391619977	332.186557790044	374.647817182036	352.198623759376	361.77973356731	323.010470314817	322.893166459558	372.906879337563	314.012638515114	370.432522002363	362.918486332241	304.662206817037	356.015150955881	344.542291308725	356.214647060216	369.667335716639	309.288549101604	365.960123740551	372.543215325812	373.877032806317	350.82346763914	358.150168735528	345.334218492765	-0.00499895326569907	0.12834254026089	0.00311283186835682	0	0	0	-0.130256636623184	0	0	0	0.00136860025008597	0	0	0	0	0	-0.12507663688657	0.354420368167396	-0.162831721043154	0	0.160617740377655	-0.416585868300244	0	-0.000425407197980851	0	0.430111532145968	0	-0.059772903227951	0	-0.247605152686995	0	0.00294119620876412	0.115692387617286	0.131104969268991	0	0	0	0	-0.192605166377913	-0.146441709630849	0	0	0	0	0	0	0	-0.0900712307170021	-0.00342380326659332	-0.481886304741288	0	-0.447830860745401	0.00722802509801943	0	0	0	0	0	801.862312071765	115.495229931845	0.683660317305475	0.00398077157113302	0.544056224899598
25200	0.00119007463198604	0.00182209744272725	0.00121563442628211	0.695216504732727	0.00476553013577181	0.396481669008829	0.201615982098339	0.00110946917834371	0.537232417758799	0.486750489323744	0.484943327831181	0.804995665408709	0.639663178560192	0.299496428738237	0.157636722582293	0.412759951434995	0.0394191647402772	0.712513390962272	0.0461440629172578	0.0208786391585744	0.168493938503121	0.444781756296066	0.477251397051779	0.49777282141363	0.302509528901018	0.360624032035491	0.139972340494864	0.385374879234981	0.00333727312949643	0.750530087559471	0.181489750997724	0.213453243493572	0.998238791860673	0.0803733558315967	0.0617113811938138	0.06326635299509	0.612757152009397	0.0552008670323182	0.469691155763487	0.209654524531276	0.253005881194664	0.451246523514625	0.247987638782067	0.427627971883546	0.581029109139511	0.466922323216331	0.172966701805417	0.0617059999787097	0.157089411978638	0.00215278508373436	0.863926696974678	0.00283970234758213	0.00952383881446288	0.190728185881214	0.00103284133072031	0.480633466281904	0.749156197202405	0.232622903292759	0.329093552888014	0.144319024895769	0.578841773361292	0.0835355820927114	0.792284726806667	0.647245946196255	0.520549444680579	0.548900004908138	0.056554596956678	0.460548070883595	0.358753152816356	0.669613129782073	0.0029195092554131	0.14390005808401	0.470178220586392	0.000952529984698451	0.304522514347769	0.997548632245527	0.700117183298545	0.635742306409769	0.642435992470789	0.578635807608465	0.00120805447950932	0.791781925524657	0.0151894071688176	0.994427636881769	0.00126195541869616	0.0652212236814143	0.33800449493562	0.0411091962007084	0.664083080207462	0.896171590587468	0.342990202663052	0.179071360010563	0.0010210256946886	0.716012845835195	0.00124040087740314	0.890911350331627	0.808239677707777	0.225112245224386	0.886681959802473	0.0791049654481165	0.34293491818896	0.260826401250603	0.629469445203083	0.00232576049853952	0.146367432544583	0.324287483382228	0.0161152926742134	0.344247370815361	0.664576807980307	0.496382358897168	0.528464501976797	0.565597200415611	0.486689281281493	0.00110656939920613	0.684612440751633	0.00822232226923075	0.875360310201036	0.00964495053286868	0.0506234081338286	0.263425888456269	0.0379203174101213	0.526199656950112	0.865801370234126	0.248895960694102	0.224954116900201	0.0678945811610007	0.674700951169057	0.00209752264655049	0.932627787748012	0.715377616972035	0.296870172843258	0.79820061305696	0.0888382230149618	0.310701953095972	0.283041983165226	0.450047413104337	0.00122346470693848	0.319657551437608	0.232682138012749	0.00153315641559162	0.443393403674276	0.517881106246208	0.491859818901413	0.503932664025722	0.498556902289899	0.406256384105199	0.000921628386623501	0.562085441081599	0.0323290660355914	0.771144542670567	0.00151046906600512	0.0368109264579192	0.244859465150953	0.0941593116582939	0.416936596613008	0.77495743595561	0.270819549135477	0.370311540600389	0.0969489703559877	0.573659802563235	0.00158983036165812	0.740748690163927	0.515920744892808	0.469545449582592	0.741913759532823	0.0913715331957524	0.466752992046325	0.319587145652068	0.318791397414643	0.00581980353408971	0.232962461982734	0.1236297766929	0.11381073351619	0.363416997197938	0.414527067894452	0.609516023597056	0.473503554085917	0.462728015679511	0.206161557840459	0.033113923094305	0.294421136645601	0.0251162454511572	0.652664807039105	0.00919368894882663	0.092425927686374	0.249202938443432	0.195118890330111	0.309406403873305	0.774935545245227	0.226565362919243	0.271847075809643	0.124493805793161	0.557984931486828	0.0669766860456895	0.815202011567638	0.411366805004806	0.24636616331395	0.611378902167291	0.0674184789269277	0.402930473191374	0.21985944339323	0.433952582887769	0.0238064208284135	0.18123522521859	0.0397942962094444	0.158571768547668	0.198966109168828	0.361515568399437	0.470097373039017	0.630648329423844	0.458388327523504	0.336768539603591	0.0319447519466715	0.128158914296977	0.0346308296575536	0.629896011274384	0.064160979697344	0.0941849521110605	0.345678511842921	0.155061752575504	0.201202782322987	0.548087514492255	0.214123419022355	0.14321143467324	0.173136315752219	0.481766239162651	0.0628872547495723	0.775833134146196	0.242804771594509	0.317540003225993	0.619519207541455	0.104946079383935	0.424867134735912	0.232468621848965	0.378811169890582	0.0297912013676506	0.246074723009158	0.00129385380859791	0.174093569580158	0.217419241205899	0.311980711032396	0.347854214815578	0.607248318764897	0.419151840077509	0.258481167519154	0.00258949219378359	0.0916296570598589	0.0379619808131014	0.489132797862498	0.0635850717543782	0.0105456587645287	0.396113221848266	0.208091556276005	0.23388152571972	0.393038201873078	0.159102308283196	0.0549936258970918	0.226826100967564	0.298938425033705	0.0729858894828552	0.743506887905541	0.151250964493302	0.339391234256825	0.516240543495198	0.0776699954859314	0.332707825511854	0.210616556514038	0.283388723623082	0.0190977936628353	0.212129068852313	0.00262569957713684	0.25208683900368	0.212766891549506	0.249180256888036	0.36929124671539	0.691619101301744	0.352894872481184	0.25692440031784	0.0848312515209113	0.00270342987196418	0.0189929413526298	0.558694200925899	0.0594234516708898	0.0402863896554925	0.343082644636808	0.151190961410969	0.20317588955682	0.431003499196705	0.133792862045682	0.122413392425753	0.19798528406755	0.383533514479588	0.0611155641181678	0.779444014205348	0.219622286694275	0.289796333263572	0.489216774146891	0.071942418149924	0.107244735215899	0.0523557549713273	0.432739001168379	0.0654339735792753	0.449029510020609	0.174936856874261	0.237070529477796	0.304066399388745	0.237275001415362	0.373924908238097	0.598532482039154	0.285513987191738	0.14544771752866	0.198083787821261	0.155642373579671	0.0103872583837005	0.293228990684301	0.00358208775649215	0.0203460889458611	0.168394258677504	0.421541831568766	0.285945442421584	0.445926289325187	0.181981613718305	0.50429244732575	0.252381740626116	0.33507080020539	0.0636219072992215	0.594180353736807	0.212230554925849	0.288058432199815	0.490290489247747	0.0982227460988018	0.122194696534072	0.076360005968724	0.421160318237948	0.0477839023957656	0.401461721214531	0.20636746996183	0.234328086306878	0.340527705654185	0.272661314658141	0.300982610609981	0.575861053383775	0.332713372663651	0.161443499271571	0.135658811034741	0.14226665138343	0.00632321011534543	0.308418604521972	0.0423320323381204	0.018703924228559	0.20366792855142	0.478666239078463	0.303509532837229	0.553712178979311	0.0929324753078705	0.520067157087082	0.235656565445174	0.35057449154118	0.0838348017933776	0.546878736023678	0.184697946547722	0.221811030324732	0.560495636982385	0.25449177390634	0.177415429429428	0.110243907056476	0.251190448703621	0.0321839324618239	0.426184123036912	0.00170973425215135	0.407988966447691	0.596883525013183	0.00623182821527611	0.0621170977835161	0.481002406605043	0.0704380246926869	0.17841086309222	0.151929383606423	0.19339736911853	0.0885788172543424	0.335331698812271	0.239803880515876	0.0122578000704854	0.151330129596514	0.492113674623361	0.00163839669591475	0.304149490444584	0.0495726757375442	0.632533982413825	0.789600978403268	0.166199271824037	0.159856088520991	0.333129689155309	0.185656934148458	0.450215032171057	0.248978433817516	0.283856685392915	0.0965065965945386	0.00145699328141255	0.14599381862483	0.0560906540779878	0.589260118566556	0.0367645699371378	0.411557837037529	0.742443646687568	0.0551030668887181	0.000880095598659585	0.422983538492172	0.104869623300113	0.0778178835935084	0.299321930176575	0.167335728684102	0.121611328720103	0.108501279781566	0.379270928196681	0.0144028755004353	0.0776854402692642	0.552082567376172	0.0272001438334938	0.254409899952953	0.0396603837582109	0.937851973593953	0.849170432484184	0.103863087339869	0.249907947874154	0.277864907807409	0.124610656137411	0.598194307524274	0.145527140453144	0.232568862183293	0.177581459132277	0.111062281007073	0.214742600287672	0.0146251581121846	0.39165956662645	0.0734395649878921	0.25002171141907	0.505397040899187	0.000886719393658702	0.155803425291758	0.527268196801124	0.206304815978267	0.0783996114638527	0.169301741991902	0.244819702145884	0.0969914779723704	0.460473219395439	0.234768679930285	0.00533248215301697	0.165224935233005	0.522456113709493	0.0401917003257666	0.348831628898713	0.00104068045026335	0.611945945830269	0.71331006184361	0.262435438702038	0.159354016295178	0.332336006351174	0.217753150984393	0.371059337295913	0.0018748675668939	0.252645950639555	0.133595459883518	0.107243510050507	0.242425674984342	0.0621598060332454	0.28926525681335	0.0970603518522379	0.270882030645127	0.527802752432776	0.16841391453487	0.263924709072957	0.48185658847381	0.19834081333993	0.183331512582585	0.286061173593424	0.23665467350126	0.0493367010772567	0.463879658810764	0.176673320504059	0.00119774148971718	0.182854218258933	0.427805822997452	0.0316162647826677	0.382558367562493	0.119085996634979	0.502909837629875	0.622653932751	0.290597678526969	0.0856219793427539	0.424274487897432	0.25360920090172	0.506970312049655	0.349859525305063	0.298130630610642	0.0771928707792468	0.031639629474554	0.147225569216364	0.0312770162658696	0.469986314928168	0.0541072451596118	0.303942884712098	0.455638044522061	0.0943486445704884	0.261107888605067	0.455120145167045	0.12108096128337	0.113571787134287	0.416773618463761	0.115821894385462	0.0359244475120423	0.465151971934495	0.185973146040134	0.0129155360174599	0.0426701826693568	0.45178337557878	0.0305619149906573	0.361639469165331	0.146625255399108	0.515916077811137	0.48931480769061	0.325321911919316	0.0962032941412986	0.297286841400654	0.205413345433113	0.525959844032425	0.255917091096253	0.535895810216353	0.0226171445395127	0.0918505129965516	0.0577886479886327	0.0839833032388584	0.466096874389916	0.0013454610814041	0.334562105212141	0.625342631711838	0.00200985589819919	0.183126043039208	0.874321464483213	0.278261997730368	0.00172791657085662	0.272946767006175	0.255573773154762	0.0392247376951697	0.52880405957754	0.00167318214972292	0.0174222017874198	0.137963398174449	0.330652351860714	0.00184271591374681	0.473311530420527	0.249622784564614	0.0539242605275305	0.169236827651828	0.593609661637338	0.00139459174506038	0.428544851966799	0.19133990307494	0.716136885683661	0.471787966315559	0.352295149340011	0.00118629367599704	0.091827935336331	0.137629122392537	0.0116767776620542	0.313184829498634	0.00234111011130751	0.235187600328174	0.757065321706285	0.0435815378804604	0.239344455717261	0.674095282497881	0.0649016503295132	0.108922855869261	0.449037279253536	0.194251169362525	0.00728679108232517	0.30539657880404	0.241776969237243	0.0511129300887173	0.0750003427537209	0.205751874085246	0.00128124569820663	0.485155345603808	0.189630562480982	0.0026428850518171	0.59120190864832	0.320236934238859	0.00233969145930094	0.369326238942228	0.248277744108767	0.728064902268841	0.00174399717195961	0.377997712318916	0.0883599900406928	0.0399954772002698	0.12893589326565	0.0143059472640079	0.535838584706471	0.00536266312306814	0.329343165955771	0.776660048322549	0.00152184432013616	0.321539651547424	0.212463149142109	0.206010399779425	0.0196887973968096	0.374511884293011	0.161347490507559	0.00285819234625032	0.60377835469198	0.0770907412328498	0.0274627527434454	0.248329462723135	0.492171184585536	0.021160974009166	0.41419203098914	0.178566790158312	0.133486458306967	0.767229514451488	0.30786381870072	0.0843734050610118	0.406554186688537	0.199985262105942	0.714160697641635	0.380963293947056	0.330863789927534	0.00763109758582393	0.066091826663792	0.360372407497733	0.0551610352657455	0.430512335807018	0.0654851924360037	0.283059853264844	0.616593201606393	0.188643803382919	0.258889688722447	0.370421050476932	0.171463579467407	0.15546907779712	0.345599553675794	0.180356718734061	0.0907899393786929	0.461894254958867	0.269804108268349	0.0161976386390268	0.1952333400075	0.465949951622168	0.00136700516122156	0.248412409861617	0.144733023642472	0.580042419834094	0.604121591055165	0.227047982520187	0.126093616654369	0.358091516165973	0.253734709191679	0.498264048854575	0.374803627671189	0.255929731514812	0.0786505289762423	0.0994926985314357	0.343220549408913	0.0355261515234123	0.345383271418645	0.0996506731391441	0.31389781921922	0.542083464322045	0.209357131829755	0.201263162122226	0.412920318820929	0.236035378775751	0.164253854950712	0.278960505511154	0.181236890023614	0.0684323310390597	0.398810568402784	0.186369072997383	0.0149466693037974	0.191302289365073	0.401488030400239	0.0592675209884177	0.292428157603878	0.137808092390734	0.607044830868008	0.562440741526199	0.23577974928932	0.0917124948073284	0.371829764754046	0.26992087393258	0.435463132739387	0.47348617017251	0.221824016486482	0.164145361933848	0.092037547251024	0.354938237389656	0.0641629052671787	0.422414026084415	0.108452793239319	0.258802191719985	0.624367912567559	0.255104444192336	0.264517596125444	0.331239566696897	0.20636263667862	0.0922493763360406	0.317639488086361	0.277975645836364	0.0631740220755691	0.355216238269794	0.234864134017403	0.0171865009688978	0.227601563864754	0.526370948652647	0.0811928797767492	0.356794170392633	0.018775760952174	0.672037862197859	0.434455390685175	0.241998742993528	0.100407862404493	0.465964550216597	0.322551752781208	0.513496658741886	0.278066733377413	0.370721748551475	0.0726092610919196	0.0818259523119477	0.273729567705948	0.0488617508863135	0.325111712122602	0.0694716426382671	0.279085195581979	0.606916568968985	0.122948102065638	0.250577292999769	0.474106919791889	0.183757498169048	0.104888856747568	0.321398105174685	0.174711627505922	0.0572932919641537	0.457396187594688	0.297218787308856	0.0237865807562015	0.11291559381199	0.489612118370446	0.0240932451908503	0.34483679318984	0.123229352111447	0.467615800587784	0.627279254529123	0.338962561649539	0.113896698233755	0.329314739126356	0.26045381751513	0.50743712658288	0.394302050512246	0.00712154697342336	0.205905049042212	0.037345494155156	0.356737986092984	0.0912305355288088	0.496362548052178	0.188784595927319	0.188770535051473	0.470024779335602	0.172960447545689	0.341404404658154	0.169921100466165	0.266039771544885	0.146905212226633	0.130728806279588	0.270570487916777	0.023179807110858	0.515233181431752	0.105596149236123	0.0798492499806591	0.244290587242876	0.344245870053288	0.124993572645415	0.339889943054929	0.0285048894288604	0.236742887467835	0.398553743976077	0.260580338167409	0.0812937417383265	0.698435086362603	0.185707425689076	0.528441323581214	0.26976967285167	0.00135645053810724	0.162764647222089	0.00139918787690596	0.231018136184628	0.208816884645572	0.513412829307217	0.294964753246903	0.22220259589034	0.38811859107891	0.179595368895743	0.407020932931276	0.216589271452842	0.288995905257746	0.148123548615258	0.00220008394578049	0.322078662825888	0.0457056481249978	0.57042691899098	0.00132383389436068	0.129434826469254	0.0760330629446599	0.484728780676769	0.101761428847461	0.268676794122343	0.0689502499844055	0.00172269974047832	0.282260797347393	0.239691871129547	0.113000339320507	0.817493004248275	0.131289767162376	0.595073642881396	0.0847727247916399	0.0917412989661864	0.281554573671838	0.268759127580985	0.447453819207388	0.00180277451761527	0.29259799448683	0.221207372120514	0.0137071788024078	0.388948658351757	0.502623720427126	0.456872199016505	0.469476994071998	0.462127267724232	0.429614498795709	0.0299244376958964	0.527097073041044	0.0236072048956599	0.75293261090338	0.0131875120677822	0.0394951295486735	0.244750517551488	0.113046102654449	0.409199840826771	0.777937541424845	0.24641576043588	0.39853765995953	0.116063984976447	0.547757337496932	0.0105785060755723	0.773925462313871	0.558604562289166	0.418464793052343	0.708454146331549	0.265306273699426	0.0808736162737021	0.105160255400913	0.309382424013688	0.042260772841612	0.323620245267	0.100584204175657	0.301040976736952	0.551901625490016	0.206305329639132	0.245583536985332	0.383243463777756	0.203619380100877	0.154581596272203	0.28644078505548	0.208247683750834	0.0632059953041763	0.438509087792335	0.203117951477767	0.0125819544683206	0.196025169303597	0.41689935663911	0.0627022370234289	0.307360335240885	0.135562622849324	0.590002220202574	0.570271263703299	0.289219491645583	0.0916039941503668	0.38766532009607	0.286597676371056	0.451633117723375	0.462922840412833	0.0822574319499627	0.155255352153295	0.0964636899378709	0.355848891827552	0.055724246629142	0.4123655710213	0.141801166867811	0.220196031472802	0.424809427571135	0.193003306672645	0.369877777730378	0.3579250790018	0.317955724013481	0.16513064509247	0.139760957153038	0.317338875081673	0.024937143686347	0.424426961367286	0.107163281206994	0.0712055593487847	0.233445635549626	0.367320127341555	0.0985744882454369	0.412194359065752	0.0590691348315915	0.326052808374777	0.39987936719467	0.32770081121185	0.0768387915208628	0.584134946034498	0.204447918846519	0.464477869167331	0.375138834869939	0.315430739943544	0.083320957174314	0.0917570700522271	0.262613590151706	0.045327926314754	0.378780960531431	0.0792470135614089	0.284431655699322	0.600835866664763	0.139245520002436	0.237986016775024	0.376183372517092	0.187480024908224	0.143737707746373	0.320806822000218	0.17648425335347	0.0699459827136717	0.444962893146287	0.249326488318584	0.0114513831614747	0.177601179260298	0.451314115502923	0.0435381226775185	0.299112239860781	0.112213304954366	0.574006887532081	0.609398556846269	0.258672964246496	0.0981382639694532	0.363809428660853	0.220418780446563	0.508447945492048	0.380278194257175	0.0512313710155248	0.0496118109080059	0.0954312923476187	0.607111135136601	0.00421731394152126	0.297480240525729	0.19535636955072	0.0381628728067692	0.468599704547593	0.475742074043102	0.554338039159716	0.572440982855949	0.471577122721263	0.3731531563479	0.0548197193755603	0.40839840866458	0.0382085374801448	0.834499920209158	0.0107267903582902	0.00555513207628422	0.154560809344354	0.0474933956148976	0.454170684631382	0.739039749303975	0.21893140127435	0.341105039525873	0.138715775364534	0.543561186391363	0.00891756138729404	0.80531210128253	0.664476643036529	0.478304910595892	0.737655847408263	0.306514063604885	0.0981065249927102	0.104857429108644	0.228532755292354	0.0464750083206851	0.358845165156038	0.0724626156491012	0.272200703049381	0.610971569397932	0.128597203628071	0.218950716880705	0.399236337762369	0.214427232252953	0.130965261847231	0.320357460415786	0.183887049958207	0.0676886773701888	0.477636723162991	0.244462236639512	0.0159209457322366	0.151917661926946	0.42697644836832	0.0403172556804883	0.320708328109541	0.115090297852683	0.52592602678773	0.602181978822408	0.308729124644014	0.100630141218969	0.368456501399122	0.216208734468687	0.519740523226607	0.350088467453212	0.306328546587657	0.0596694816797342	0.0860165614639888	0.249571190865454	0.0507776053798739	0.333659415698589	0.0647666966536615	0.248569290969115	0.599055777923627	0.11088149685459	0.250351638991086	0.424208270880309	0.224449376330209	0.111403225501292	0.345464062657806	0.174293106703291	0.0503977321269512	0.471113346304003	0.248307745741142	0.0187154031236411	0.143947281955082	0.440471927013772	0.0362609182959419	0.35559867741045	0.121210266163732	0.450991086279359	0.575582262011204	0.297610816831613	0.0907280963772252	0.365627941270331	0.226306086722219	0.525376373279799	0.352049840992828	0.30305149808892	0.0692256952439967	0.0719804740657557	0.243905058107784	0.0437345549391088	0.390870943205418	0.0378666151405702	0.240592273823821	0.625931389045011	0.0644734900741345	0.227624578123377	0.481394913998648	0.192444406097004	0.0889639124929244	0.375013761374243	0.172004170031218	0.0460664445410706	0.475041469679856	0.206948034010746	0.0182350817645165	0.146838341238123	0.43588439988412	0.020395639852667	0.367592211168316	0.141600852592022	0.398789844328978	0.555497087128704	0.328612474990512	0.0677479330405654	0.372150418568721	0.207151393836374	0.546931748399023	0.355670681022019	0.0704457502620172	0.105627075417828	0.0807195628278643	0.400953393704261	0.0625959044081132	0.449866257620616	0.179703968494452	0.250437518980983	0.345652534005466	0.238715609394741	0.386561077909633	0.605821843034298	0.288711177927636	0.153266380252138	0.175625695390963	0.152633620020372	0.00742152908958395	0.325386022471025	0.037249998637632	0.0163435537426257	0.187265998420856	0.428934567272121	0.284836517817802	0.435533502003395	0.196406068431926	0.467119530934872	0.264001793671937	0.351305557506746	0.0797383376794528	0.590510173183024	0.206076527032727	0.280339078416869	0.508779369680494	0.104829277330259	0.241126357034069	0.214348764009583	0.487953171447955	0.00563795884385999	0.312207434653856	0.227361065163661	0.0206014430451925	0.412008468450187	0.472859568916102	0.459613694601211	0.490559136368038	0.442075447846349	0.425418611688433	0.0432401396980855	0.545101742439827	0.0336094371149783	0.789038141708495	0.0153662385372385	0.0260362462528935	0.196751551967944	0.0993298579824898	0.420150672958159	0.743982555359304	0.220296724152278	0.335650609338812	0.132061462560558	0.518500199538755	0.00969096061115584	0.837025563599148	0.597355817482739	0.416957517620455	0.701116226647147	0.198174018755374	0.150169230430373	0.121345995039394	0.291298271327656	0.0370160038470645	0.314886349166471	0.0858172145094911	0.266691693520257	0.493360868153889	0.144225391308599	0.280043145236792	0.510954174738851	0.244817395423148	0.14794767097427	0.190212610125804	0.258689116357003	0.0492132661867097	0.449328066250067	0.187330975507592	0.0316759241884052	0.186234907042974	0.346859168359163	0.0821949501221164	0.411317854678662	0.0973586672572804	0.491422925505637	0.540545565577995	0.356761642804038	0.114391947095755	0.472405065341373	0.259633216454999	0.416539641775278	0.376173254110557	0.353350939423737	0.0533727442997429	0.0604980717354853	0.224012569287345	0.0490010859068602	0.383135397962187	0.0118198029130574	0.252196235861653	0.642325669390372	0.0604261469038031	0.213894069814216	0.497239567447369	0.198999415036449	0.0736550694857349	0.381256871100484	0.162847807201789	0.0415496425666413	0.516988389840793	0.194775644824174	0.0193838652074889	0.13774262709694	0.419946888549298	0.0109138865727452	0.403161334698621	0.159159049838825	0.319346740958218	0.61069320569291	0.353236029218075	0.0498832104961454	0.386528235597332	0.201205014793242	0.58014169462488	0.333052207140681	0.226456955424154	0.12805879863181	0.0891866503626446	0.223803372972027	0.0481153433977274	0.397138498309253	0.0516224570523067	0.31400727691089	0.562032269538505	0.0645520964628423	0.164918910214399	0.485782115333419	0.143958200284429	0.115985467370418	0.239506070492113	0.216101473947978	0.0762189091783172	0.341147838288986	0.252440289798259	0.00932544637152797	0.128414441677868	0.434862049626974	0.041178080255021	0.335169700449724	0.0615574118999909	0.604422066597609	0.680079133418965	0.265946434675981	0.147067821499611	0.407663800098022	0.199229904429083	0.451356971372559	0.267499385527921	0.14711403906155	0.170834538446718	0.132924577207793	0.337433292919566	0.0324205319596671	0.35077036244614	0.117305378611382	0.231926726819788	0.450281243498259	0.181215607266765	0.291657903724493	0.495815175582084	0.295897336621877	0.17989642224791	0.162549786167259	0.270755220394267	0.0316483280768081	0.467949568952333	0.130915522611088	0.0404304023117652	0.246656913652339	0.34028385543389	0.121058124214783	0.406388529100448	0.100790785378542	0.363231004599196	0.436441789094755	0.368237162551284	0.0887837166834832	0.562844553292403	0.218959161944964	0.410816997702209	0.381076654724743	0.0762329287968975	0.323448777283418	0.274113949887946	0.612466497817898	0.00581221238072436	0.161319910192197	0.335008114770571	0.0187763144049551	0.312420827400282	0.671256727654232	0.497898401983652	0.584365709963572	0.540669117662518	0.520855685651742	0.00338239580858823	0.66685900723329	0.0149874696592487	0.880891313120726	0.0155338407718948	0.0409192504410447	0.276974894334489	0.0295774267723347	0.543452331172734	0.882818864727055	0.268468727061723	0.227401999883908	0.0594217870286698	0.68592643815312	0.00145461875488232	0.897736405662371	0.711468945181753	0.249691071956231	0.800589538485782	0.112244616816734	0.153850118857249	0.120552035898303	0.353659213882499	0.0487440710669544	0.395391540921642	0.112078742296043	0.24121195822138	0.445567598505635	0.175857155527347	0.322189777078622	0.428846997884101	0.324345283375929	0.180224812802889	0.141584472817656	0.297514152887539	0.0304297296676497	0.47011968574433	0.117977652723351	0.0651028600992944	0.243237992690513	0.337110770795876	0.110603469702326	0.40754719445309	0.0897078609878408	0.346617767860949	0.401178760201748	0.34446689622237	0.0855172804779665	0.581453342215468	0.232538927173607	0.473551554861988	0.408159753672046	0.0991094184609826	0.366226843657465	0.215215901795146	0.388000666370033	0.033982621413747	0.194510862488963	0.0388551600606798	0.182186161369703	0.24453007000663	0.301223282615531	0.399260533994029	0.590770661451576	0.417602042013788	0.303348005008604	0.0466044497773719	0.129319011722136	0.0344972199326243	0.545927854826477	0.0714709190996793	0.0566196560110378	0.374365291914645	0.205061944667306	0.213401241189158	0.491910968595634	0.16900383250984	0.176179988617602	0.192036491937615	0.424805346665697	0.0697996491498008	0.77344642586819	0.217355625519819	0.323741541860435	0.571048895433099	0.255066619792618	0.127956574055447	0.0760881493132409	0.200758996945623	0.0487504234795212	0.444544271603636	0.0407777240922625	0.340203200612054	0.601196860823885	0.0550494538885634	0.0947464811852229	0.473174108103169	0.119127142949975	0.131148054145574	0.229873054818418	0.187881616787015	0.0849654518161212	0.292167801089558	0.286480863969095	0.012004154128877	0.130296680667098	0.487179294579455	0.0292285111602963	0.313636979082781	0.0574245196922382	0.685537929758448	0.744575563062539	0.187850059784031	0.172922678780724	0.334323970547294	0.198174687105027	0.462216562125258	0.253415051724619	0.0962812893754149	0.329031361521	0.200548419972487	0.38641463306827	0.0287597117809084	0.200132786393382	0.0411620899533692	0.213748140925832	0.253879068979464	0.26561918808235	0.337434763876207	0.606050846804271	0.397694207200998	0.26294435680398	0.0672849923717474	0.132656490808447	0.02262999580552	0.533183611931874	0.0742973071604403	0.0622275465571273	0.317583327441687	0.164531377609062	0.213400999157643	0.47403633424323	0.154878976431523	0.166801026903951	0.191931421177072	0.4018031790561	0.0749643620293073	0.794123234205302	0.2245002154896	0.349510588350632	0.511736620310081	0.0190385908304884	0.22116862363333	0.0545837127876074	0.366905433410278	0.0934052763132901	0.49032376752231	0.185344153891531	0.223605037451272	0.45311399175009	0.16008598626209	0.367691133114234	0.188402785730905	0.253367743094044	0.135138515597258	0.114635891823731	0.26620981586667	0.0321188240424361	0.513309234114397	0.0882368287680969	0.076083955129293	0.255673370972063	0.360195373474747	0.112389868239295	0.317271301160972	0.0216768858376492	0.257516290418694	0.403539990480984	0.286550120266688	0.07171272096954	0.683455002984416	0.174453684777201	0.496347818424009	0.313678983777965	0.248324888143441	0.123795673554608	0.115287220326249	0.255669065760634	0.0469814498247328	0.330525923543359	0.0790231299372344	0.267617455390163	0.546875124750638	0.140270762893577	0.256913306133752	0.477053002887546	0.218438231703464	0.161833504287671	0.265495282625226	0.216444087124251	0.0463655567467063	0.469627922944182	0.202249665566753	0.0172058669948914	0.171506588645544	0.398416863155636	0.0532679208622622	0.363111802593004	0.105564146776364	0.530220744561289	0.607117112136112	0.332932906667632	0.103379706898255	0.456154689425966	0.240085391790355	0.47099123396893	0.344065126394006	0.096819009158557	0.483737943223536	0.302028078053071	0.3593111394463	0.00529237661841864	0.207895995796597	0.137433931376464	0.130802581718702	0.362173234090167	0.418401833552811	0.574486858738917	0.445890130071934	0.455666854213405	0.241771812823332	0.0407581860418879	0.327573953270002	0.0260116599260244	0.690940747490487	0.0090093468863738	0.0891329409783975	0.254730721750478	0.172538186826749	0.32352349255464	0.739699760174854	0.248846071809725	0.289420368330793	0.125318953740456	0.551780542400227	0.0744107465147595	0.796668287378836	0.412808571239337	0.249348489457397	0.605514162864333	0.382483098259671	0.0353503091606423	0.0558942476237087	0.176331123881013	0.039671419610258	0.38125460031789	0.00138020955588959	0.232250006604649	0.655340373104483	0.0487606440499608	0.213541602421952	0.566093901866629	0.183055018606519	0.0669576978069972	0.39858510774831	0.197035886990087	0.0348183409968867	0.479392108462708	0.191975952047782	0.0298077703769738	0.134360098496504	0.35617291311487	0.00119494357988457	0.432371289620714	0.198221518045852	0.238689105505902	0.605885111213602	0.372825286780939	0.000958098051073677	0.420065864346253	0.204152727097149	0.629203230689226	0.330790777461602	0.239290724284565	0.0927260311698362	0.0955842192122513	0.27267438155699	0.0370271974481611	0.333507198325015	0.108192475204428	0.272744804060336	0.628989808990416	0.270948862853403	0.248307117763361	0.354522381818306	0.204260764731492	0.166327973617443	0.287081455840849	0.242570067567346	0.0611178984211372	0.38255173394496	0.225736974193406	0.0138351160093045	0.247505370457322	0.477375713769787	0.0824261347529739	0.328272442045755	0.11195804456665	0.6466162060268	0.526448698972958	0.252693922885373	0.102553657037507	0.429133259586828	0.298054360340182	0.418432772571292	0.487825489312532	0.0849725024843928	0.109413435979039	0.0660368585130395	0.428485878128465	0.0589026712600372	0.43603104874217	0.181132229031694	0.236685153771843	0.3153825924925	0.244938827378672	0.395795427327307	0.585050606965981	0.310022182264605	0.175625698966305	0.153007997485439	0.146028962913298	0.00806406509253274	0.323695299481204	0.040773793171551	0.0164869814160398	0.177267409217224	0.474509163900767	0.302592919664136	0.494359803026754	0.151515310125753	0.495927188437153	0.22548996041944	0.369425850905637	0.0858234601393319	0.579147588698049	0.205817680731547	0.225430636010303	0.52353626420382	0.0918428633309555	0.120482081170338	0.0671053107742411	0.428620243603872	0.0513717805982149	0.41080037746107	0.195799257392006	0.223698026284893	0.317860036405603	0.265550585614554	0.354158909931725	0.567060382029567	0.343413553107517	0.16636438464855	0.155583501836677	0.153804973829597	0.00732885099624935	0.296483326978962	0.0442952581926573	0.0176686807680246	0.168653284107544	0.458108902165479	0.311038160474119	0.517179140942	0.12763107359566	0.50462384497926	0.243770954394687	0.347272763517549	0.0863688404831189	0.583746277537165	0.200838607546632	0.225359169919361	0.552782185524302	0.110525041975594	0.433161230121939	0.235171282604072	0.39116648113178	0.0369770680725678	0.247508771100242	0.018031283438211	0.170543574069211	0.247435086514409	0.280278068625038	0.363727376890229	0.600647090551935	0.424001041322047	0.280649175875391	0.0187933194652771	0.12112833019755	0.0352603227685066	0.513175553576868	0.0616366737010738	0.0132394076969362	0.381288809412179	0.174770618643714	0.278926803435564	0.397326582284519	0.182551251709167	0.0763491129885046	0.215028111122151	0.327422536598102	0.0878972899567401	0.758819855642033	0.208372834324848	0.31238715371584	0.531466761859471	0.0581605947782941	0.422736662301136	0.250837956040188	0.448737980247037	0.0171236383635326	0.18820917467003	0.0554178138395525	0.145447950057606	0.211224077277172	0.399494503664089	0.49554302537715	0.665832255966191	0.450961265225249	0.387967809328649	0.0316622809809052	0.1560982491152	0.0295199106367673	0.647596710040418	0.0513843630665982	0.0754895011211925	0.391985326569684	0.167864427791235	0.258227355889461	0.617263021456128	0.203278749777466	0.120364054647071	0.156195343444476	0.507313550066671	0.0475647702321011	0.789011970159604	0.281592302492986	0.280938016088964	0.604685473507031	0.0631168436483968	0.182382937782199	0.0660156133160215	0.359321455984949	0.0659329243753639	0.425357502034264	0.161882913514997	0.21583966229054	0.419307909172245	0.178592151488829	0.365558699520854	0.270891109280187	0.274094372091299	0.118990719610909	0.136856361169134	0.297592828845073	0.0327454081202989	0.471604706118422	0.0887098021374044	0.0574421005222354	0.244240088537909	0.346806185480289	0.1106099844477	0.382523899765163	0.0256451561816899	0.275729455141075	0.382522120304919	0.253112856233569	0.0814083541843613	0.634626049658689	0.158844642434326	0.492782942573864	0.327969054808587	-65.5611761905584	-59.6539128712165	-130.291858125652	-105.299972433131	-80.8333281318834	-73.1296366118709	-67.1464001633167	-54.0763324488088	-50.292883347213	-25.016657442643	-27.4388678936918	22.1651024293318	47.650265582606	14.8346886724267	-0.136544463401167	12.6931810192155	-10.9326296634333	8.03254467222971	10.2569474151185	11.3076097249468	1.7226096656046	4.46846737100729	8.12217610603052	-18.5783693763864	-21.060764196274	-77.9337398002672	0.885567547428517	-20.1122341288553	9.17884398178585	-74.3338675804185	7.1850086493837	5.78046263072621	6.39210987291793	-26.0377110743881	-76.8655588181383	-8.97559333067359	6.62992387240495	13.6735024717487	-20.1227785249242	-106.559712558524	-20.9934795857101	-57.1073516055226	22.9747630718241	-52.3440196135722	-18.6144117039009	-0.372628552013293	-73.7745716159355	4.49199675101154	0.270208721663036	-28.1625404003596	-28.6240868313203	-57.0735102620067	-73.3481401375378	-18.5762627753303	323.728264194648	331.995779935426	270.750786041177	314.659959354914	357.538166700708	364.103145208744	356.86954404201	345.831350256997	345.195157046373	371.311362835464	370.333206786403	297.839259090448	239.120400209949	296.408053722171	355.731089961219	326.338099585206	270.323257764634	241.693885257049	299.412082906261	335.964661678172	356.408237864262	355.887694179271	339.135988489534	342.035665524381	279.717423107569	362.436379796575	358.627680406015	361.603800794748	345.512861913905	325.251960593598	346.094947389882	339.847874564689	330.980332176017	376.226404023862	353.389743701969	362.372883787141	321.491709814844	323.831045311179	371.080975896687	314.34088298389	368.192655379053	363.308899915626	305.532569393414	356.098800288148	345.962009568575	355.417621904537	371.848899399043	309.120844396695	363.181768256885	372.866097771556	373.380150905536	353.498804648286	359.167390472225	346.450669256264	0.00234521245865172	0.151998283125113	0.00311283186835682	0	0	0	-0.138302762920222	0	0	0	-0.00607437894701002	0	0	0	0	0	-0.148702207825672	0.352960990130634	-0.152908565907728	0	0.132781470526979	-0.380966241375379	0	-0.000425407197980851	0	0.424862769242764	0	-0.0611012073949976	0	-0.264873713509199	0	0.00208828428050226	0.12351306932813	0.114071872206655	0	0	0	0	-0.220825881054827	-0.164810167523384	0	0	0	0	0	0	0	0.00217483634906281	0.00624313761847204	-0.471573384221106	0	-0.408800512713699	0.00665475969270647	0	0	0	0	0	811.600785125479	121.101776179471	0.765237242309377	0.00397546897546898	0.544007936507937
```
