## Supplementary Script for "Exploratory analysis of multiple traits co-adaptations in the population history": MCMC_trace_Yel50.txt (part 1 of 5)

```
step	s271	s272	s273	s274	s275	s276	s277	s278	s279	s2710	s2711	s2712	s2713	s2714	s2715	s2716	s2717	s2718	s2719	s2720	s2721	s2722	s2723	s2724	s2725	s2726	s2727	s2728	s2729	s2730	s2731	s2732	s2733	s2734	s2735	s2736	s2737	s2738	s2739	s2740	s2741	s2742	s2743	s2744	s2745	s2746	s2747	n31	n32	n33	n34	n35	n36	n37	n38	n39	n310	n311	n312	n313	n314	n315	n316	n317	n318	n319	n320	n321	n322	n323	n324	n325	n326	n327	n328	n329	n330	n331	n332	n333	n334	n335	n336	n337	n338	n339	n340	n341	n342	n343	n344	n345	n346	n347	n11	n12	n13	n14	n15	n16	n17	n18	n19	n110	n111	n112	n113	n114	n115	n116	n117	n118	n119	n120	n121	n122	n123	n124	n125	n126	n127	n128	n129	n130	n131	n132	n133	n134	n135	n136	n137	n138	n139	n140	n141	n142	n143	n144	n145	n146	n147	s261	s262	s263	s264	s265	s266	s267	s268	s269	s2610	s2611	s2612	s2613	s2614	s2615	s2616	s2617	s2618	s2619	s2620	s2621	s2622	s2623	s2624	s2625	s2626	s2627	s2628	s2629	s2630	s2631	s2632	s2633	s2634	s2635	s2636	s2637	s2638	s2639	s2640	s2641	s2642	s2643	s2644	s2645	s2646	s2647	i151	i152	i153	i154	i155	i156	i157	i158	i159	i1510	i1511	i1512	i1513	i1514	i1515	i1516	i1517	i1518	i1519	i1520	i1521	i1522	i1523	i1524	i1525	i1526	i1527	i1528	i1529	i1530	i1531	i1532	i1533	i1534	i1535	i1536	i1537	i1538	i1539	i1540	i1541	i1542	i1543	i1544	i1545	i1546	i1547	s251	s252	s253	s254	s255	s256	s257	s258	s259	s2510	s2511	s2512	s2513	s2514	s2515	s2516	s2517	s2518	s2519	s2520	s2521	s2522	s2523	s2524	s2525	s2526	s2527	s2528	s2529	s2530	s2531	s2532	s2533	s2534	s2535	s2536	s2537	s2538	s2539	s2540	s2541	s2542	s2543	s2544	s2545	s2546	s2547	n71	n72	n73	n74	n75	n76	n77	n78	n79	n710	n711	n712	n713	n714	n715	n716	n717	n718	n719	n720	n721	n722	n723	n724	n725	n726	n727	n728	n729	n730	n731	n732	n733	n734	n735	n736	n737	n738	n739	n740	n741	n742	n743	n744	n745	n746	n747	s281	s282	s283	s284	s285	s286	s287	s288	s289	s2810	s2811	s2812	s2813	s2814	s2815	s2816	s2817	s2818	s2819	s2820	s2821	s2822	s2823	s2824	s2825	s2826	s2827	s2828	s2829	s2830	s2831	s2832	s2833	s2834	s2835	s2836	s2837	s2838	s2839	s2840	s2841	s2842	s2843	s2844	s2845	s2846	s2847	s211	s212	s213	s214	s215	s216	s217	s218	s219	s2110	s2111	s2112	s2113	s2114	s2115	s2116	s2117	s2118	s2119	s2120	s2121	s2122	s2123	s2124	s2125	s2126	s2127	s2128	s2129	s2130	s2131	s2132	s2133	s2134	s2135	s2136	s2137	s2138	s2139	s2140	s2141	s2142	s2143	s2144	s2145	s2146	s2147	s241	s242	s243	s244	s245	s246	s247	s248	s249	s2410	s2411	s2412	s2413	s2414	s2415	s2416	s2417	s2418	s2419	s2420	s2421	s2422	s2423	s2424	s2425	s2426	s2427	s2428	s2429	s2430	s2431	s2432	s2433	s2434	s2435	s2436	s2437	s2438	s2439	s2440	s2441	s2442	s2443	s2444	s2445	s2446	s2447	i161	i162	i163	i164	i165	i166	i167	i168	i169	i1610	i1611	i1612	i1613	i1614	i1615	i1616	i1617	i1618	i1619	i1620	i1621	i1622	i1623	i1624	i1625	i1626	i1627	i1628	i1629	i1630	i1631	i1632	i1633	i1634	i1635	i1636	i1637	i1638	i1639	i1640	i1641	i1642	i1643	i1644	i1645	i1646	i1647	n51	n52	n53	n54	n55	n56	n57	n58	n59	n510	n511	n512	n513	n514	n515	n516	n517	n518	n519	n520	n521	n522	n523	n524	n525	n526	n527	n528	n529	n530	n531	n532	n533	n534	n535	n536	n537	n538	n539	n540	n541	n542	n543	n544	n545	n546	n547	s191	s192	s193	s194	s195	s196	s197	s198	s199	s1910	s1911	s1912	s1913	s1914	s1915	s1916	s1917	s1918	s1919	s1920	s1921	s1922	s1923	s1924	s1925	s1926	s1927	s1928	s1929	s1930	s1931	s1932	s1933	s1934	s1935	s1936	s1937	s1938	s1939	s1940	s1941	s1942	s1943	s1944	s1945	s1946	s1947	s221	s222	s223	s224	s225	s226	s227	s228	s229	s2210	s2211	s2212	s2213	s2214	s2215	s2216	s2217	s2218	s2219	s2220	s2221	s2222	s2223	s2224	s2225	s2226	s2227	s2228	s2229	s2230	s2231	s2232	s2233	s2234	s2235	s2236	s2237	s2238	s2239	s2240	s2241	s2242	s2243	s2244	s2245	s2246	s2247	s171	s172	s173	s174	s175	s176	s177	s178	s179	s1710	s1711	s1712	s1713	s1714	s1715	s1716	s1717	s1718	s1719	s1720	s1721	s1722	s1723	s1724	s1725	s1726	s1727	s1728	s1729	s1730	s1731	s1732	s1733	s1734	s1735	s1736	s1737	s1738	s1739	s1740	s1741	s1742	s1743	s1744	s1745	s1746	s1747	o291	o292	o293	o294	o295	o296	o297	o298	o299	o2910	o2911	o2912	o2913	o2914	o2915	o2916	o2917	o2918	o2919	o2920	o2921	o2922	o2923	o2924	o2925	o2926	o2927	o2928	o2929	o2930	o2931	o2932	o2933	o2934	o2935	o2936	o2937	o2938	o2939	o2940	o2941	o2942	o2943	o2944	o2945	o2946	o2947	n61	n62	n63	n64	n65	n66	n67	n68	n69	n610	n611	n612	n613	n614	n615	n616	n617	n618	n619	n620	n621	n622	n623	n624	n625	n626	n627	n628	n629	n630	n631	n632	n633	n634	n635	n636	n637	n638	n639	n640	n641	n642	n643	n644	n645	n646	n647	n101	n102	n103	n104	n105	n106	n107	n108	n109	n1010	n1011	n1012	n1013	n1014	n1015	n1016	n1017	n1018	n1019	n1020	n1021	n1022	n1023	n1024	n1025	n1026	n1027	n1028	n1029	n1030	n1031	n1032	n1033	n1034	n1035	n1036	n1037	n1038	n1039	n1040	n1041	n1042	n1043	n1044	n1045	n1046	n1047	n121	n122	n123	n124	n125	n126	n127	n128	n129	n1210	n1211	n1212	n1213	n1214	n1215	n1216	n1217	n1218	n1219	n1220	n1221	n1222	n1223	n1224	n1225	n1226	n1227	n1228	n1229	n1230	n1231	n1232	n1233	n1234	n1235	n1236	n1237	n1238	n1239	n1240	n1241	n1242	n1243	n1244	n1245	n1246	n1247	s181	s182	s183	s184	s185	s186	s187	s188	s189	s1810	s1811	s1812	s1813	s1814	s1815	s1816	s1817	s1818	s1819	s1820	s1821	s1822	s1823	s1824	s1825	s1826	s1827	s1828	s1829	s1830	s1831	s1832	s1833	s1834	s1835	s1836	s1837	s1838	s1839	s1840	s1841	s1842	s1843	s1844	s1845	s1846	s1847	n111	n112	n113	n114	n115	n116	n117	n118	n119	n1110	n1111	n1112	n1113	n1114	n1115	n1116	n1117	n1118	n1119	n1120	n1121	n1122	n1123	n1124	n1125	n1126	n1127	n1128	n1129	n1130	n1131	n1132	n1133	n1134	n1135	n1136	n1137	n1138	n1139	n1140	n1141	n1142	n1143	n1144	n1145	n1146	n1147	o301	o302	o303	o304	o305	o306	o307	o308	o309	o3010	o3011	o3012	o3013	o3014	o3015	o3016	o3017	o3018	o3019	o3020	o3021	o3022	o3023	o3024	o3025	o3026	o3027	o3028	o3029	o3030	o3031	o3032	o3033	o3034	o3035	o3036	o3037	o3038	o3039	o3040	o3041	o3042	o3043	o3044	o3045	o3046	o3047	s201	s202	s203	s204	s205	s206	s207	s208	s209	s2010	s2011	s2012	s2013	s2014	s2015	s2016	s2017	s2018	s2019	s2020	s2021	s2022	s2023	s2024	s2025	s2026	s2027	s2028	s2029	s2030	s2031	s2032	s2033	s2034	s2035	s2036	s2037	s2038	s2039	s2040	s2041	s2042	s2043	s2044	s2045	s2046	s2047	n81	n82	n83	n84	n85	n86	n87	n88	n89	n810	n811	n812	n813	n814	n815	n816	n817	n818	n819	n820	n821	n822	n823	n824	n825	n826	n827	n828	n829	n830	n831	n832	n833	n834	n835	n836	n837	n838	n839	n840	n841	n842	n843	n844	n845	n846	n847	s231	s232	s233	s234	s235	s236	s237	s238	s239	s2310	s2311	s2312	s2313	s2314	s2315	s2316	s2317	s2318	s2319	s2320	s2321	s2322	s2323	s2324	s2325	s2326	s2327	s2328	s2329	s2330	s2331	s2332	s2333	s2334	s2335	s2336	s2337	s2338	s2339	s2340	s2341	s2342	s2343	s2344	s2345	s2346	s2347	x21	x22	x23	x24	x25	x26	x27	x28	x29	x210	x211	x212	x213	x214	x215	x216	x217	x218	x219	x220	x221	x222	x223	x224	x225	x226	x227	x228	x229	x230	x231	x232	x233	x234	x235	x236	x237	x238	x239	x240	x241	x242	x243	x244	x245	x246	x247	x161	x162	x163	x164	x165	x166	x167	x168	x169	x1610	x1611	x1612	x1613	x1614	x1615	x1616	x1617	x1618	x1619	x1620	x1621	x1622	x1623	x1624	x1625	x1626	x1627	x1628	x1629	x1630	x1631	x1632	x1633	x1634	x1635	x1636	x1637	x1638	x1639	x1640	x1641	x1642	x1643	x1644	x1645	x1646	x1647	x321	x322	x323	x324	x325	x326	x327	x328	x329	x3210	x3211	x3212	x3213	x3214	x3215	x3216	x3217	x3218	x3219	x3220	x3221	x3222	x3223	x3224	x3225	x3226	x3227	x3228	x3229	x3230	x3231	x3232	x3233	x3234	x3235	x3236	x3237	x3238	x3239	x3240	x3241	x3242	x3243	x3244	x3245	x3246	x3247	x521	x522	x523	x524	x525	x526	x527	x528	x529	x5210	x5211	x5212	x5213	x5214	x5215	x5216	x5217	x5218	x5219	x5220	x5221	x5222	x5223	x5224	x5225	x5226	x5227	x5228	x5229	x5230	x5231	x5232	x5233	x5234	x5235	x5236	x5237	x5238	x5239	x5240	x5241	x5242	x5243	x5244	x5245	x5246	x5247	x761	x762	x763	x764	x765	x766	x767	x768	x769	x7610	x7611	x7612	x7613	x7614	x7615	x7616	x7617	x7618	x7619	x7620	x7621	x7622	x7623	x7624	x7625	x7626	x7627	x7628	x7629	x7630	x7631	x7632	x7633	x7634	x7635	x7636	x7637	x7638	x7639	x7640	x7641	x7642	x7643	x7644	x7645	x7646	x7647	x1041	x1042	x1043	x1044	x1045	x1046	x1047	x1048	x1049	x10410	x10411	x10412	x10413	x10414	x10415	x10416	x10417	x10418	x10419	x10420	x10421	x10422	x10423	x10424	x10425	x10426	x10427	x10428	x10429	x10430	x10431	x10432	x10433	x10434	x10435	x10436	x10437	x10438	x10439	x10440	x10441	x10442	x10443	x10444	x10445	x10446	x10447	x1361	x1362	x1363	x1364	x1365	x1366	x1367	x1368	x1369	x13610	x13611	x13612	x13613	x13614	x13615	x13616	x13617	x13618	x13619	x13620	x13621	x13622	x13623	x13624	x13625	x13626	x13627	x13628	x13629	x13630	x13631	x13632	x13633	x13634	x13635	x13636	x13637	x13638	x13639	x13640	x13641	x13642	x13643	x13644	x13645	x13646	x13647	x1721	x1722	x1723	x1724	x1725	x1726	x1727	x1728	x1729	x17210	x17211	x17212	x17213	x17214	x17215	x17216	x17217	x17218	x17219	x17220	x17221	x17222	x17223	x17224	x17225	x17226	x17227	x17228	x17229	x17230	x17231	x17232	x17233	x17234	x17235	x17236	x17237	x17238	x17239	x17240	x17241	x17242	x17243	x17244	x17245	x17246	x17247	x2121	x2122	x2123	x2124	x2125	x2126	x2127	x2128	x2129	x21210	x21211	x21212	x21213	x21214	x21215	x21216	x21217	x21218	x21219	x21220	x21221	x21222	x21223	x21224	x21225	x21226	x21227	x21228	x21229	x21230	x21231	x21232	x21233	x21234	x21235	x21236	x21237	x21238	x21239	x21240	x21241	x21242	x21243	x21244	x21245	x21246	x21247	x2561	x2562	x2563	x2564	x2565	x2566	x2567	x2568	x2569	x25610	x25611	x25612	x25613	x25614	x25615	x25616	x25617	x25618	x25619	x25620	x25621	x25622	x25623	x25624	x25625	x25626	x25627	x25628	x25629	x25630	x25631	x25632	x25633	x25634	x25635	x25636	x25637	x25638	x25639	x25640	x25641	x25642	x25643	x25644	x25645	x25646	x25647	x3041	x3042	x3043	x3044	x3045	x3046	x3047	x3048	x3049	x30410	x30411	x30412	x30413	x30414	x30415	x30416	x30417	x30418	x30419	x30420	x30421	x30422	x30423	x30424	x30425	x30426	x30427	x30428	x30429	x30430	x30431	x30432	x30433	x30434	x30435	x30436	x30437	x30438	x30439	x30440	x30441	x30442	x30443	x30444	x30445	x30446	x30447	x3561	x3562	x3563	x3564	x3565	x3566	x3567	x3568	x3569	x35610	x35611	x35612	x35613	x35614	x35615	x35616	x35617	x35618	x35619	x35620	x35621	x35622	x35623	x35624	x35625	x35626	x35627	x35628	x35629	x35630	x35631	x35632	x35633	x35634	x35635	x35636	x35637	x35638	x35639	x35640	x35641	x35642	x35643	x35644	x35645	x35646	x35647	x4121	x4122	x4123	x4124	x4125	x4126	x4127	x4128	x4129	x41210	x41211	x41212	x41213	x41214	x41215	x41216	x41217	x41218	x41219	x41220	x41221	x41222	x41223	x41224	x41225	x41226	x41227	x41228	x41229	x41230	x41231	x41232	x41233	x41234	x41235	x41236	x41237	x41238	x41239	x41240	x41241	x41242	x41243	x41244	x41245	x41246	x41247	x4721	x4722	x4723	x4724	x4725	x4726	x4727	x4728	x4729	x47210	x47211	x47212	x47213	x47214	x47215	x47216	x47217	x47218	x47219	x47220	x47221	x47222	x47223	x47224	x47225	x47226	x47227	x47228	x47229	x47230	x47231	x47232	x47233	x47234	x47235	x47236	x47237	x47238	x47239	x47240	x47241	x47242	x47243	x47244	x47245	x47246	x47247	x5361	x5362	x5363	x5364	x5365	x5366	x5367	x5368	x5369	x53610	x53611	x53612	x53613	x53614	x53615	x53616	x53617	x53618	x53619	x53620	x53621	x53622	x53623	x53624	x53625	x53626	x53627	x53628	x53629	x53630	x53631	x53632	x53633	x53634	x53635	x53636	x53637	x53638	x53639	x53640	x53641	x53642	x53643	x53644	x53645	x53646	x53647	x6041	x6042	x6043	x6044	x6045	x6046	x6047	x6048	x6049	x60410	x60411	x60412	x60413	x60414	x60415	x60416	x60417	x60418	x60419	x60420	x60421	x60422	x60423	x60424	x60425	x60426	x60427	x60428	x60429	x60430	x60431	x60432	x60433	x60434	x60435	x60436	x60437	x60438	x60439	x60440	x60441	x60442	x60443	x60444	x60445	x60446	x60447	x6761	x6762	x6763	x6764	x6765	x6766	x6767	x6768	x6769	x67610	x67611	x67612	x67613	x67614	x67615	x67616	x67617	x67618	x67619	x67620	x67621	x67622	x67623	x67624	x67625	x67626	x67627	x67628	x67629	x67630	x67631	x67632	x67633	x67634	x67635	x67636	x67637	x67638	x67639	x67640	x67641	x67642	x67643	x67644	x67645	x67646	x67647	x7521	x7522	x7523	x7524	x7525	x7526	x7527	x7528	x7529	x75210	x75211	x75212	x75213	x75214	x75215	x75216	x75217	x75218	x75219	x75220	x75221	x75222	x75223	x75224	x75225	x75226	x75227	x75228	x75229	x75230	x75231	x75232	x75233	x75234	x75235	x75236	x75237	x75238	x75239	x75240	x75241	x75242	x75243	x75244	x75245	x75246	x75247	x8321	x8322	x8323	x8324	x8325	x8326	x8327	x8328	x8329	x83210	x83211	x83212	x83213	x83214	x83215	x83216	x83217	x83218	x83219	x83220	x83221	x83222	x83223	x83224	x83225	x83226	x83227	x83228	x83229	x83230	x83231	x83232	x83233	x83234	x83235	x83236	x83237	x83238	x83239	x83240	x83241	x83242	x83243	x83244	x83245	x83246	x83247	x9161	x9162	x9163	x9164	x9165	x9166	x9167	x9168	x9169	x91610	x91611	x91612	x91613	x91614	x91615	x91616	x91617	x91618	x91619	x91620	x91621	x91622	x91623	x91624	x91625	x91626	x91627	x91628	x91629	x91630	x91631	x91632	x91633	x91634	x91635	x91636	x91637	x91638	x91639	x91640	x91641	x91642	x91643	x91644	x91645	x91646	x91647	x10041	x10042	x10043	x10044	x10045	x10046	x10047	x10048	x10049	x100410	x100411	x100412	x100413	x100414	x100415	x100416	x100417	x100418	x100419	x100420	x100421	x100422	x100423	x100424	x100425	x100426	x100427	x100428	x100429	x100430	x100431	x100432	x100433	x100434	x100435	x100436	x100437	x100438	x100439	x100440	x100441	x100442	x100443	x100444	x100445	x100446	x100447	x10961	x10962	x10963	x10964	x10965	x10966	x10967	x10968	x10969	x109610	x109611	x109612	x109613	x109614	x109615	x109616	x109617	x109618	x109619	x109620	x109621	x109622	x109623	x109624	x109625	x109626	x109627	x109628	x109629	x109630	x109631	x109632	x109633	x109634	x109635	x109636	x109637	x109638	x109639	x109640	x109641	x109642	x109643	x109644	x109645	x109646	x109647	x11921	x11922	x11923	x11924	x11925	x11926	x11927	x11928	x11929	x119210	x119211	x119212	x119213	x119214	x119215	x119216	x119217	x119218	x119219	x119220	x119221	x119222	x119223	x119224	x119225	x119226	x119227	x119228	x119229	x119230	x119231	x119232	x119233	x119234	x119235	x119236	x119237	x119238	x119239	x119240	x119241	x119242	x119243	x119244	x119245	x119246	x119247	x11931	x11932	x11933	x11934	x11935	x11936	x11937	x11938	x11939	x119310	x119311	x119312	x119313	x119314	x119315	x119316	x119317	x119318	x119319	x119320	x119321	x119322	x119323	x119324	x119325	x119326	x119327	x119328	x119329	x119330	x119331	x119332	x119333	x119334	x119335	x119336	x119337	x119338	x119339	x119340	x119341	x119342	x119343	x119344	x119345	x119346	x119347	x13351	x13352	x13353	x13354	x13355	x13356	x13357	x13358	x13359	x133510	x133511	x133512	x133513	x133514	x133515	x133516	x133517	x133518	x133519	x133520	x133521	x133522	x133523	x133524	x133525	x133526	x133527	x133528	x133529	x133530	x133531	x133532	x133533	x133534	x133535	x133536	x133537	x133538	x133539	x133540	x133541	x133542	x133543	x133544	x133545	x133546	x133547	x13921	x13922	x13923	x13924	x13925	x13926	x13927	x13928	x13929	x139210	x139211	x139212	x139213	x139214	x139215	x139216	x139217	x139218	x139219	x139220	x139221	x139222	x139223	x139224	x139225	x139226	x139227	x139228	x139229	x139230	x139231	x139232	x139233	x139234	x139235	x139236	x139237	x139238	x139239	x139240	x139241	x139242	x139243	x139244	x139245	x139246	x139247	x14531	x14532	x14533	x14534	x14535	x14536	x14537	x14538	x14539	x145310	x145311	x145312	x145313	x145314	x145315	x145316	x145317	x145318	x145319	x145320	x145321	x145322	x145323	x145324	x145325	x145326	x145327	x145328	x145329	x145330	x145331	x145332	x145333	x145334	x145335	x145336	x145337	x145338	x145339	x145340	x145341	x145342	x145343	x145344	x145345	x145346	x145347	x15061	x15062	x15063	x15064	x15065	x15066	x15067	x15068	x15069	x150610	x150611	x150612	x150613	x150614	x150615	x150616	x150617	x150618	x150619	x150620	x150621	x150622	x150623	x150624	x150625	x150626	x150627	x150628	x150629	x150630	x150631	x150632	x150633	x150634	x150635	x150636	x150637	x150638	x150639	x150640	x150641	x150642	x150643	x150644	x150645	x150646	x150647	x15121	x15122	x15123	x15124	x15125	x15126	x15127	x15128	x15129	x151210	x151211	x151212	x151213	x151214	x151215	x151216	x151217	x151218	x151219	x151220	x151221	x151222	x151223	x151224	x151225	x151226	x151227	x151228	x151229	x151230	x151231	x151232	x151233	x151234	x151235	x151236	x151237	x151238	x151239	x151240	x151241	x151242	x151243	x151244	x151245	x151246	x151247	nodevalue_n1	nodevalue_n3	nodevalue_n5	nodevalue_n6	nodevalue_n7	nodevalue_n8	nodevalue_n10	nodevalue_n11	nodevalue_n12	nodevalue_i15	nodevalue_i16	nodevalue_s17	nodevalue_s18	nodevalue_s19	nodevalue_s20	nodevalue_s21	nodevalue_s22	nodevalue_s23	nodevalue_s24	nodevalue_s25	nodevalue_s26	nodevalue_s27	nodevalue_s28	nodevalue_o29	nodevalue_o30	nodevalue_x2	nodevalue_x16	nodevalue_x32	nodevalue_x52	nodevalue_x76	nodevalue_x104	nodevalue_x136	nodevalue_x172	nodevalue_x212	nodevalue_x256	nodevalue_x304	nodevalue_x356	nodevalue_x412	nodevalue_x472	nodevalue_x536	nodevalue_x604	nodevalue_x676	nodevalue_x752	nodevalue_x832	nodevalue_x916	nodevalue_x1004	nodevalue_x1096	nodevalue_x1192	nodevalue_x1193	nodevalue_x1335	nodevalue_x1392	nodevalue_x1453	nodevalue_x1506	nodevalue_x1512	nodevar_n1	nodevar_n3	nodevar_n5	nodevar_n6	nodevar_n7	nodevar_n8	nodevar_n10	nodevar_n11	nodevar_n12	nodevar_i15	nodevar_i16	nodevar_s17	nodevar_s18	nodevar_s19	nodevar_s20	nodevar_s21	nodevar_s22	nodevar_s23	nodevar_s24	nodevar_s25	nodevar_s26	nodevar_s27	nodevar_s28	nodevar_o29	nodevar_o30	nodevar_x2	nodevar_x16	nodevar_x32	nodevar_x52	nodevar_x76	nodevar_x104	nodevar_x136	nodevar_x172	nodevar_x212	nodevar_x256	nodevar_x304	nodevar_x356	nodevar_x412	nodevar_x472	nodevar_x536	nodevar_x604	nodevar_x676	nodevar_x752	nodevar_x832	nodevar_x916	nodevar_x1004	nodevar_x1096	nodevar_x1192	nodevar_x1193	nodevar_x1335	nodevar_x1392	nodevar_x1453	nodevar_x1506	nodevar_x1512	alpha_x16_x1193	alpha_x52_x16	alpha_x104_x52	alpha_x136_x104	alpha_x172_x136	alpha_x356_x172	alpha_x1004_x104	alpha_x1192_x356	alpha_s26_x16	alpha_s25_x52	alpha_s28_x136	alpha_s21_x172	alpha_s24_x356	alpha_s22_x1192	alpha_s20_x1004	alpha_s23_x1192	alpha_x304_x1004	alpha_x412_x304	alpha_x472_x304	alpha_x604_x472	alpha_x752_x412	alpha_x832_x472	alpha_s19_x412	alpha_s17_x752	alpha_n12_x832	alpha_s18_x752	alpha_x32_x604	alpha_x676_x832	alpha_x1453_x676	alpha_x1506_x676	alpha_x1512_x32	alpha_s27_x1193	alpha_s27_x1512	alpha_n10_x1506	alpha_n11_x1453	alpha_x212_x32	alpha_x212_x1453	alpha_x916_x1512	alpha_x1096_x1506	alpha_x1096_x604	alpha_x1335_x212	alpha_x1392_x1335	alpha_i15_x212	alpha_i16_x1392	alpha_o29_x916	alpha_o30_x916	alpha_n8_x1096	alpha_x2_x1096	alpha_x256_x2	alpha_x536_x256	alpha_n7_x2	alpha_n5_x536	alpha_n6_x536	alpha_x76_x256	alpha_n3_x1335	alpha_n3_x76	alpha_n1_x1392	alpha_n1_x76	logprob	logprior	propss	acceptance_rate_freqs	acceptance_rate_alphas
300	0.355246734087759	0.458411574242034	0.364533029930526	0.000909016063064743	0.00117257505963378	0.393030899833881	0.00118691322917836	0.392993704069971	0.00120250885928299	0.270868727493069	0.162268332283804	0.451335732671976	0.830761052895147	0.342143366767351	0.606447952177715	0.140466566340594	0.618032191306665	0.226965235647755	0.362303068489881	0.121019997889629	0.00106961891129279	0.15000403964318	0.250285109364181	0.0818015304272606	0.00107632519586117	0.532787909798219	0.649889831479876	0.660910159055396	0.415540037633892	0.00117631684725325	0.443296891030549	0.387175571260939	0.142333474874702	0.225094797782628	0.0786862106571462	0.917839637189546	0.53328457597963	0.00150296280419185	0.328869436301316	0.637570540121497	0.686464095163388	0.159259168363747	0.366108639838334	0.714803285851853	0.998980190163766	0.315221406280704	0.354707875526618	0.311576996580889	0.187597026590502	0.729320270978241	0.165412748860454	0.0430173140393035	0.403584205821537	0.0011337009335642	0.62402049617603	0.302648895923513	0.396406001911366	0.584645537103322	0.504144201173262	0.83796160475836	0.248948805058815	0.308486066629108	0.000948312280459186	0.52108679576773	0.257953237716513	0.596876300207422	0.340855793068096	0.00138808923981354	0.00129846052424828	0.0610389042051176	0.102032699011568	0.0776035400284717	0.00182687456607712	0.389789791536365	0.572523195937662	0.592898029755335	0.00170711567991567	0.299292758654172	0.347826770374383	0.215910154451539	0.176337861117558	0.345094874241913	0.413631004624753	0.556821618479992	0.0663548699689352	0.447410255670702	0.531788590516346	0.603288645573831	0.173599806641121	0.354112777185827	0.616065270792417	0.449893265054515	0.530877183042695	0.358851642000644	0.554270943030805	0.174014395546529	0.679843914396199	0.456028159207207	0.00109063204444472	0.0975427199364948	0.0010773721703911	0.213169330331704	0.00115581960953361	0.392126391271874	0.427801112660135	0.629243988948261	0.691594724946373	0.757623457199927	0.806253257735709	0.00167264950093783	0.192940328337024	0.000994476647570962	0.998926398855583	0.64020709585429	0.00128474571054889	0.00150099475683611	0.00139489466560027	0.244664614148119	0.0691667670023969	0.068899721621794	0.635618453659388	0.782340919507532	0.874986556922121	0.172820711368844	0.479541610013043	0.366194877604052	0.218676793278535	0.00131638526053726	0.282920543766199	0.177536778541189	0.472702549319877	0.00101114565180726	0.715737400523517	0.596482495664156	0.819743434831479	0.00097605711489772	0.184983135241254	0.897548304774772	0.568387515570367	0.0777709506938862	0.604390737861532	0.663559826902476	0.00130008631795881	0.923442083260081	0.468373916251907	0.000932914952578359	0.182059574826436	0.0423557683693264	0.0778406257299507	0.0254064117716278	0.301111107112002	0.399538580168629	0.538686167943364	0.666942929909437	0.547836396744127	0.757725276467949	0.00161313634422015	0.361403426309035	0.0828279891076871	0.582781506865713	0.732561645749293	0.00117439020869794	0.0178118289548436	0.208465132767333	0.229921923108083	0.000934482023234205	0.0869770590171251	0.622104499030543	0.669391389616211	0.866884974478441	0.0780401763133132	0.451374467757011	0.473581226449069	0.231630723504669	0.0413585450573219	0.254867018001597	0.164524786823511	0.48254733443113	0.00127832127502552	0.610103316859887	0.597249363267104	0.672628100664483	0.0895229742642467	0.185093878862652	0.662074767800499	0.605698362695952	0.0718508795139956	0.59288265664532	0.648381197889234	0.119131540925298	0.688002985061871	0.459662336660543	0.00154741303267124	0.359150376362343	0.126422807596267	0.348000025192622	0.00125353799881427	0.5605905324082	0.611138157078825	0.286059989283577	0.75392776058272	0.525971703001158	0.632495205372335	0.00267004709797712	0.477508838986276	0.243341789015818	0.560411262641024	0.64843551177881	0.0419126545144389	0.00135177936887625	0.289327849788859	0.282077119955664	0.00163594135276678	0.0439179313192795	0.753171464851371	0.930433417482661	0.872599457383829	0.153367374612672	0.479023889291905	0.300929110670313	0.410883809654517	0.240134096851259	0.184558771900495	0.415766749410195	0.57543338446087	0.000844090300610612	0.597415013818863	0.561165725805772	0.752365849814164	0.115083470053911	0.358830549435886	0.605090553154132	0.840551915648921	0.20798231275236	0.549813905476292	0.455923262240267	0.217257766490172	0.445413071838422	0.67731954324249	0.00123325408884192	0.225618217764583	0.104500946323811	0.443413944292495	0.0865333829108106	0.690171227057895	0.664634029756862	0.469228609896069	0.567911351641268	0.195463206641754	0.267746936413625	0.0020051344758343	0.402179594082217	0.168680661781937	0.698176934641327	0.476557818258323	0.0869841421217126	0.00105809459668601	0.237534116567471	0.40546955975011	0.0819682429816921	0.112598111590347	0.816814312877193	0.781209197340088	0.693565870016768	0.177940623885223	0.200185996469908	0.436521059453805	0.359227245503909	0.200108161313361	0.221577273082771	0.266624750763221	0.460867653092352	0.0569999296566968	0.434558194200662	0.287190705196228	0.294059878141993	0.230245740531248	0.231369125578713	0.635659611355448	0.632781345189698	0.383391906941284	0.231580904284597	0.551396902405752	0.2630834659476	0.378356452420757	0.414572192825532	0.0113974813998753	0.182100835222754	0.140751190785279	0.465972812473805	0.0789049653466332	0.663499512204613	0.687307111247783	0.322396781387531	0.63539930048641	0.315236550036199	0.172452242784949	0.0517597932907483	0.381539611512116	0.200104783585563	0.477146018889525	0.51993680159994	0.137934044165784	0.101584165959157	0.189866090899876	0.312517434962294	0.210425670139255	0.0869008876189015	0.59571530503775	0.58407468694578	0.480256524111032	0.06873950907371	0.287939704212978	0.353511952788736	0.170967059828522	0.197795799532041	0.177897565272911	0.281985458493229	0.273136991620905	0.111923435193031	0.426213392755465	0.275446873480181	0.145904483462077	0.245418634156591	0.26944871491778	0.397823070928368	0.616798195485771	0.312860347222692	0.178425127491901	0.532595606057958	0.213212681063761	0.508652704475658	0.419059841627612	0.00109417676074716	0.295468521171837	0.166429210251855	0.617891358486318	0.156152919715755	0.240885243526267	0.574150702875264	0.345612782345018	0.724313078097376	0.157954524254176	0.0430073887478806	0.119547887262561	0.329105436804805	0.478127252828324	0.653464983104255	0.860521662048708	0.0733524879537043	0.197603095999348	0.0171108150714564	0.283734340918655	0.21822768379812	0.127344835576581	0.575162113014745	0.430432543481686	0.478276280646289	0.0693532754772206	0.187403898525294	0.174249798612749	0.10159262432786	0.102233591976108	0.215168432158789	0.408566249133315	0.420294567083063	0.0805006481472808	0.364237810695438	0.0869432243499389	0.158310513825031	0.304180663709288	0.28423820732	0.363784108809542	0.431045921896899	0.558404919206842	0.248163375964722	0.590486159205292	0.342346632288098	0.358510142894931	0.382455966808402	0.0255467601753242	0.147010297692288	0.0964620790556717	0.565337023922967	0.324577202850564	0.448636448324702	0.512512081492103	0.44782796769035	0.496126941668366	0.235704930347845	0.00151520698752184	0.00113463925790713	0.321847673440879	0.152491780350616	0.522511202734542	0.602942063047183	0.184594649799944	0.0374307664011591	0.166349231105236	0.51112950345792	0.270525272274264	0.230196953618422	0.638275861725633	0.468894841956211	0.500097347240743	0.191337220577892	0.316916922094508	0.296082102730884	0.261379151093493	0.16640167261357	0.190080661063112	0.479814118039234	0.354421771169555	0.116498463207254	0.274997608050372	0.144201354676519	0.0522685348576862	0.504728836496671	0.235352634851273	0.332496334303586	0.553560197479825	0.454660947453043	0.0159744352072386	0.363760535383434	0.44185042939382	0.397488429954018	0.0980026273849323	0.0695506420444831	0.401297233541826	0.111984295866081	0.311239491403681	0.289860296854608	0.371437838899654	0.575143814105242	0.195508908710553	0.397486533880859	0.206150725975469	0.108828765851678	0.00472429342086801	0.519842932781425	0.126840242049227	0.377175781341356	0.311370470009383	0.149668795803117	0.00108428803640503	0.00121023401828967	0.216131518035121	0.267959661581919	0.468146273440386	0.471935026220025	0.508660475497174	0.322371279937996	0.21632536460788	0.291457192059304	0.333830268515864	0.456937772331504	0.196644676057712	0.437067016722167	0.2704985266636	0.220362811723257	0.110370828221085	0.364440749916914	0.0013015787988839	0.144739401584332	0.352936350969547	0.278376886085355	0.411131237248859	0.397427326478729	0.497082775698997	0.224409218877046	0.273147423086184	0.501863173246031	0.366586755400162	0.14351660842925	0.0555907252856034	0.422212529584773	0.044496497175051	0.262627033793672	0.201325519991969	0.25086623913505	0.421576594965114	0.313900920186701	0.617055733028739	0.214543141606967	0.240728770728284	0.00115121582877547	0.504570007749713	0.174648172995225	0.31804028671637	0.364791161114178	0.0686265563389491	0.0652855388972332	0.0746653238174609	0.185179596262491	0.252427507147403	0.290173003580597	0.394607764334696	0.567634745263427	0.446836685633897	0.107769495015344	0.345598744920186	0.206016856338893	0.661359480276099	0.201217181568276	0.515516103998498	0.272478297668723	0.159040791761174	0.103391881101536	0.364065010564779	0.265898136707857	0.160197813121745	0.192870714961746	0.238929248116489	0.449599922669611	0.445781943576505	0.43677306511322	0.101936915998337	0.62063958108801	0.600583716803277	0.18551323197835	0.16225306485956	0.0163552917988033	0.534458548788411	0.343176634109984	0.0553024310466387	0.513184410641124	0.0721066768524896	0.425748238119242	0.0348530501849674	0.257502072587484	0.102201975837062	0.290571457450423	0.158367256127707	0.526254582128585	0.0671776013725098	0.2958704257885	0.264904702136495	0.431900657800851	0.345239353461541	0.0237655211031433	0.153751917338761	0.57114135595981	0.636409024348095	0.34985228202216	0.408646443263438	0.256158447573727	0.0864549843777378	0.0346160668417929	0.294604020698279	0.462281729864004	0.800773124506941	0.187154749946331	0.225349165816989	0.431242032065284	0.172647735946138	0.158006485360272	0.175622161676234	0.212240242646937	0.79275653907256	0.349556653973636	0.518425880664295	0.206649733875558	0.717023831397798	0.223055074333971	0.407431702490412	0.453047500067912	0.102945302160503	0.256123976427153	0.0875672126095657	0.339948768941898	0.310196111536186	0.179138899809351	0.406736725902788	0.00100988545657001	0.632584091066541	0.0582580324471546	0.200903496028442	0.113762428605109	0.25602177743927	0.194850775283822	0.411731459176816	0.00171240238178546	0.269011609824117	0.197412257264789	0.356930631077843	0.365353176574279	0.00143723554109876	0.094627132944093	0.275724156986903	0.562216862695421	0.331108611054762	0.267043742952154	0.207033889702942	0.16872633865154	0.0885686312669445	0.380464065414724	0.978500889113573	0.823843405860049	0.377934003443915	0.37583170761635	0.283683610241552	0.277933898816932	0.281204807136227	0.161123307963018	0.187388003840477	0.472929443231867	0.389300642973379	0.514252671897389	0.334754937564991	0.734379545570639	0.191953200862407	0.50253860416598	0.216846096320261	0.186593928253176	0.256843439811352	0.0012138053916543	0.26874475372973	0.0707437139532427	0.284256953226733	0.360705232677382	0.115202145567786	0.729068527703103	0.372655214914378	0.138749215587704	0.0511728446755647	0.277749013691727	0.192794703810911	0.148371376516886	0.00107956958236364	0.375785361748649	0.369593743798266	0.14486773317474	0.326246685008034	0.00140511434507205	0.147849280406535	0.371966323145117	0.495822541171709	0.695107447860633	0.502798048013329	0.414337541090372	0.113593911754335	0.0187017648873277	0.135885189744101	0.500422762535568	0.695437267327034	0.472557314631277	0.318581206683395	0.196809972844979	0.268220747229958	0.185349259017178	0.0758823914689301	0.113269172385703	0.645248952442881	0.310985689471752	0.68287659682221	0.000948743772610134	0.61944759274356	0.235477502825059	0.221887817975124	0.448462191573451	0.0806349008033742	0.091079448807857	0.0615240984806483	0.252470128203666	0.136777692911458	0.215213455691325	0.376352597587144	0.267656324011508	0.475514660573739	0.15448084319991	0.3304414572995	0.122887491592237	0.139556949316441	0.0826355660375992	0.599302651642487	0.0367863295999943	0.541551767007396	0.467048224055673	0.243998568732199	0.15941663984238	0.00334758827380024	0.218168644364665	0.315641890246144	0.429409264320962	0.548252385024594	0.421336099457626	0.451960629869806	0.285365426001158	0.202159792028312	0.0943111731653213	0.557887411952385	0.620475853465337	0.23237982962559	0.120888129055512	0.193677811857698	0.122417954918882	0.0744474550616305	0.0257807930329706	0.144091173921756	0.532339811682536	0.459634807386191	0.455664619306807	0.469585771129501	0.459792969525546	0.0997215381377969	0.442363556484396	0.446411699995714	0.192576820740382	0.11210626967355	0.0580098683682451	0.370858340650202	0.137950223683487	0.32889545487981	0.336521461258953	0.298128230375359	0.245064788583356	0.0851920270448869	0.263670344449543	0.169697486218766	0.138123101337756	0.000992048794082375	0.0891962447223665	0.0279810765746904	0.355448615072485	0.58339978093963	0.231082851938733	0.202959166547459	0.00222260594781025	0.0678558366225526	0.377688782896716	0.318169562418974	0.373790557223911	0.299845461417697	0.458710779320753	0.261313788133284	0.0768665328091321	0.134935991639996	0.985940956991385	0.270729248885491	0.437344968467043	0.250792505640004	0.20981818114344	0.14334329664221	0.175828229827686	0.104022826885657	0.40343820743808	0.294588533153078	0.287147764465552	0.205324369077875	0.270923381144607	0.33154155653416	0.112701208831189	0.349879685083839	0.528103564479581	0.318505655659297	0.023815240691664	0.155404166177762	0.32457895788667	0.668772244177654	0.280295148452014	0.641231539839227	0.141684959890868	0.458169356407966	0.311091352237132	0.529620829898734	0.00104427443059982	0.0820375293677333	0.00228625054490946	0.0421383255440042	0.0373686875327391	0.482798831676266	0.36559529110486	0.0927878390529602	0.00128749076646758	0.0773240900948781	0.278723453944494	0.569847379984119	0.430216646246136	0.875620956275386	0.172719846276955	0.245095721138614	0.0680513711470876	0.00097560496963783	0.116155256193296	0.110679176660277	0.155427821786664	0.966237599066456	0.0642099776965861	0.0595323186460571	0.00151069042998716	0.591701911852729	0.479448181937557	0.177760251460646	0.49488011072387	0.865265619175063	0.614714743338668	0.514509478892431	0.0804616126357559	0.0229117294572078	0.623399077557424	0.410867005477942	0.283305668533374	0.0010363033764117	0.000998922942666435	0.0521659693269242	0.428725135112096	0.553764750020191	0.126780900578187	0.257839033160208	0.550959917236827	0.160317502869341	0.273548711229623	0.200551161341039	0.232489825531582	0.0013353487786518	0.200880903391907	0.0846960792077695	0.183543768793218	0.750734630826555	0.0547656089958867	0.193393321067261	0.00108881545309947	0.0740758398208344	0.0570011612207797	0.160148221311178	0.551831528448497	0.368477265854629	0.545473861530286	0.205944911576067	0.0920356971317705	0.226003818065366	0.00113795299478052	0.418428890817291	0.613322070888188	0.13664094879803	0.142646032124227	0.00154575889034431	0.107649025296899	0.0657005233427882	0.190441770123465	0.230168822250298	0.833068182295683	0.54294597629149	0.0020489083111906	0.119995371472692	0.0010689113003519	0.112916545958569	0.521088942843496	0.0749670374147408	0.0635509325345341	0.00195933437509544	0.494465037209512	0.177211308744833	0.284233214897944	0.291585104375172	0.260613733210678	0.571129411130351	0.424809394871814	0.0315582668882622	0.0116200429930935	0.125527611498818	0.00215775631124579	0.256689000998455	0.00232838277014042	0.529120421495228	0.426729119556886	0.293540874707322	0.0673197839619785	0.00148522720929984	0.287103139072063	0.467346733315702	0.514989910601718	0.670810899373632	0.303943942487263	0.239483473951934	0.471376268606785	0.0951917546671233	0.123986996169601	0.0429031334583182	0.777530457936339	0.462159462966173	0.0531882108358123	0.220544538059827	0.205035032982257	0.195198210010645	0.054946661339283	0.00878376652994721	0.291521713284637	0.702023743985133	0.340521026701885	0.423879802016035	0.449718793695412	0.000944207718271351	0.477645277653117	0.40127831442391	0.0541483183035507	0.00166186755517906	0.00123449534288029	0.520064887058941	0.0323932825649881	0.363572441310907	0.283661925997887	0.28234983293414	0.488869773333204	0.120150404528346	0.462555869633955	0.0832579733181094	0.124829151381541	0.0655891621653925	0.344937597036342	0.00156311858189023	0.406037193098321	0.224241314850758	0.36180114097924	0.144977465121777	0.054001979851912	0.240899380722616	0.23775628123372	0.32961310722142	0.495141250001856	0.326353535872027	0.335048677812819	0.173292913796086	0.00126050579990245	0.0565965358714936	0.487559743510595	0.610768974752429	0.318887116894965	0.2431164351364	0.0257346010584567	0.0527727127697199	0.30437912947519	0.0843307599753027	0.0754010050835299	0.416809917274957	0.557017394119258	0.292496141907696	0.258529038042417	0.469784446871579	0.133253827316896	0.296716571312111	0.551874042440627	0.0833054527958387	0.153472331687515	0.01778837992428	0.368056815113426	0.130897902836796	0.184107711373249	0.411185928857109	0.180049402486426	0.320734242820755	0.192098773473941	0.425185216673778	0.115720266062298	0.207713034507093	0.00142704980220732	0.400145470558086	0.0580927218415697	0.453997281018828	0.404798770624005	0.277350674357783	0.0589505735574293	0.00106170271031401	0.236509929940967	0.264572702821795	0.400793336502887	0.361387172732355	0.266293376411382	0.326139433268467	0.156807820300381	0.188644900305341	0.0790943706836953	0.533239729314195	0.536984493275393	0.292234015126203	0.121636432580438	0.20354821122585	0.0714487175329466	0.312394660928564	0.138428545508621	0.147021505717607	0.324010210513338	0.433226225235406	0.284094534057426	0.451685960893121	0.397570059436296	0.198404123428867	0.303121374557146	0.496207004867613	0.14921530990349	0.136353203888243	0.0562852759983073	0.362931566124229	0.0575533312049574	0.131560493480881	0.279470252726501	0.278819593583417	0.183487885587587	0.0917484367968895	0.235862474669103	0.0521930122357489	0.239110211009185	0.0831363829481212	0.415441084918481	0.0699861116932439	0.42019475504394	0.414224220005649	0.22207213597299	0.13317090072842	0.00100900861616133	0.207293994804839	0.237085064413365	0.461177468123026	0.35236227304743	0.50123645715331	0.412953871188387	0.197472371386175	0.141324335893709	0.0755444045659856	0.623670269013629	0.569825527481741	0.201531463118649	0.138500964488369	0.183590320702429	0.132431528802928	0.258428803544436	0.134944961017116	0.0801536478239159	0.47661698506276	0.575451995825356	0.293318440954209	0.205865683175962	0.684419527645331	0.144654191639141	0.409224922836888	0.428443147960841	0.0758376546255634	0.0910082916928135	0.0613106965758411	0.50035076845152	0.111538933103429	0.335023033046181	0.427169662128996	0.202404225846843	0.207805579642695	0.172628118769501	0.318068262724732	0.168055643855275	0.230361349266024	0.0773601115480844	0.254633633040203	0.047488089927098	0.409618585494375	0.333761756425927	0.254962033521204	0.183173540714863	0.0129827410834329	0.109258562378908	0.511150718455956	0.363527266462229	0.341662181835562	0.304734197142863	0.360104117119021	0.169312077802601	0.157620159089406	0.073921837484486	0.667495341064783	0.614343703593077	0.578143932294562	0.233164381619491	0.293091527358261	0.153515773484131	0.0486613741083878	0.260749678664529	0.242962989485947	0.38816725180613	0.523595679611275	0.489229181866665	0.241271887914913	0.33578954529001	0.10328901890144	0.325084404661163	0.470068268499549	0.057761331570431	0.248221434204801	0.161268455294447	0.503480003755301	0.124418344349749	0.110771618187566	0.13339229153348	0.419142236569308	0.18796300149813	0.251840398756829	0.194789615361639	0.159406600220674	0.237595851533513	0.0525480544378323	0.526257534472218	0.0965836286029865	0.302363387434935	0.593721483588402	0.352070278935871	0.066391725391475	0.182223132956605	0.210048828118603	0.333715034741506	0.457678530387411	0.380242122645341	0.394422933928416	0.431107936958132	0.218384964179758	0.00130397654002877	0.00116146963488899	0.162778855692475	0.38606873197634	0.517735808034957	0.160958768877226	0.279430604656062	0.1192679795752	0.205111417648961	0.041339713523944	0.162043118167265	0.486073148436285	0.599040896960638	0.589229478071071	0.321194566925155	0.671819557577496	0.00159528166021847	0.0550817472135467	0.422769776623479	0.0106807273702342	0.231567238610886	0.314390453656997	0.584906995853792	0.00173285810749076	0.0792509332475009	0.473736127201766	0.53745740502113	0.0236735058088298	0.328896709324436	0.28665655735675	0.0986995173753986	0.365806774313742	0.00142487474969571	0.445725659513591	0.0577264355205709	0.486216823774621	0.206736679307235	0.202631195580983	0.00136380243001305	0.26696744160753	0.0955994518352978	0.21931469080823	0.800156051451571	0.104676233394757	0.264525610995473	0.259434515895525	0.0744177299293852	0.00078876091471589	0.000998243266955736	0.00100780095921277	0.410608169025144	0.910962135345861	0.0323532322832785	0.387279503285548	0.195613675565199	0.0252192545051653	0.0215312075068861	0.0207439446403903	0.381522935900479	0.471510253083014	0.893676073085515	0.133682731161675	0.719742673691788	0.00103724460674398	0.600028241457395	0.182052856733384	0.67454818280627	0.393833221925835	0.0113236918982078	0.317479281101909	0.1473316485531	0.291157905014585	0.0280898999656661	0.590389376917973	0.529589689764516	0.444928766789212	0.727664672451471	0.488648242141922	0.591356375673049	0.0272895878372961	0.429946169140163	0.207457926373541	0.648285206014878	0.660461048813728	0.0296769440697245	0.0353571111774015	0.252018070063581	0.240914493835726	0.0270765741360398	0.0967266899432162	0.699062025759386	0.814226676296349	0.831950775834526	0.139711992549689	0.373170628030424	0.251694082842361	0.366034225055249	0.19696743758791	0.229441200563637	0.296779882906381	0.548299014800498	0.00962817817555853	0.564094559877433	0.579540967955996	0.676278992414006	0.127250273735927	0.343968545285756	0.59570275298102	0.728693121726636	0.20167061622044	0.517998499383608	0.331927651386961	0.474478288752506	0.097396344389592	0.115999280842111	0.0355999939760073	0.376403353126048	0.112679776998111	0.226739237608067	0.38912813219674	0.263877156976003	0.386397234482105	0.18174779493711	0.418829287064496	0.130490971682715	0.184378934767651	0.0532320133957961	0.444092466896847	0.056070673800882	0.482170733843684	0.396787014135265	0.238871791962369	0.137884903236636	0.0197314705587357	0.24260269830195	0.285776813477535	0.46633100313985	0.391820951240804	0.357121670470598	0.379689322213075	0.199465087903552	0.203609055340411	0.0865531378166856	0.48729514779404	0.599880939533617	0.324699528446004	0.165912082369452	0.197310237897969	0.0854457708733176	0.301010945392873	0.143657808332141	0.156985035591532	0.370161969941597	0.429454705372599	0.294721110265031	0.441964209801907	0.393424790708855	0.16767644453967	0.406948482803421	0.447558851172541	0.225977165594252	0.233790597467963	0.100678092984999	0.479538985028881	0.114208821063007	0.262215361186943	0.238995652213694	0.369382449405744	0.323565417804658	0.261587791751581	0.30601980325005	0.175700052991161	0.241244731954524	0.0180511526139255	0.433161110133626	0.115505360227841	0.410305742077876	0.389863813614686	0.190484695424872	0.0998446376853199	0.148535151249219	0.238378582140454	0.266376968000831	0.414523094728492	0.483426592116455	0.484995300071894	0.433710919857747	0.174558523892447	0.188565247214275	0.216648484131055	0.372612783241895	0.517376961759221	0.373196740247063	0.251373302088694	0.277612760095603	0.0866057928962398	0.347966403680108	0.14929678075511	0.172688138746204	0.400769670488011	0.417664341855035	0.563210483236348	0.489463404958104	0.656216330803385	0.112342228147909	0.363432229809529	0.444944812376968	0.153128633793372	0.120274572535219	0.0337691179884709	0.415756372130255	0.141071541907774	0.306033724821698	0.329212649658222	0.267248075470198	0.412149432119377	0.16561282450502	0.407958796181372	0.152065373846542	0.184726803520752	0.0634835513786469	0.415907256509334	0.0517822024242061	0.450658170130311	0.376346057460539	0.285174312016626	0.173063776508093	0.0443255723989405	0.267137229721548	0.294837317806843	0.452874113870877	0.39489264375529	0.366518877848922	0.403720465197935	0.219511515220395	0.144249093574316	0.115201798445494	0.466838769477258	0.543791473381885	0.341965422729102	0.190175241413801	0.165281429598986	0.0997873209913634	0.252335766205477	0.117295187728756	0.09479742615805	0.421417847839012	0.493105688359649	0.335108237006741	0.363570481445486	0.386996292069363	0.139993590228325	0.332818584091367	0.259580451338749	0.700309450566691	0.0594929162719659	0.0434925734366119	0.516744908244952	0.00152446089476871	0.560468181636214	0.0760287470553573	0.409018880562983	0.206559979315936	0.528824649296772	0.897565758861065	0.337000181375336	0.51818980665241	0.069738296736211	0.554858665094121	0.294079472031747	0.655197891331082	0.378670240512519	0.00116003143773012	0.0700618610912047	0.191196904805331	0.103798861863595	0.0992885327661017	0.205999572759669	0.543203325255637	0.568232242283546	0.71243507009732	0.00103627281830258	0.344907239445238	0.328155345317852	0.238469979659043	0.154940745911383	0.311945480257848	0.665961453982864	0.602377161798188	0.0320451731316441	0.44086974758956	0.565254112081937	0.679881922553793	0.104303200621281	0.379223011969905	0.659701738704727	0.753815846702252	0.402339568378076	0.364655658335845	0.364357914871783	0.479779767905114	0.174194446627508	0.167410421924608	0.0412083664319947	0.371496405733615	0.14751725855876	0.326444735062225	0.341240119646208	0.234009880682942	0.368226565051302	0.182228546187017	0.302741577296448	0.144214276646721	0.188549236395704	0.061986026255328	0.358263342469666	0.0483186940065058	0.459792698889976	0.427457084069804	0.247073453437184	0.204195442443001	0.0405826974326106	0.213856581145578	0.289936128383597	0.469703557195463	0.402437630465773	0.326578046355031	0.374109653224319	0.239993136430264	0.144624002701454	0.105342560319335	0.521052144703436	0.565761202122297	0.354380121724967	0.177421944392962	0.223272207133876	0.15338618742829	0.232887903515112	0.132600098247475	0.146171799317658	0.43570245079805	0.46707247423583	0.423241470692201	0.350500030827088	0.432494874886631	0.101794942492771	0.345840784252064	0.473724244337999	0.194862803794399	0.0679542843429732	0.0436487966031939	0.329359077071993	0.152992441027807	0.404430407511535	0.352768394457085	0.216001736332452	0.331622490524496	0.176555804487919	0.303022517575233	0.127486450889494	0.205538439556865	0.0660103809262521	0.33033504138856	0.0274156200120828	0.482414397786504	0.406627281263299	0.248025690179936	0.203918534024049	0.0205308536201275	0.221968102331169	0.355724390287542	0.44472451690608	0.41003390295554	0.35755049844926	0.358379313384114	0.228500135991653	0.12603421698719	0.132192430790024	0.44914310131311	0.507854480651964	0.405962790769237	0.193902476725871	0.203398456635991	0.161801259052786	0.237050594187771	0.186029266569177	0.185919765971764	0.417040765181511	0.483908974624102	0.42005045153195	0.339819493832637	0.347172409017927	0.0975249629121739	0.373472686255621	0.510386282192934	0.238019004408355	0.0560943897229442	0.046433826604789	0.290895677480609	0.223907058549255	0.35907352442046	0.301134189303964	0.222732502437824	0.40791687896873	0.200932119243358	0.304001017026459	0.119896413072888	0.175033690518583	0.000956269115873501	0.238152860203443	0.0304993836409206	0.516850778307328	0.540960073137212	0.21519191581083	0.163473472768367	0.0268678197829389	0.170484149910785	0.315915847403245	0.479817254378467	0.438148838466992	0.366338152665535	0.384428176436219	0.254351730362745	0.111190947488728	0.136403066439041	0.379519285100913	0.526342177781384	0.474856489930097	0.159995795778504	0.194408968904484	0.166138147293326	0.256349159793163	0.235995238449136	0.186486200435385	0.374806171718482	0.497763067928642	0.364540015461039	0.349331022780369	0.283873366585846	0.0873708858302321	0.295515175370556	0.40723880151446	0.446369552912715	0.106405980529189	0.0516675797770941	0.413541010390106	0.0770441315481228	0.372407361457018	0.232038983505563	0.397308174089517	0.563528848726115	0.233076701453052	0.443865837969537	0.228444188327775	0.201256683380156	0.0181979681719492	0.443859684665481	0.153515110993053	0.394979833309026	0.364555063882392	0.134490716424236	0.0534310691922755	0.0490626255224717	0.223699449489419	0.22017203795331	0.419804415635183	0.441257453362552	0.498620983827227	0.438760105542409	0.16989968552989	0.284899682244024	0.290592635039327	0.507122732468561	0.227957795045469	0.433305609274992	0.323519904486827	0.247864774894133	0.112792337298656	0.404217554899291	0.141365489917352	0.193997551023865	0.332965144143533	0.342739638962431	0.490470479266611	0.390662640695778	0.470506216465901	0.17353016994698	0.530411263538115	0.237072086038127	0.644089411539506	0.353631376883055	0.0232008847137846	0.409980328659972	0.00970096815305621	0.272078152154184	0.0377806032620651	0.431862905697448	0.472223213458984	0.528680655907808	0.715287598642502	0.502927170788412	0.605365422055102	0.0364182904019504	0.524010462383436	0.184905962751059	0.555860732205536	0.517298686259485	0.000881733479386589	0.0633837653199627	0.231113154940304	0.222765332973688	0.0588865791841768	0.117305271888574	0.657084907843144	0.767813124364531	0.795955041017087	0.0716457170708081	0.419855483876315	0.36447897959276	0.332167776623738	0.188707628051396	0.299349339200864	0.352004315498543	0.575455230252831	0.0162994564148169	0.505823283222237	0.627861190117948	0.624676028410867	0.174845910185998	0.325947841612307	0.677591547518096	0.654093872480657	0.254093524034282	0.472355962147599	0.415423660861246	0.504524894740983	0.211061552086012	0.248678762402863	0.0459448732386878	0.329373329747578	0.166433717013584	0.266910274199199	0.285325598318328	0.304136281828862	0.50645011791664	0.255843019007962	0.245089418531222	0.137999400923585	0.249962097618418	0.0770795652172801	0.329826854992989	0.0913245673021675	0.457375127773264	0.39570170710861	0.201016418172177	0.18134587720013	0.0660540813364964	0.244927562801943	0.254880672696788	0.434156697425951	0.507669722258718	0.423699612401081	0.43625490975019	0.189202546771345	0.15473302310409	0.218285528414485	0.458538736576075	0.547234038115051	0.304661575733066	0.245968667638569	0.28350724815328	0.180910534347818	0.225415453297522	0.183097449209183	0.19124627397763	0.413456264732039	0.362399208964837	0.511504979036003	0.422695098659462	0.542207077058864	0.144983244939725	0.373163150108256	0.49595296463956	0.248859427647944	0.0347565533461123	0.0449444623146708	0.305410951311202	0.287678032440757	0.411047292108313	0.296523268788755	0.218897344378303	0.456251314858796	0.238580361075555	0.283505189948392	0.0495681165995817	0.18617248563805	0.000873753661219709	0.205069336732597	0.0574213806112575	0.518063869120866	0.553896591830493	0.227234174786703	0.102456647470666	0.0383419104260301	0.159565352654405	0.354121632904982	0.442104307767905	0.526574884163584	0.368557544226863	0.412658595387904	0.282988682722889	0.0400847092193827	0.166330824632174	0.0863172336996042	0.553895814184795	0.53622745125937	0.168278225956198	0.134039805949307	0.114256916389967	0.248823793998886	0.175208745756332	0.108646217166507	0.326887621702856	0.669068683200819	0.40013102795683	0.359980284297744	0.239445412313489	0.0176512418564043	0.416196569763489	0.471717905785554	0.193387434819065	0.238544395770258	0.0456663793964022	0.317003038471287	0.234523407340906	0.239812778155688	0.342250415204671	0.0758628957080025	0.618369740362311	0.215846757451316	0.169761725595382	0.139827184759738	0.234493176538325	0.136669053389635	0.375484416700451	0.0369948854837013	0.32968913242376	0.297922846496452	0.265454883323757	0.257172404504504	0.016417517007365	0.144844529245435	0.312643096919597	0.522082196988891	0.467937221139489	0.419997707567111	0.37346303240786	0.212513075337378	0.124029846252721	0.230240695929938	0.517424313894714	0.707283414271821	0.313330856232357	0.246554844931916	0.333860891329858	0.226192449964724	0.2376548173344	0.212405769387216	0.228743269843552	0.468424828525948	0.373985226263585	0.453809004961612	0.291612138405797	0.645874646431108	0.147313008747268	0.453330901107672	0.488924418705248	0.286081438846819	0.279662421230447	0.059968696716495	0.338227291903748	0.163609522805871	0.323143159277755	0.245883867808915	0.418180447623348	0.45817160893529	0.287280155093485	0.284679735357993	0.169661480282857	0.224586552450418	0.0290351426586184	0.366672912988963	0.110489318404074	0.482655653694257	0.410543022590869	0.144774161939439	0.101379831158266	0.110340213453229	0.328404037397234	0.233106276235924	0.315661595351268	0.517322128990755	0.574186762646666	0.496855065272526	0.182876774063056	0.181042600357486	0.291505584177062	0.369980019384983	0.437731491555114	0.319870759616977	0.289903251841552	0.295138267466094	0.0958277650076105	0.33726788278116	0.196042948125285	0.23659075015243	0.410430094459912	0.330860719254609	0.534584370389037	0.460553755785488	0.546232796651703	0.128605265590868	0.630784326592706	0.128403988344847	0.769653634608713	0.390789023223295	0.00103210560355415	0.196513503184035	0.0231069045987723	0.148418368522208	0.0242292615627677	0.375173504495576	0.447465456257407	0.568584307036938	0.708460921044469	0.628819873041279	0.753463961736254	0.00724033800616066	0.335464826388521	0.0888218487686593	0.626145727379103	0.706961887336271	0.000927550891555426	0.0121871278393735	0.185823656192672	0.242571485080185	0.0389829672158205	0.0713364653900149	0.568855373655275	0.742569952439642	0.831853956351039	0.134292784304806	0.4432087532334	0.425183867995829	0.236926924003881	0.0697866468040671	0.221345017241033	0.174795497884135	0.536439281146858	0.001089270284809	0.615757552618915	0.570509903282267	0.714478813188068	0.0963860268271818	0.228767988344722	0.675793316559048	0.590871962758281	0.0809948056019287	0.567989614142228	0.429140588544474	0.435951976796419	0.277841576162219	0.260825045935179	0.0872344452405825	0.397108144086894	0.121299156146363	0.304058373866023	0.239820385239951	0.400823313316706	0.418625911102935	0.308328343623045	0.271223950145959	0.176552355240046	0.299710410247665	0.0203604810808617	0.423549333765652	0.118708286809588	0.409043815794677	0.399366052790016	0.160358498419968	0.0979245652027214	0.134666241030623	0.334624044138672	0.195631066192904	0.353085200176137	0.552944295490889	0.543213596272288	0.440914804404834	0.178867837313008	0.180762694565156	0.26602682800116	0.361438783087963	0.439505664788471	0.331039982492883	0.262277075801428	0.305395774486902	0.0733452352108953	0.361102253087629	0.185512569473232	0.212877634690899	0.415369551930484	0.354613716039551	0.546182293365835	0.498420570373532	0.577348007869558	0.14585900460088	0.519403694252266	0.287664511656344	0.327131980756977	0.428752880413643	0.0261245380228937	0.18228073896167	0.125401195332961	0.536745557318355	0.182683065367833	0.446972226564731	0.662643660900132	0.359581578566311	0.530235154036885	0.262223793349027	0.122656916752258	0.0653369891996806	0.452507602499332	0.221116599103642	0.514607634299295	0.615944041459845	0.133150523095093	0.130917383784835	0.152116326880224	0.327220338058363	0.240716847587009	0.126954605875388	0.615599555438618	0.575294508527187	0.517140005536454	0.101748593205495	0.209254230130599	0.283728556919654	0.230400690832385	0.204487676375883	0.228372192922855	0.279306722061958	0.330233116664287	0.110970269948612	0.311133797018792	0.197806519073791	0.214502125536772	0.307877223414485	0.305357371852239	0.447441542833544	0.505685553323146	0.390158708031443	0.204726812818605	0.4396692410706	0.499547605592619	0.203467560815687	0.209608452148499	0.0610626415849213	0.444888199259973	0.276253992285066	0.153489405047052	0.369903088402923	0.0586368548728002	0.609222869432624	0.0796648549113849	0.196570996127577	0.131979841367788	0.179667128186635	0.166719886255207	0.376277264943537	0.0373707350874753	0.295902079803449	0.225606446699195	0.330702948474627	0.326187005640471	0.0129267365065302	0.138878777204403	0.375602627327902	0.544888361743287	0.384155955481913	0.396827195596865	0.330214050535655	0.174661147403708	0.0791071447619702	0.278442566305801	0.545750730007278	0.763310693156268	0.296535414192355	0.273258170219025	0.288525296008172	0.254971366302632	0.221013976878864	0.211544304707638	0.214537645187306	0.50186423402355	0.371793238849893	0.465971847480116	0.260949066309918	0.713561414741729	0.155331774716051	0.497208953603995	0.295554118334046	0.308427555570601	0.428870943532785	0.0370615523339984	0.162833320030262	0.116173181004868	0.534944934933924	0.245952011840114	0.488518011848846	0.594930919362791	0.395396889953991	0.535750069736333	0.302825233858852	0.0977087841434461	0.0511828680610617	0.388146633999312	0.203893649244962	0.536489437536794	0.603389276226565	0.165229715700796	0.09222051630233	0.16861741123823	0.355116365961873	0.296971509889326	0.160488388185673	0.600783857324451	0.58695464706644	0.476314676209507	0.168849717600052	0.262601803178557	0.288308553863393	0.303453914013506	0.22697890159388	0.299337399213615	0.307962454337784	0.349749974918405	0.0808773452254306	0.375088037728686	0.176228230010764	0.22736579771026	0.394046736718463	0.303011286935685	0.415714165769511	0.51940057835718	0.482495006068058	0.166482362827762	0.347371347948195	0.46874882890467	0.0460471015208458	0.215596197418274	0.136078572403024	0.562514168963373	0.159186747437577	0.0858530040621757	0.191487196530398	0.382991548632307	0.184068908934192	0.210791038887302	0.269642201869253	0.138634198191904	0.241483256459751	0.0343462024264889	0.505394343345785	0.0753168714406433	0.3645115909901	0.535611563060883	0.290469547759236	0.0497311672768726	0.18090257075162	0.223693682062178	0.337181103950833	0.422132942118737	0.298178514923927	0.406147062810034	0.426619110536657	0.161828972583128	0.00201219514349153	0.00108917442326693	0.150313441884386	0.455976243638706	0.548350252736378	0.178158610356925	0.311284843240673	0.120240588131979	0.199835471897245	0.0394120727043769	0.112453091012685	0.475901830885984	0.542951683914064	0.657867373293184	0.316869747969434	0.715705561032813	0.00116576752393901	0.346906028708963	0.473911537272301	0.161264771115136	0.183618485342606	0.0503733099399003	0.331865074827969	0.160055189070241	0.256162913333426	0.366332329499887	0.240127265896433	0.452858796002918	0.207484578942654	0.28226971323231	0.139788915473309	0.222367342774527	0.0949512680468864	0.422911634522918	0.0565047403386573	0.465468142865035	0.407100744998821	0.246667338200623	0.210163999038239	0.0561754289651174	0.219574492565957	0.29195223892123	0.482099272648341	0.493381881886711	0.373684794564609	0.403660037703659	0.239529046602171	0.171697654477513	0.153176441640363	0.482810112557392	0.571303018514538	0.279531299373174	0.155088685783017	0.240668178400599	0.152754403443436	0.201182915059307	0.142353497752788	0.181861934885158	0.419195998252245	0.424253348324861	0.417853927169344	0.441986787126382	0.507873687054628	0.125264332910806	0.497704629111712	0.261603733264928	0.456444181105632	0.604557590828427	0.00442144706019277	0.212459717832163	0.190743431577558	0.409888491357489	0.0827902432983168	0.666923073506836	0.568017988351375	0.460895956590903	0.609004102666577	0.205729358043418	0.29952808364949	0.00991666328578983	0.387720888628095	0.150912415524313	0.619959546274491	0.522301486592134	0.0741673798169893	0.0270128895103653	0.203016496581234	0.364497720649609	0.0685948481595207	0.118025368487788	0.756852730057507	0.737136938343586	0.672742907616486	0.173996174794587	0.176509449525577	0.403792940171623	0.308976056446537	0.223005542087232	0.221585240305531	0.225245005115096	0.431539257107993	0.0686959813219897	0.448329748015873	0.267560164761049	0.351703589078305	0.262711047956456	0.288506676335977	0.598314376771149	0.616871281228471	0.361333087598002	0.235629607890316	0.377628019885518	0.421021873046226	0.26336712622615	0.0546710948950081	0.0474980117861116	0.164972912012564	0.303850760539658	0.425717509520694	0.27122101120435	0.23815702322	0.513365260036814	0.260546584824664	0.282877831672551	0.0721225103366427	0.203673903194302	0.000974002885441925	0.218240337512513	0.0468380444424593	0.503609220654978	0.557985614350592	0.220308431028834	0.115273239174239	0.0356988678007372	0.148546314613405	0.332058924814394	0.392855581836297	0.527947414890249	0.385292970599064	0.49630585980178	0.311662287063495	0.0539477529882534	0.15957605374379	0.045963331818825	0.484130506303765	0.58083902613547	0.127134297885711	0.0895811506268132	0.00126621089160983	0.306133393221331	0.184149755878855	0.151895663643179	0.341120764025434	0.748461952907752	0.401927360851179	0.343570278128027	0.0866048441143864	0.0239375990963565	0.165027348554768	0.59252218524313	0.1124122030307	0.112206597218993	0.0610718984130929	0.308028642976498	0.0937790703066502	0.174937129010367	0.362555178155369	0.261312852534006	0.420788318971567	0.0939525635544256	0.469976431928593	0.071122171973536	0.235158492404115	0.0708663826827279	0.397603329725295	0.0563416413834773	0.455901362997732	0.397952352005945	0.350448870559226	0.151306347241003	0.0120370600220968	0.229493905025671	0.228649994642846	0.570899549795932	0.301984384814269	0.46037313071379	0.352144401441161	0.176134056806783	0.149843372569551	0.0861091736230091	0.60011771139115	0.610886580055504	0.347335392524924	0.135647385518656	0.200750302174018	0.0625736723836498	0.236671633668636	0.118756067316795	0.197213955917453	0.290302961394118	0.408562155910473	0.304282982496951	0.483666854026401	0.480642460966957	0.15421762410343	0.289063216666013	0.472468099699263	0.390466430266956	0.128222850983187	0.044978369568798	0.417258447120199	0.0245225031319704	0.370295463991189	0.248538777091768	0.334272362981502	0.521532551742185	0.254023313563844	0.49546021929509	0.219658520862066	0.231973363098575	0.0178885245728239	0.499566228267803	0.157330859575925	0.310418663015773	0.334053193765235	0.0570402025349836	0.0795576495515236	0.0698028503027136	0.2017656492184	0.19601012694809	0.363071154812745	0.430285283771918	0.564450818071029	0.43183807116782	0.114196330956688	0.319299092063999	0.295191227862451	0.510469277933913	0.242512162033874	0.426402845687847	0.360435134321316	0.255653587351202	0.107409444042638	0.448431642765611	0.206545666816114	0.261074763418454	0.205374505876951	0.266882773209797	0.48699592398235	0.423847474531639	0.478180172653073	0.166286530579566	0.268671632538606	0.445667857430152	0.364220482395078	0.110197418517498	0.0608477994746019	0.403160827333276	0.0294071766319943	0.340683815478583	0.210180946883149	0.282338385301338	0.440015210552194	0.257363083565061	0.576466892406958	0.243490045278096	0.21525049202367	0.0231832946776867	0.583935023004426	0.209737543424264	0.335237155211426	0.321562886381771	0.0729173866386571	0.0795068075121922	0.0917872790518537	0.23039073379341	0.205831569488314	0.322642000957809	0.344374647546482	0.553478327338247	0.447058254570273	0.123078653838564	0.342738440158331	0.247474369939339	0.563958143920582	0.199334636928892	0.503426754981043	0.323622384782402	0.248554126421681	0.0940118194372977	0.337082316531855	0.262834858886933	0.219363922716816	0.162194404758555	0.259200129164635	0.426643675797653	0.476468924987753	0.461052304778244	0.127237696161168	0.429301465346004	0.189053606911275	0.49926509651593	0.468947823229648	0.0228214668159992	0.295263284115824	0.138000682644521	0.577114307481959	0.148845149790667	0.290512100484381	0.575187365045642	0.345445089711514	0.686734326732683	0.223610189345662	0.0890084809793018	0.117758606175547	0.31856647569544	0.419428650687013	0.672927538899051	0.786161711901092	0.0909535781810836	0.214698865501754	0.0334440565689415	0.32136326867161	0.228056392636133	0.100719941126589	0.584296701316275	0.468104171080191	0.439162785603099	0.076516115449465	0.183057408996071	0.21126747566409	0.142817141377844	0.210919142871453	0.262570732841069	0.374822585631801	0.385429422383143	0.0732466869617375	0.332670551765733	0.0914910521519639	0.136972257535508	0.293703686321242	0.258831404270801	0.36486400365517	0.461874339080899	0.504215182752322	0.223500539352236	0.561148305749181	0.224130147755069	0.364100274268384	0.43351675711738	0.0134070820910532	0.188040200091793	0.144937760870589	0.453000267043803	0.103865176526819	0.572709432568785	0.662888724736249	0.369476481007216	0.580012766201075	0.295317955293581	0.155141481203741	0.05100559441357	0.411482255203238	0.218724034814692	0.551316559160115	0.604906381891673	0.126190962331253	0.105064335229222	0.16385897265741	0.334131387515314	0.175462062768155	0.118354629825236	0.634570664654106	0.603925595350872	0.500430707276089	0.101725352260482	0.272109844372689	0.31481107412249	0.182313353548157	0.209637575623901	0.257983816566689	0.30368330226849	0.345008869347722	0.112711054403588	0.374376702067196	0.239720377766435	0.241794148622201	0.272435762145772	0.282537137702391	0.467208743213966	0.614610005077252	0.330104413228686	0.170404046369936	0.3726527054771	0.525061563167872	0.134289900414192	0.182376540484142	0.129337052785781	0.525581103948083	0.122614680660653	0.10597053352138	0.243751019964386	0.309462163991765	0.226371036987428	0.265855133469555	0.285411852192496	0.1111005932587	0.268623251785913	0.0298653421377592	0.491277101951162	0.0891047050722097	0.349585326048363	0.415254808783351	0.206919481549385	0.0715131718124141	0.167291436924608	0.228075344133682	0.284093082249666	0.460321753232722	0.370260746619054	0.386645254771766	0.425708598934375	0.175813979219075	0.0589525253533783	0.0372587770028308	0.230990300781711	0.45667848289024	0.551917761037561	0.146062890375279	0.293304545224392	0.115884418782028	0.295659237191534	0.113643091416856	0.123976819376916	0.499127406879683	0.548980314999347	0.685960623624934	0.231290307984825	0.626769493877373	0.081471842205181	-107.355627387231	-112.218260553423	-161.962354578954	-155.721716395257	-154.241763865061	-121.561058938509	-103.009762155188	-94.5557132461968	-80.2951903221231	-39.6587292564991	-49.4621851708496	16.1348081788153	13.6852221432674	-10.8545270203573	-6.49422780131556	-8.89406864676738	-26.1046403543539	-41.5730267665946	2.94946406994302	-1.35803752816018	-9.15904343942565	4.50812356770067	3.86767912514993	-8.19702810815405	11.941090358669	-142.728635310732	-12.1500773591295	-32.5834761936504	-12.3169316308259	-122.313360671114	-9.57033884501781	-11.5395943802054	-17.2619323902685	-49.6545282178917	-134.259175733888	-28.6338297999784	-20.113256049535	-9.28569549877343	-50.0549192587042	-152.35174885451	-47.2225027423414	-88.5708348662871	3.73464471974156	-83.8683048393279	-6.38697739796522	-15.0780977776075	-115.350273001341	-29.3044186284143	-4.52397338775103	-54.8221726470722	-53.6345650716486	-92.538763043686	-102.083277730304	-8.99374114810318	504.938386591042	554.816507391021	468.729318543513	478.273865371837	540.688856296579	585.421474202995	588.857736950986	555.090418832252	620.748887574201	589.436832639519	581.708184050144	511.986149873308	487.806804220459	495.905895669826	517.829785376632	493.306934994471	469.786299477974	424.749083684165	435.960377490659	473.942771291091	533.345795855642	499.898362031472	521.050098111222	495.541978105524	400.754326554849	564.31327487555	547.711966657929	605.477850109272	557.744432242127	535.260188443059	561.760771786035	553.335124082598	552.504219239917	611.075347329772	587.731073763076	595.281937059866	516.931382252338	562.151251287846	620.717904861091	514.971223715097	618.81995679574	607.804465076465	541.613122985387	632.583921005539	490.301229557878	572.023281365806	594.812687480184	508.488987659477	523.108032309825	607.839538762402	594.128408301067	579.870065035322	601.284643291609	526.814633273027	-0.0410928460798934	0.0291198438175973	0	0	0	0	0	0	0	0	0.0753467832164046	0	0	0	0.0255532314531184	0	-0.117467347195713	0.1396684761832	-0.118022730812091	0	0.0216186184951949	-0.136333532963215	0	0	0	0	0	-0.0555868122005382	0	-0.130432469228513	0	0.0121228577863882	0.0921158510582153	-0.00842657388349473	0	0	0	0	-0.04888576568467	-0.00166209647773783	0	0	0	0	0	0	-0.00144230554072466	-0.220175272053533	0.0532172806009941	-0.110134643620782	-0.0814783081873173	-0.00461113620242331	-0.0256444776772625	0	0	0	0	0	-7200.34973294468	158.572015837674	0.633357640821487	0.060354609929078	0.466666666666667
600	0.323012288418116	0.509846887909397	0.34315613566267	0.00137670464368473	0.0013660936735226	0.355432847247597	0.00114259126532605	0.395937303930942	0.00119332013535561	0.335940783979203	0.166791868166976	0.477430659465701	0.831258459679702	0.42862312095045	0.577618541851997	0.107699627861846	0.668611999491086	0.210416567046288	0.333100072498032	0.106150755060469	0.0012136658241678	0.0826276442372143	0.270952237091758	0.0892429333454169	0.000950766468920415	0.519197869656339	0.647250570818058	0.726031288220481	0.464797289339856	0.00169855363450402	0.404525043153267	0.405911188393843	0.124352433649367	0.16080799106974	0.0583229543206971	0.915023475903295	0.540548398476532	0.00195345808716334	0.305254845921872	0.591691580122023	0.608785253431591	0.116308328501568	0.375305376686983	0.740636599406186	0.998467895446458	0.377508245121103	0.37488376808719	0.311913066982456	0.269361761259995	0.743094537029795	0.121270492094411	0.0504043852125981	0.458335528818795	0.00100144867503316	0.662786649960316	0.305175412075992	0.33204345481711	0.548774597574772	0.573081931110936	0.882376743965318	0.23208217281075	0.256230137747657	0.00136182791297636	0.643488574356031	0.312626285191819	0.577862375980516	0.433848842707449	0.0011544465694885	0.00112069443829001	0.0674469194497244	0.120815754387731	0.0830188071270929	0.00251689081765488	0.449214691505547	0.553653475375475	0.589412109957018	0.0020689957614183	0.341798041782289	0.309535752365815	0.20435945478363	0.17453390350558	0.273349619777277	0.443139015899323	0.60592058208625	0.0979662180567554	0.472543922656582	0.519021300536763	0.687317166753552	0.205899970426279	0.343000442916222	0.622366495462237	0.444804501617605	0.494473601780043	0.362291128663983	0.551902686430896	0.151318193352699	0.714507609094485	0.483477992359224	0.00148478149638996	0.118480906250232	0.00172997083599676	0.17825121959311	0.00102016871387598	0.361114415900955	0.431073465965987	0.642686475340382	0.702695648962628	0.740847311727805	0.805867027465542	0.00275962041889785	0.202314800884705	0.00146979375138065	0.998942629324843	0.562580425455922	0.00173369513185495	0.00169303138909459	0.00211487154330714	0.247229028867278	0.0660266959999069	0.0655651132502786	0.720828366472872	0.752883551869159	0.899147109229822	0.118657798568483	0.448903072104726	0.368770903838755	0.242273173759188	0.001508604910742	0.262517180501259	0.168424596219525	0.444482777611239	0.00136294352531977	0.698192848217234	0.553826891213097	0.776172302242756	0.000991502965520245	0.183117542593256	0.91077235631112	0.582797000073244	0.0905767730614475	0.616932793378051	0.667610019843808	0.00156436297437521	0.913098230707747	0.442773407039837	0.00105512261141933	0.223921864805304	0.0236582448029328	0.0922538696078594	0.0253703016246228	0.320106041882155	0.438110296042813	0.639059112136745	0.60418922307361	0.590409001685906	0.757623937671859	0.0013572487858314	0.241685117389365	0.10205762374728	0.60987577844762	0.684381043875655	0.00104987729834967	0.0139130730326239	0.17804599235966	0.285013488323347	0.00126444409105135	0.0678232818421502	0.652470322358996	0.707790266003929	0.853509580984063	0.10585144607048	0.467225217913094	0.375667978926988	0.271586968645563	0.0548872834420313	0.256286885041081	0.152269074212454	0.498704679656291	0.00102132195494556	0.575742162462166	0.538068555040386	0.6330815692563	0.105043168774224	0.214779547965174	0.70503947750607	0.641002246042169	0.0767404669299174	0.575321897591583	0.627545743830706	0.146020273446499	0.679967534197729	0.434585420927561	0.00158606913611449	0.314353865069825	0.129013347217875	0.292385607167106	0.00123070054137368	0.557848357381686	0.593935827346132	0.284575989866857	0.720844503612569	0.474204698889933	0.613114112493691	0.00641060351075916	0.340881286729551	0.222338188864468	0.652191182827902	0.735074866809324	0.0396392783853508	0.00135935915565918	0.178691555499182	0.261389719871696	0.00156831551752115	0.0659997017709804	0.726860751545802	0.918973213758755	0.873454306125291	0.113919102548594	0.444776729675202	0.309118852899218	0.365826130861965	0.193635143224315	0.175438726901477	0.339586203794426	0.562792149689277	0.00108234382479708	0.596484030962434	0.622252434852804	0.745429486419233	0.141187863748928	0.378533229967571	0.607279774414669	0.857368486604921	0.226684108434073	0.547930042177589	0.474605077357009	0.200151079437187	0.436375284206409	0.61040413981853	0.00157037161044563	0.206420951396601	0.175815307472285	0.443994588135669	0.0784589015674501	0.640965082654349	0.660847204123346	0.452766650907806	0.597288279410851	0.171297650759169	0.307314894999135	0.00279907094019019	0.439151093366908	0.160805821494595	0.655915444574337	0.450616769007849	0.0932017893692881	0.00113164360296281	0.237099793157944	0.421262336132665	0.0767611698472372	0.134037921353192	0.791012841656421	0.790714321919573	0.70608937657591	0.242887208348154	0.197384315897176	0.405273814610316	0.29840921566846	0.244628201021953	0.268852447710481	0.213683790062577	0.451309917685848	0.0690416066775087	0.520687520799698	0.24575222318125	0.343354732110669	0.26603714105359	0.215113906287784	0.62531159938175	0.596517643951146	0.376932981037854	0.208548563281267	0.571205769136959	0.220785788067718	0.358589490882539	0.396081547241977	0.0134131432077121	0.165652985669966	0.113015404937376	0.441419207043146	0.086326018442206	0.696839227384746	0.698752332329479	0.336322189458153	0.567706534904266	0.315884464874498	0.140924270129601	0.0375916425370853	0.343967732695446	0.203243734736833	0.439416164893991	0.589460362658627	0.11205327066409	0.069739716169632	0.166241154636328	0.31990729593723	0.162932240340345	0.0781766245352305	0.619477979629432	0.64665780894843	0.488194701331747	0.0923264327672553	0.280760668116365	0.319977440910622	0.167445884601851	0.224374493324317	0.171874021669305	0.220144220135525	0.3226406028272	0.107580389681678	0.44318423237327	0.273403814070044	0.20271597220526	0.249503536545136	0.234246938699898	0.389743503900112	0.602260212211769	0.381557542382161	0.178870454275057	0.471588313890074	0.269826319533239	0.536157817843979	0.413188693371542	0.00152644283733319	0.245617506029392	0.122046341684567	0.629211546377878	0.176100653758787	0.276242880622264	0.541220501319789	0.355553815111448	0.676252627916085	0.21515168180742	0.0520218343787571	0.0661247228725545	0.4587198043327	0.332732709712303	0.660121640544345	0.843602038183163	0.0736998949261926	0.227399200240794	0.0170199328586887	0.28050862713564	0.182230471423231	0.121093925666627	0.618958180928024	0.530034828520661	0.467015345058702	0.0793483593250749	0.204619179849461	0.186006205311774	0.100548594117362	0.0799648946682001	0.202063885755759	0.303594838814089	0.367013963614027	0.0516462446280926	0.340115460942884	0.0880056875613971	0.110430030916212	0.329280229306488	0.271031723844436	0.331062046838264	0.478086070508426	0.55676200845587	0.260931428127445	0.622984905330347	0.267813241227971	0.317078208033311	0.42497281148439	0.0293164929403932	0.145490240941825	0.075825780185497	0.520709505261762	0.33567756548024	0.466129528647799	0.535501908657086	0.543438357325987	0.54656974846826	0.242490916355385	0.0021157371383765	0.000887164297523533	0.332139416086378	0.19789078096909	0.536179031223785	0.66227767902481	0.180860993789177	0.0239118613339383	0.14013866001703	0.42875152500532	0.220567285538727	0.170634223515278	0.680856743629352	0.464420961409213	0.479052713945319	0.159588194325358	0.331023031287859	0.244424026673226	0.231347495554242	0.185181552616997	0.186192003150848	0.445687590876431	0.370822234812403	0.117138444426886	0.322571285923361	0.151588649352006	0.0611338561563414	0.509951333779076	0.218110607376552	0.341179220523007	0.537667468262719	0.523844900806592	0.0137254223921772	0.363222112588313	0.498750504480791	0.469518628837008	0.108058403853637	0.043102172200836	0.414477729667523	0.0885787585509077	0.350719070714435	0.276613883819549	0.374868674924354	0.542921658514312	0.223700442758422	0.430456337932694	0.248945664318791	0.117353479217956	0.00507544330649854	0.442871857967446	0.137141591715011	0.392678438615468	0.404317015211589	0.133318449511436	0.00136041736276568	0.00199110649878227	0.227197720920271	0.209181754391771	0.396625630695437	0.429283724300749	0.541618965666792	0.354336394973358	0.185745129463504	0.286641799286143	0.254507309703554	0.495849430505505	0.227027832983655	0.4101441719502	0.387772778204419	0.218994274713907	0.0962588822550544	0.335473262316228	0.000955893511604936	0.196969911474549	0.392578529285836	0.323742509113445	0.414036292302351	0.40595986340989	0.529587421115929	0.18697795975768	0.245758952243596	0.45624197109918	0.38164599834605	0.10821887050824	0.0518182870917966	0.372056954353241	0.0527623677636711	0.331049388810603	0.189152895833108	0.318084713922303	0.369758872107728	0.239968179249881	0.542807479418175	0.194168726553903	0.241661383751987	0.000928794768339553	0.53173609395215	0.161302081332272	0.359741008065196	0.372609444498874	0.0726401637949632	0.0956124536775165	0.040659558692595	0.201550679934629	0.147670629119062	0.306159949354193	0.407525151247104	0.521792003498465	0.430433295370679	0.115153395413589	0.337541750201288	0.235122125566742	0.557035677788196	0.20110697294499	0.51415513837044	0.291257275306212	0.234760472869539	0.121613701476306	0.314744408243617	0.21455607760639	0.146630799214739	0.203753121955865	0.21204538594553	0.390248523490774	0.54227650766429	0.466627273892543	0.119518027884411	0.592955318176429	0.54699207093189	0.189404617544445	0.128180783277844	0.0307189578704101	0.462001033755319	0.272499975659241	0.0746944716470605	0.485128657988545	0.070656482604505	0.472988314597875	0.0414000638272963	0.228052625600819	0.106666358809485	0.279208522904435	0.138770108645099	0.537932235096092	0.0566967176532579	0.275255311671049	0.159590958949708	0.384577087502512	0.322267256552907	0.0213851186099873	0.202206806804553	0.564638486066796	0.648400406109963	0.403007216169022	0.393618163141185	0.242464604359424	0.108837172925949	0.0355868200581012	0.245365471367472	0.443315936466727	0.84087171281649	0.215124685131772	0.361372537436191	0.406835388775241	0.220791289978564	0.15195913333025	0.190464885171298	0.171750091778495	0.807558778071102	0.340456348987551	0.480536912931752	0.162774489129778	0.742525560677279	0.239801248633485	0.425680634706945	0.447825029028574	0.0963533267559301	0.251685300876516	0.0565197149189591	0.408859822589657	0.231517212371625	0.143682865402597	0.403438919824118	0.00111752689333278	0.567846823855191	0.0595147105848892	0.162443554402423	0.133985896011831	0.202656701784703	0.135279719081745	0.454291328374506	0.00258422834181756	0.307810059601287	0.168169921328224	0.352149037125642	0.302515936250027	0.00179075805770189	0.0964736514406846	0.370793800482991	0.508277904214644	0.356047821204759	0.221178419366893	0.215122830188189	0.186704171938961	0.0979326984990702	0.289551840343322	0.982817451362022	0.845460416726095	0.363059220865587	0.449728868600596	0.282216578816507	0.243639147757285	0.304782809328619	0.160739966718726	0.116113633650832	0.471322640607726	0.373228756310917	0.473806599512623	0.282852962152856	0.690079935196293	0.181432944870105	0.467141530970011	0.189685660861359	0.188466281204291	0.270909018557756	0.000813515848877003	0.329794774747516	0.0444537707370244	0.325860849265338	0.38021867959067	0.100540100097289	0.731130060368787	0.283965265614317	0.174261155749225	0.062332125447507	0.28495510926816	0.133293150286537	0.171662992863799	0.0015550272910231	0.40153517624564	0.370730696127803	0.147368597495551	0.324449374566551	0.0011355703158734	0.150096774925106	0.367935872083486	0.50842939127911	0.662638290037821	0.485245575070159	0.438540281737907	0.124386971434007	0.0180492494245874	0.175212348666552	0.492022978477677	0.727818894206407	0.498150148148004	0.359417621170523	0.221007896157893	0.206052079571105	0.170785905822094	0.0581051697036364	0.134239518856353	0.594466016138231	0.344476478105716	0.64722092303805	0.00103930284754794	0.641194035531704	0.230271128981708	0.259318875317324	0.464956731689574	0.0655008760374122	0.0990966254039449	0.0682458670270138	0.358528918199746	0.102908639997674	0.243475464959083	0.354239735796859	0.290796785777855	0.460177146792271	0.157746702825757	0.324051122154672	0.130483167218522	0.1278935341682	0.0726674173241648	0.514022479279336	0.0554944636031736	0.53009281061038	0.349496568165442	0.21289342443752	0.149950399315929	0.0032773178723258	0.188983115757128	0.316447207209904	0.452774512809392	0.511376992373754	0.347417098752294	0.459155445555706	0.291654462081896	0.189128513141671	0.0938154268888892	0.46064895351429	0.664008872966095	0.277106913353941	0.176948124757039	0.188317224461609	0.160916865980834	0.101429972444294	0.0264015368764966	0.159430165293665	0.492225714216596	0.400242827121762	0.395177761136314	0.417424818348953	0.500834034248937	0.111512724526998	0.415959448241537	0.418746032522734	0.199058408697891	0.131666006047949	0.0485247486498339	0.409882690914979	0.142635188463817	0.447956645066689	0.354991007861665	0.258906865018217	0.250162142211414	0.0904357491894033	0.223298166345128	0.169842573479695	0.111398572887116	0.00112612731966729	0.0630033658512952	0.0523939930200892	0.381813155336659	0.587880883218601	0.22291826908052	0.170410362774216	0.00188259290874341	0.0764532796622779	0.357411869467026	0.343199298128703	0.453593615787042	0.275892683171334	0.492414592774233	0.269536491340211	0.0932956801419613	0.132349498741821	0.976953990226144	0.28376281005564	0.427805751821806	0.18552355802407	0.226315330286918	0.128095847761337	0.146540424978333	0.115370095232215	0.2742337889206	0.293629913870475	0.271379500713051	0.262567230772848	0.265022169837791	0.294277658258011	0.107103232985408	0.363124215591991	0.46723652755875	0.277329648121913	0.0259810105348067	0.138988694971996	0.277245145639127	0.5771338398673	0.274504578559286	0.60764366966428	0.185597071873156	0.416357258328494	0.259815981621888	0.461396599247728	0.00108528058408643	0.0897962807419005	0.00163026658103233	0.0341662812971324	0.0723905585535955	0.505086467912699	0.301672896847311	0.138878288518052	0.00095570366731291	0.0639890536312811	0.299061197841855	0.497071417081485	0.344037711908742	0.878763273048923	0.140259245835941	0.292695305022141	0.0814478574699727	0.00101295172057073	0.12352262886913	0.128894104981669	0.140040405398757	0.966466181702509	0.0527592470812977	0.0620625682288719	0.00232449937603209	0.544658403348479	0.427221047310384	0.145604722006772	0.53093844744819	0.888981226121857	0.59507280302058	0.489240335328716	0.0902550702857935	0.0199412192846803	0.641726300728517	0.442087940458144	0.275724666172195	0.00113201920889828	0.00105336048199108	0.0599474738860788	0.40339075268308	0.442168850341254	0.132492862533531	0.218934271043438	0.490675576454268	0.10810845998139	0.26733386430704	0.203326608633954	0.204995317391448	0.00127819130493491	0.146271607134842	0.0605919047853337	0.179372606842722	0.758844065021682	0.067959683288143	0.188904009001079	0.000958003040588588	0.0591279306457191	0.0433561340801318	0.172387449994435	0.599686370390196	0.349134207228586	0.607447057912585	0.152026948210248	0.0814730296319412	0.218695377016524	0.00161901733964963	0.373224398936313	0.63064952366243	0.126950694461654	0.159212764514067	0.00178691079276575	0.0956311579326601	0.0931968149382257	0.212346228184913	0.240257982426804	0.844789374364042	0.578289856126424	0.00159627694561456	0.161350996147012	0.00133969563147924	0.117382503440791	0.53659171155622	0.0767876561746329	0.0753649247071016	0.00322001426731533	0.422562213906503	0.112165793262838	0.295279446386202	0.283691157590312	0.228373052855761	0.550416975160373	0.372596284798797	0.0258881031600315	0.0105065878903678	0.152642285050097	0.00142736199425528	0.227555918980424	0.00152453508951424	0.569997742684985	0.444345033024635	0.365198050035033	0.108415833225803	0.00127357268837859	0.298089440395258	0.498019480352158	0.479394760717298	0.672287382768646	0.220192649234257	0.286416909499525	0.438122180065845	0.10068743023194	0.110901339174486	0.0318520214169914	0.789373463037825	0.42209040152868	0.0497703812493549	0.181988987791009	0.163807667263771	0.1818470679547	0.0763821580073096	0.0101006450745156	0.336295355524933	0.704323003112918	0.267550467479125	0.42610994940192	0.399686947260995	0.000964807859269074	0.467087009465572	0.414463242511871	0.0565374740477077	0.00119305697811009	0.00132139367497188	0.347751431944692	0.0305644605254465	0.392047297912652	0.311196221375052	0.253052708772847	0.510411800388453	0.173729110474867	0.404843598841593	0.128457942230318	0.155784974578897	0.0523238239254822	0.384449595515219	0.00125520840454038	0.38663670057586	0.328270625853147	0.343327379658003	0.17598739304919	0.0667218861227812	0.254493338107681	0.221189750958442	0.349908258502731	0.418642773240536	0.305591319379243	0.377255508157713	0.148112898906459	0.00130847140804897	0.0667270131320053	0.444991710379306	0.540587113728667	0.367938591383104	0.192299937123905	0.0195073142270545	0.0731902886823421	0.284756682208749	0.0979260457230299	0.0831208056411488	0.354648345903477	0.56912422570348	0.370753112198839	0.367797982152979	0.410848322690174	0.121337285938394	0.262053069145035	0.560272486252149	0.0957408243058775	0.16747276655617	0.0149086961234293	0.363758914240859	0.108081037908553	0.186165935802413	0.394059530588865	0.264784044579063	0.333813489033023	0.160228774245029	0.376664349532327	0.116123187426053	0.207200155034208	0.00108027874917019	0.433882336065584	0.0575510880647383	0.439893077342069	0.356262152164337	0.234574861813971	0.119463514134162	0.00140449649993422	0.234651102724884	0.284158543892131	0.3876674734077	0.416050949410997	0.288167970531784	0.366089880234831	0.171077384721265	0.180410596084873	0.103037643855718	0.522409410230511	0.584886738906567	0.300244093987803	0.14831616448554	0.224297128860989	0.11581290685707	0.354372281508613	0.151750945946367	0.15921892355335	0.369323758406529	0.416284380019144	0.264895298207832	0.495653162050013	0.408336081683474	0.193783248179989	0.270962507045357	0.536183782662957	0.129867248501956	0.169341739844676	0.0443333041616352	0.281718097974599	0.0546757438996153	0.167240229301632	0.278997933511625	0.28904191143233	0.207630525040087	0.0825429918795507	0.277136501262449	0.0469175525184919	0.221504895539221	0.0408398340374793	0.480443797251011	0.0696824400204129	0.466017102987514	0.378001436452953	0.242574809615388	0.160216513855578	0.00116432491312542	0.204421487093031	0.243897177389352	0.476009560595495	0.381657751002882	0.488578572133654	0.366815384509816	0.184788141110332	0.114223773819822	0.0711142605039849	0.589851073763472	0.538071328893262	0.230738921892981	0.142092600624151	0.224582943771127	0.15010174748432	0.284517786982893	0.102462176550045	0.081682595090118	0.483772138383631	0.566135746083425	0.256555582625891	0.22322539636321	0.666544090785268	0.117279606424819	0.378631619772712	0.374778088176218	0.0803287808320065	0.115543768892645	0.047696952021521	0.426126469153155	0.179509400517237	0.358340092034343	0.391738042093659	0.202984435611582	0.281454233307506	0.17840910630406	0.329447090585996	0.150196783448747	0.236879387779724	0.0658366497209914	0.247721048814292	0.0577363182794155	0.405281617198782	0.416652628225944	0.301673661161975	0.186392003678922	0.0103390480260162	0.115984116406622	0.453541304540168	0.550063133627807	0.356062174693701	0.275167935274493	0.290960789256404	0.236776846507957	0.143625624531934	0.0672410009726372	0.654208667740327	0.595610839193146	0.606282731589255	0.221823526083457	0.245428732154769	0.161656987465357	0.0644484693341853	0.275228808073335	0.223367980180628	0.385533031198976	0.54788355327729	0.452153531753897	0.239972275588024	0.302639863349769	0.0936205343827102	0.351844240536926	0.43740858013691	0.0507292574318291	0.228139435370072	0.106872919770135	0.533625300085563	0.118591682152568	0.123161692871412	0.142823214128688	0.375231180704071	0.182548344282496	0.317503130771093	0.25813360269678	0.176423141330568	0.218426631127217	0.0590694358993879	0.499487565321944	0.0581411600532177	0.317542152529004	0.542260287921422	0.350870862664331	0.0489450360880821	0.169369333654415	0.26178372004015	0.229639810641706	0.386197084282125	0.331285792551298	0.384736207237017	0.487273290524539	0.184647205132278	0.00131587921462238	0.00111330097080487	0.201973231455732	0.471501913360167	0.516645676813528	0.161746103284353	0.316774322877062	0.132788242125548	0.230626011501866	0.0273364708087912	0.109217005911498	0.509212390705348	0.567253111220982	0.557773360166955	0.329412837149293	0.65634386073623	0.00147692326502884	0.0448798270328089	0.435511633308978	0.0118951016139308	0.191735279911604	0.187262839264734	0.626084668168185	0.00173505148947216	0.0976861797810609	0.491779557272985	0.515163597404768	0.0306126166566692	0.25847740611046	0.368717770809192	0.114384882268446	0.363243923835299	0.00190902214142147	0.464208706737682	0.0347348444714963	0.513767406471918	0.229085350642083	0.207115665063941	0.00203517734119302	0.287620345115316	0.0845103020758852	0.188774292211743	0.763634599636005	0.131347683595617	0.317660478798571	0.322464144033759	0.0494163153918161	0.00112119224765251	0.001033964665755	0.00124132665586673	0.512199703686347	0.900596546870734	0.0354063423187495	0.332113721238963	0.126975074824563	0.0196479739302988	0.023434740705812	0.0360184059372011	0.344903895851412	0.449574974135065	0.864562561817631	0.100273737632225	0.734724687800599	0.0011167494961844	0.612777814961781	0.164522342224693	0.641929567814703	0.384323300846337	0.0157015262574286	0.328494329181768	0.0955926911331704	0.311846270657937	0.0270604500591875	0.473214983257875	0.499999575888555	0.32375964147734	0.695743204930643	0.455965005960865	0.595129012448183	0.0182950473053404	0.357878340984172	0.200644840717737	0.635659915211103	0.670257252065192	0.0258417250960819	0.0269238955937462	0.181593983353487	0.239173720604373	0.017910351606513	0.0883461427582224	0.737947221787124	0.799975450197409	0.818637640520043	0.117172957192164	0.388641954156541	0.302786873573279	0.32819105273444	0.189016541288851	0.17821221257267	0.343342481273017	0.559430910424099	0.00827654202964719	0.550794805601431	0.578931599269911	0.727163698333954	0.135069023363876	0.355891394636122	0.638406750674374	0.800402652560773	0.211101073480586	0.525692325623627	0.3067913103777	0.515782252401821	0.105611047433781	0.137911075067998	0.0317019912603507	0.406739615565927	0.109078863781033	0.214452903414879	0.368336136161045	0.23915658850971	0.354006102573966	0.160599965520556	0.390087481635782	0.133570964712365	0.183404112193333	0.038662630058739	0.421028068264919	0.0476992165399681	0.424366297105173	0.348427094520148	0.2809955487604	0.114400423308672	0.0169742822637756	0.262176660044918	0.274370706463894	0.409612127519084	0.372444537704202	0.323930751680005	0.366377120913705	0.18663545395176	0.186228318140602	0.106174220155539	0.501936687097141	0.577190316653279	0.345894105738272	0.185979403513585	0.204885583522912	0.111338140109341	0.28782997574942	0.131951096725236	0.132429515666354	0.412157279844774	0.41468478112094	0.312574265298623	0.441392117872384	0.443088462527971	0.177399316810609	0.386938285774038	0.43698995997067	0.253628322000131	0.242009002899424	0.0605402052215407	0.440823945144485	0.104231102979618	0.255070086808661	0.23030706092881	0.341976107914656	0.322146468319974	0.262401427700172	0.362802244337622	0.20069493809988	0.22776188718491	0.0235722225678396	0.408475861301192	0.108523173040527	0.415637585830728	0.444379668066474	0.200440433125303	0.10275441778678	0.138865872987194	0.233443267165232	0.192387176474698	0.380760149112716	0.478422399296154	0.413211594057183	0.427586552324826	0.187276866668349	0.203651718743844	0.235270412175854	0.384035037559975	0.412419075386368	0.3555036399949	0.20040323010121	0.292920209564484	0.101298767970231	0.336874340147071	0.133344071870777	0.207556627367421	0.495165564836212	0.444941267057139	0.561953785597079	0.456100258227119	0.620381451372928	0.119982633116403	0.353936554095389	0.478520647368109	0.129313864198156	0.133617558716122	0.037328338850845	0.401236212822729	0.117005024286097	0.284179369860509	0.331540840017986	0.248704166764199	0.374622283951736	0.168388738320273	0.335890632779698	0.146841948163672	0.180989345174209	0.0450348792013363	0.399388920304312	0.0495372510130768	0.446081096429788	0.394488417670388	0.260464664749177	0.128716417769267	0.0296885224963197	0.236213952160591	0.296304875054316	0.420268339595434	0.389901338312007	0.343543635467451	0.35665264170663	0.204499259789669	0.162949951823958	0.109663321801896	0.42405979404185	0.556122019290547	0.328025530214534	0.227380258749067	0.145499306895416	0.101683149403092	0.253060593799024	0.125269478577133	0.125697167159994	0.398030610146348	0.461393177103459	0.342093090164753	0.405435820359451	0.462383865481095	0.149614446508456	0.334825895846665	0.238468771730208	0.747326784402939	0.0773488269960126	0.0192895073922862	0.421649789071065	0.00147739143932889	0.560366401926647	0.0756220566012634	0.517490747920949	0.219814798014317	0.568363558497681	0.876080746032451	0.377346844802099	0.522798780505157	0.0515166531781424	0.627351735940789	0.287651382490002	0.612638140146033	0.433583524809123	0.00118907460214823	0.0425515341518871	0.16423983427882	0.117922696953938	0.0999566042316426	0.178681024875629	0.568637094688822	0.599872983385246	0.672964497780393	0.0009587518668786	0.326270680993629	0.322390020667513	0.209320709170336	0.17240796170725	0.293921017525222	0.526610730958206	0.653282521182558	0.0244510345369323	0.426400887317181	0.61618814701969	0.677286964431244	0.0658597700242711	0.360270060311072	0.657405651076244	0.805439498486177	0.431745880764369	0.384899801863152	0.367746915317791	0.455964976956711	0.143814929112617	0.147333130380102	0.0486449397904785	0.380214031020317	0.129785315449292	0.308308959694185	0.37458798577871	0.256518692122777	0.355358248881585	0.189816698604282	0.299293226654979	0.15133067178029	0.212219723837111	0.0532567261246735	0.39107543685069	0.0443136364817101	0.487906373662917	0.407120535298093	0.266164806928782	0.141727047910213	0.0322579604145015	0.214525854464615	0.351606808596503	0.409637688910369	0.44045113556261	0.372510670742398	0.375839990278854	0.234443143643209	0.153963894202174	0.122394845862372	0.465396517089992	0.54193589645372	0.367661289688004	0.240932655201812	0.215478619136574	0.136513045779619	0.243452919035965	0.138878958449941	0.154723374770322	0.390163094099335	0.494763728243008	0.369021249067786	0.396042612665114	0.420899553437485	0.0973136775941464	0.386093418764053	0.459505311702886	0.171251717595693	0.0953429420219843	0.0463596969680243	0.309217785766846	0.147999326593987	0.351803678583042	0.339831407681569	0.283372931154244	0.333607563977706	0.182061439868364	0.338550512707432	0.148005956406431	0.190806391441431	0.0427383347978607	0.368778089763327	0.0410042466018118	0.5202757109163	0.453954840169849	0.256294495719238	0.139505254624493	0.0300199736262041	0.210231634537684	0.354807156026057	0.487783504854805	0.493909575587847	0.339091944935403	0.389007316887907	0.209012568348778	0.136437510417124	0.118496275181791	0.474339427626151	0.497873198990506	0.464125154057494	0.19335617252926	0.22275151012736	0.149108116819466	0.20872085152255	0.193170576839572	0.195549415455987	0.401924183032139	0.535311633233265	0.464216225413085	0.361342388104195	0.31414433449255	0.0962481902389985	0.350928527189719	0.478686841682779	0.211027319259613	0.11118040346009	0.0622682380324302	0.318856522487862	0.200336571965223	0.381101731574722	0.304279775311839	0.244095037650824	0.364197882541264	0.204782265611698	0.304510045381435	0.122191711202866	0.166638097521661	0.00181782146016166	0.284131721589484	0.0402485438564395	0.523862373193273	0.478253919213357	0.208378614063418	0.122963180113633	0.0224185111051026	0.165443638110105	0.339257913480763	0.427354413085394	0.468495668456631	0.367723691870725	0.426575686401496	0.271066947805671	0.101476763335144	0.136609890837877	0.408839869314424	0.474938961903178	0.46688847991657	0.187154163825159	0.194000321380576	0.11648729554802	0.226106295022812	0.207873582453174	0.192109112644879	0.37015082672497	0.5695180350166	0.446584257479875	0.249392390103763	0.283006017820929	0.103925760028764	0.319684792099861	0.468960699968454	0.454833446053508	0.12135749569293	0.0518704984963667	0.464743130955458	0.0666236673708808	0.32037001068343	0.244611907702483	0.370721535026558	0.50437423812924	0.230525921405193	0.487526193851844	0.214052604218142	0.175372935611746	0.0149102552720179	0.481623103627482	0.145159222346894	0.376468510764537	0.360322193152733	0.115867554109226	0.050842421720019	0.035678109066351	0.238000806728823	0.199994461873998	0.363990989367526	0.438111731895103	0.516245819983942	0.416779666511766	0.148475456620969	0.285890334746784	0.240181871036663	0.47942510914829	0.247424972759803	0.414251446177273	0.352894813809189	0.248725337259271	0.0920417715554378	0.340800421994396	0.119775142097611	0.229605126445807	0.311811179246893	0.321928040346848	0.441809080565118	0.411020577996813	0.488524680182969	0.184852599871527	0.526708227731527	0.181193599326871	0.660747066580853	0.326445152568911	0.011756283685103	0.388636519762697	0.00910516846531936	0.309920796565025	0.0390809396812627	0.418302494770875	0.455354336493853	0.463350723250765	0.679764417288335	0.491213143778582	0.579655596653986	0.0286940406243626	0.466930682585705	0.174018587171468	0.588005132248163	0.518998233285371	0.00134058757052591	0.0383294850214071	0.165557982542288	0.194550262546309	0.0660705315697891	0.14132911164718	0.693437449780668	0.724382210301684	0.792232799951795	0.111693807848126	0.400305995621538	0.31052435725525	0.332242050622665	0.16328973074539	0.282872625477386	0.394974515590612	0.619505467163066	0.0131207594801497	0.483019473938124	0.543704433272337	0.626778769104321	0.130614240821527	0.311420551306871	0.689536621328372	0.72477885931459	0.269500846379473	0.476005284470187	0.390052726640679	0.445213483588379	0.194753219770803	0.223809588056672	0.0514965158441081	0.33140054367802	0.211135229048196	0.270067636061943	0.29937190867124	0.292957472482285	0.501893223413296	0.214274723486002	0.250052578878295	0.173455483564797	0.233614725371629	0.0618841609536865	0.365495065762979	0.0746424766889281	0.466853840185063	0.399669350070961	0.230675964253483	0.167711828865259	0.050134871156848	0.224807331111811	0.291674834312751	0.423947743730406	0.470423213444358	0.414416033015107	0.406129734636346	0.204381396111569	0.166256972906368	0.22790445912111	0.441434539980875	0.589078344162296	0.24956673120418	0.254535938232678	0.25530615651433	0.150778358145224	0.260425312239472	0.162082965086691	0.191403701697634	0.439773449232059	0.396141872060008	0.469091985407069	0.401250736412515	0.540322367941839	0.132957535357096	0.378681712978594	0.443161402401087	0.248849802464283	0.0597215930153502	0.0458135643299896	0.292233283140276	0.199924214355212	0.394390414022185	0.284694115263813	0.230493480452497	0.384570153313153	0.233855083455954	0.344964752112009	0.0456075120803684	0.174839251464207	0.00139112150238365	0.254313544185988	0.0419849815494824	0.486712037642411	0.586023231067141	0.236192501843225	0.114926291443543	0.0242724911157146	0.153857629598305	0.294559848089621	0.425952298733675	0.464392166600329	0.371986920686903	0.419973393536272	0.261735632411258	0.0368732457923577	0.15006243972533	0.117668627628456	0.533028013114604	0.54322620979308	0.16448972798337	0.124576322817921	0.0552183832677346	0.258114705200979	0.197169069780822	0.156307738913501	0.345205129764712	0.637505279065767	0.422612032588236	0.283250142208697	0.207353297033129	0.0186333490293337	0.40799338691025	0.483354276297704	0.20025920446159	0.228739358097792	0.0568570676013823	0.394095300371441	0.221190553226378	0.224374884292401	0.337544507223949	0.0738703392174407	0.587245443194949	0.184261404666975	0.217068603397287	0.144600770324332	0.239547658238494	0.0857296248003562	0.411070597193564	0.042218040497586	0.348303706070972	0.350652477982371	0.277529461778529	0.218581784208996	0.0280274178003644	0.156826411136446	0.322690105193843	0.543930805478627	0.437284171583602	0.38497981608088	0.395514750186965	0.19165906061334	0.117017367801982	0.228083344927722	0.493247502457179	0.643578878654389	0.301282555410361	0.301894333674554	0.277905933953671	0.205500518017038	0.262467698835892	0.17093245355908	0.200314615325296	0.462929901780833	0.382111449054431	0.419156613273418	0.354776185914929	0.620015410140281	0.143153165735388	0.434852484306764	0.390229190242442	0.268622605828735	0.219534314011848	0.0410854220710247	0.351199823462165	0.170658846390459	0.330468393501889	0.253758964552225	0.350636407727138	0.523752553602346	0.30493332185025	0.277361201618125	0.181772123929548	0.204810834777905	0.0357415333141315	0.363846236949812	0.0943684040431716	0.457007637330041	0.447951340237054	0.144494727134138	0.119936700229773	0.100504505931151	0.265886568431911	0.243891427073752	0.39323884309111	0.52167295173264	0.521961909362278	0.525810507752785	0.221464327339934	0.17573954000144	0.264323745049375	0.326340650582397	0.456811034149671	0.286935258091338	0.271850512605369	0.296267692874525	0.129452074797952	0.30926261799915	0.144004828478129	0.190149022254934	0.454727439538276	0.33614160273927	0.552460410788405	0.430854977330115	0.543432239494475	0.135453312893255	0.6304691561066	0.129406315043068	0.800568569718013	0.431594573006324	0.00122052309544023	0.20683970205088	0.0247226897824432	0.161036814053111	0.0227757784786641	0.395182909344161	0.462815939227857	0.569009444120468	0.720934052821464	0.591363205991638	0.749110536644921	0.00419695278659952	0.266813323763195	0.129210320070888	0.679338258422857	0.655832717396773	0.00114049717487279	0.0166544703044749	0.159564305909611	0.257499872744157	0.0484257965938001	0.0994507311916943	0.617844022701942	0.732001382832672	0.828050429182435	0.122712221489951	0.44652412526307	0.369912637451276	0.257155369072778	0.0703439976917555	0.240199437274606	0.194074807883942	0.530308204823575	0.00160960775713007	0.569296581123297	0.57150867474669	0.656476856271298	0.0986438893486768	0.229319733603281	0.712782778084508	0.652972243747271	0.0873589323371849	0.567649954552119	0.424682566201586	0.445981123488961	0.265538719322993	0.236521886531426	0.0463157822379385	0.412184445657846	0.16083035314261	0.361378981453508	0.23066726237902	0.393493911928004	0.405392019018422	0.269639005222786	0.317180772938571	0.177264576231794	0.26122207126852	0.0344822703183504	0.438670985354889	0.121484989506721	0.428697666440985	0.458840667025145	0.166190287941445	0.114142888826272	0.127374934807711	0.262905047344597	0.231841001944855	0.377604331873506	0.518442523803693	0.500780150273361	0.42926671236243	0.213197041144079	0.179140467093136	0.280308354617695	0.36326002535243	0.412082805537297	0.333611385711466	0.276224718632994	0.304256208369087	0.119947282805393	0.320091137763741	0.144005408750919	0.187162188712222	0.495435885862345	0.385395181430173	0.568632619025745	0.497831733190098	0.621706599607806	0.121741115445699	0.536047325901497	0.293968745459765	0.370124933104951	0.4234769874957	0.020594967395239	0.217355330224586	0.0945961515191164	0.561730296394966	0.181027427057916	0.515012428927111	0.665770826216477	0.362361956086668	0.570691403473588	0.279898596748543	0.130189881261419	0.0499270267877769	0.340925130573804	0.2298626287929	0.539941731788481	0.58775253348422	0.097938768370561	0.151464996053075	0.147187312673577	0.336555774883135	0.218161959863146	0.132263681557361	0.651704506955041	0.600200640251173	0.522985187147391	0.128724275245962	0.221849108061093	0.323960593893611	0.206258353533781	0.212660328214319	0.205520563048314	0.309687207338574	0.310350809273442	0.111380994783212	0.350333005501005	0.201228623649883	0.213607593582795	0.325067050660071	0.31740772933517	0.415474089273799	0.500068910549989	0.383869838293755	0.207844142178132	0.410546762952649	0.527407575226555	0.212151040961396	0.231057428390011	0.0520877194137397	0.438137874864528	0.2419186545339	0.195345421024344	0.373748664227008	0.0614787511431717	0.560803754034079	0.105036919942994	0.219140471318785	0.146822432448594	0.22402002619963	0.117517491609757	0.498387690000842	0.0443912017100368	0.316592089317454	0.260202172809449	0.354844931198784	0.266891126445664	0.0169498683522163	0.159768355416817	0.377522452280896	0.550955344907281	0.39427774433887	0.333872981926628	0.367683540465347	0.162635520677539	0.0858752335993423	0.276292384946698	0.606082723835888	0.806752327541733	0.313290678841722	0.329380671697482	0.311875155487849	0.196771261635056	0.223561836510481	0.174217205913601	0.153594748848623	0.541545825513331	0.386909531425532	0.466660755068887	0.287899413560015	0.680748268007782	0.159832990911659	0.500903724772414	0.292442132839607	0.296535287356413	0.349695964276849	0.0337071651853251	0.134495177433336	0.146672486592354	0.483348807777536	0.256376079084581	0.48923894596792	0.640249786895368	0.432700726014896	0.489466098421836	0.266560645814971	0.0927263749703587	0.0526024274914772	0.347584499429253	0.156811559467401	0.565170873247149	0.577935744814575	0.129085130330991	0.125781287607016	0.117359923380304	0.30624787241846	0.22296118099769	0.199056384619887	0.561313322563053	0.599331062011259	0.506868553080684	0.147419212206832	0.243243668231696	0.272716068579387	0.250588892767279	0.197269609434927	0.241114913872838	0.345347926971783	0.351257839837872	0.112611829422179	0.322983789387363	0.165882107425179	0.235685252849439	0.437265437606344	0.329062467721596	0.444480471917358	0.46195857897223	0.409915795293647	0.173389160131452	0.353915863088909	0.403599642042369	0.0440261128287596	0.202104626613344	0.0953452066755336	0.539708707967475	0.142711421408543	0.102520219317879	0.197247070996813	0.377238596941144	0.172883107094847	0.288064508069847	0.273418443397418	0.127562223015398	0.221664279360238	0.0466220011998902	0.502592998083994	0.0720947157937613	0.362560635141527	0.476894871123133	0.292331595795652	0.0471966514730712	0.171802577324271	0.254551423565947	0.240762968216802	0.409404533388736	0.349696827914015	0.358659774824117	0.458244536319391	0.172462086735661	0.00218778690448399	0.0013894287341274	0.224753125351213	0.507952114724159	0.508605388733097	0.146810267543662	0.306939007003076	0.134741498992264	0.251256818318798	0.0468077228644373	0.15357505710496	0.512323310319658	0.537404208643153	0.64191371080412	0.304294332230091	0.692095369014243	0.00105488500898511	0.334073096268413	0.451699650744729	0.155663197139123	0.170795656374775	0.0502691132364437	0.370082886978632	0.155278393190559	0.244941198204895	0.350597905682018	0.250444620986122	0.405894797641008	0.161171191299282	0.285168017688532	0.145042374255391	0.203681553186136	0.0781983155404253	0.410088121259095	0.0608094938124467	0.511972289576318	0.388690444310439	0.262153396024123	0.143217849615216	0.0400409099695367	0.189759852625978	0.324333096103797	0.420796544207776	0.471261285395755	0.365521254394304	0.379156422853107	0.234943190324004	0.162440398377622	0.19082915667699	0.433543272160999	0.597466697692489	0.25745891158532	0.238335724656959	0.23027019489765	0.142637848481316	0.242277904828669	0.11869668223018	0.171154563029859	0.42707105333463	0.445164595244382	0.425434440774776	0.393954792157838	0.463649831219997	0.109694377019375	0.512985748686658	0.274416738883507	0.481501916833318	0.548387262143432	0.00612588793353082	0.199436620413705	0.141041085041462	0.400248000536919	0.0835070225795766	0.592503634160508	0.687018747620233	0.433254846272529	0.653311831050527	0.191959985858743	0.283830866107068	0.00794660091477369	0.409476851760286	0.159658177606107	0.638214510717186	0.489857147038357	0.0893122935577499	0.0186493152794295	0.240196573099463	0.449758861403593	0.073416160157266	0.127258715463096	0.756618585993697	0.743815877239935	0.711213511275996	0.215292667659658	0.171062503036346	0.345469128149011	0.284496742672976	0.249384575869134	0.283716939792335	0.272414820735392	0.451802448756239	0.066712797560208	0.498510684937172	0.292025917617439	0.342107117824827	0.27280215887803	0.260151661555252	0.605833196504585	0.538152332148305	0.389929723238181	0.222639188990185	0.37764751536627	0.416902022657387	0.296125609727251	0.0649025358947898	0.0640375596670228	0.181280518027107	0.276954123512222	0.460833434670583	0.263308003347688	0.221681104080661	0.462355577078887	0.226482396955644	0.345476740359281	0.0715508039414687	0.196711620066238	0.00114684421333108	0.217771596086297	0.0426539537009648	0.50730267479433	0.627577534462924	0.247242967837197	0.160581325630738	0.0318501132025038	0.169482108005962	0.261668300144193	0.40991661459061	0.496002051922268	0.334352030787429	0.45665892129744	0.281450045523116	0.0468046883705563	0.149605714126384	0.0490060873792767	0.52403727319829	0.60704645757341	0.153900346662559	0.0913308085564621	0.00111052279766392	0.314121129194736	0.190253636075838	0.135075039531396	0.308289760021988	0.762091398546693	0.443573512862436	0.294119632659358	0.109198160623705	0.0165552854836847	0.17141395843517	0.514217776062968	0.108781573727302	0.0978483082249427	0.0396292998901998	0.294664524533769	0.0725712815558219	0.159995771937146	0.327472403100924	0.188571520213656	0.390030338752158	0.111952514996007	0.455142621385306	0.0825433600750627	0.216191868200198	0.069445891373825	0.404925354731531	0.0694036955452307	0.453527385790308	0.441207256595088	0.372747304969723	0.138300606140372	0.0111340117457152	0.220874999207551	0.209321629995847	0.56910009118717	0.298931456164238	0.484532807020027	0.339663469788741	0.150212079010274	0.153361613729271	0.0732230638030268	0.580523480789977	0.607947084032095	0.291379212582645	0.135277192077426	0.149737697928346	0.0747121483830565	0.273856781525255	0.128638397276643	0.153836178733376	0.427976015883532	0.437437978857818	0.248927224278191	0.410290151404569	0.390605270133437	0.146339826580367	0.255670909933658	0.436533402743751	0.381805783359011	0.13367879992017	0.0560396898000286	0.421671383916692	0.0271315798675043	0.341278746331109	0.25759656965949	0.342570353835573	0.502235125107222	0.210147989659905	0.521736082086226	0.239789174131414	0.218155638586045	0.0151262028822938	0.526604166497256	0.158218945861584	0.281354778014985	0.360767376844848	0.0602626923302567	0.0596243161571307	0.0601037229393011	0.242108988640442	0.175020446019783	0.318853864396098	0.43813308168997	0.525690607265484	0.452325373641281	0.136456020588633	0.308769290444504	0.252845661551791	0.541618716437176	0.225056307839449	0.474223971389506	0.361556504812312	0.259793455322466	0.103929095990434	0.416164571735099	0.15309068402644	0.197665953458136	0.243732078125923	0.298503343895354	0.46442569795789	0.414767013520308	0.456897230232324	0.149435747993799	0.278356158461054	0.431151750924957	0.380788602956323	0.109164592907895	0.0445587199193309	0.408030133633844	0.0396545417772588	0.349519171019245	0.22594268458162	0.346584312984934	0.453707511146203	0.205825807095579	0.552018255320197	0.215921145821932	0.191972067580783	0.00645882503584078	0.569798364805617	0.175636837824579	0.350391426226403	0.359230369936474	0.0651062870841326	0.0856731866289214	0.0561964543133113	0.233332584925823	0.159508649834499	0.324322911918217	0.370184260824225	0.493978974978759	0.431162612661675	0.134720741605459	0.326108465004446	0.235358449700123	0.527432261724694	0.207066028738222	0.495224436691551	0.306173379104522	0.260678423981816	0.101024790646586	0.385087011602649	0.220489595129865	0.177966462055245	0.185065044260851	0.263211292986174	0.402008832865167	0.444443816214503	0.471501387277639	0.142896522345888	0.446297842230447	0.19908452433152	0.511639319695795	0.433733935352628	0.0134306491813581	0.277458550897971	0.130761685268568	0.645973920866699	0.158233028773686	0.333000719509819	0.576335144651292	0.368180475522224	0.66340077197768	0.212374660595422	0.090493002898868	0.07646515906705	0.357002412648722	0.325020005807154	0.642911881185991	0.783274039359322	0.0846107692858686	0.238187473261813	0.0321921091938173	0.273344274377701	0.187748166005231	0.0901767157563923	0.617354529360037	0.486195117645741	0.487970108047727	0.104350004969425	0.158323580171123	0.15561799992589	0.107018432179282	0.198585266871619	0.262603053404303	0.345152056775799	0.355848110990325	0.0472762357910638	0.378056159301699	0.0890905181751976	0.116859494934564	0.323288494483166	0.301026906435025	0.354402851166101	0.526124253574323	0.470710936300073	0.221005122033116	0.54543358189167	0.227951865502362	0.35685377216518	0.416355197643564	0.0120361950862301	0.218105396925345	0.11257022279053	0.470507343410097	0.100148310392297	0.609591486069344	0.688776541158334	0.355355926071543	0.580538782679786	0.346414659248304	0.179128328657561	0.0521150874699268	0.309062743870553	0.229420921536918	0.564765098553856	0.625163523683081	0.110701034522889	0.0693616130629481	0.183760786778509	0.373154828109133	0.157584960362295	0.115200373938983	0.670698892772426	0.61183431113174	0.565837189748134	0.118966619249757	0.295355158792585	0.334687152623229	0.157569127438055	0.229311875262587	0.190744928474754	0.282892631377772	0.320085460990871	0.115489078355469	0.385529396114668	0.288169117924362	0.205613700270386	0.288679793266229	0.254073873140269	0.432152276540493	0.598361641196124	0.376755172693797	0.189125613000018	0.396391441523419	0.453621141327592	0.125100500749599	0.221142428830553	0.0788830675610146	0.524026002710924	0.120235484473838	0.154976752355363	0.246451702188668	0.293328450065253	0.196504456598659	0.273357599284959	0.313029314251285	0.132849135334717	0.232902579091054	0.0328796755615811	0.500665636334908	0.0889772096986653	0.417842039072356	0.440468150409552	0.217977913903614	0.0887541575128995	0.164466621997032	0.246970967864151	0.183345122162228	0.379381681057956	0.435720460317792	0.435836572258853	0.419831650782762	0.169364935983285	0.0564488960762424	0.0380562273468254	0.235504800356849	0.456717418169705	0.424759186779924	0.157687591914713	0.265624377157944	0.121554243262669	0.34296899631354	0.0806667361309531	0.162638925619135	0.534818669712032	0.541740529928564	0.648687026875804	0.332863365116717	0.636506045713393	0.0694651122583067	-110.236213610337	-114.450910636075	-161.442328686266	-154.507791798525	-151.721021708239	-117.887224782681	-103.561293195306	-92.9704805058406	-85.1102735311514	-43.9611785129455	-50.8791266135175	17.2694709292504	17.8790786994902	-10.4629506689758	-4.53140202770007	-9.91802490003481	-24.2927528660014	-38.906838721435	4.37416075086027	-7.96803104416545	-10.5037354698441	3.11673560387039	4.45249592146806	-10.1747505949937	11.5175152585135	-141.704040546702	-8.60808046661082	-35.4964715453379	-11.0853964597575	-128.742853066494	-12.7302724800138	-15.081046651794	-17.237482160241	-48.1366489827514	-132.676172363238	-25.0256353149203	-21.1905455513351	-9.97856793629096	-44.7456147943301	-153.071028841239	-42.4262477689827	-93.7603780350033	3.89368656449548	-80.985934337686	-7.73157908776243	-14.7519548121817	-115.064274598819	-28.4058435657616	-2.78396585534929	-51.2321164997969	-51.4861913306149	-92.3860952616443	-105.908483276465	-17.4784649742182	495.735843629957	546.157523550604	464.440066920712	486.917962262087	536.500594357302	589.662917221178	583.91045476043	558.31437120778	610.8524372917	599.54470783371	578.594365817438	497.948572337973	476.258856767569	504.751203729947	519.279258538151	496.008086816247	466.381136243263	415.946343715398	431.127007974275	487.91370265826	543.152268262888	505.114537294751	526.054703412134	501.082231467884	401.738824506065	558.748355727223	546.999198642094	610.850545411067	548.417103927171	527.360302132184	562.627089239523	560.201156845214	553.580675749791	605.910434534627	577.095546560216	590.097044868886	520.010988192249	569.719904111715	608.481950966625	519.515089094099	617.143093803436	613.075095211723	550.426367132124	614.457236010839	498.826656477394	566.172633498694	597.36364561938	510.213306161645	516.996075638316	599.337448937568	589.229286615332	568.300227222729	601.41216087159	536.264857070201	-0.0475598930743265	-0.00716381148834565	-0.00515973516504479	0	0	0	0	0	0	0	0.101139014543055	0	0	0	0.0498826508305084	0	-0.120934219705527	0.161913976004356	-0.179016865710645	0	0.120239214842038	-0.202272968482597	0	0	0	0	0	-0.0920278842911407	0	-0.141032835900099	0	0.040612309243838	0.253759398248181	0.0341500876280893	0	0	0	0	-0.129991225454002	-0.108499193464784	0	0	0	0	0	0	-0.0299663281968799	-0.272560220528037	0.103006526397327	-0.209806643583445	-0.101197253270968	-0.0950570608918377	-0.00753649250962157	0	0	0	0	0	-4891.87239132005	137.39665512681	0.663857797766104	0.0406382978723404	0.503333333333333
900	0.323012288418116	0.509846887909397	0.430867496931203	0.00168410936027508	0.000947850971919307	0.360968943719177	0.00100756566524602	0.368538703173299	0.00120213802901207	0.426132125194737	0.19722480009145	0.477430659465701	0.84717755797804	0.451874485821569	0.598617697504337	0.11471479137527	0.684795032037138	0.245311149805609	0.351993668493134	0.1119233600339	0.00118013320289088	0.0913621842193686	0.249611600092837	0.0892429333454169	0.00106748907255988	0.401720790680698	0.606127972105947	0.724542929427061	0.438175901900451	0.00176984513140581	0.410750303863389	0.407392587177384	0.167189651251233	0.16080799106974	0.0556216144941665	0.903549293910536	0.514845830923693	0.0016563112897679	0.298389985665698	0.54327321693659	0.666609485269958	0.10563869596342	0.394610468294452	0.742427564408063	0.998275311752636	0.379167202141917	0.460052008609867	0.311913066982456	0.269361761259995	0.695958087812782	0.126560668210495	0.0423438177568143	0.473021994759473	0.00098789348102322	0.614627529807327	0.251554088848911	0.37486933907877	0.559109869297803	0.573081931110936	0.861283773624291	0.227501187388166	0.238500556640017	0.00223804028366902	0.633522800781052	0.31290253329868	0.614153830211814	0.43580249729633	0.00139085690582786	0.00104592729936104	0.0610935294192016	0.120815754387731	0.0758695827736676	0.00386240388123779	0.420790121438957	0.64064194082533	0.627046942544413	0.00180984235551169	0.383576753370575	0.274966492693644	0.209736826699489	0.17453390350558	0.262852770630114	0.416137910671757	0.615824932927022	0.0996247142792753	0.488678011108482	0.579285200713374	0.716373439426674	0.238809002419485	0.36040226362004	0.65763812563638	0.537631575956226	0.513119833028474	0.39930203062615	0.551902686430896	0.151318193352699	0.767011403098965	0.527296436896031	0.0016757562221699	0.111742456028263	0.00205764212219223	0.186216998560265	0.000950819605554708	0.315382801849652	0.427057161935697	0.642686475340382	0.711029264603828	0.749919722028764	0.792019378615946	0.00244085364615308	0.196687881376788	0.0015161822078691	0.998776580331556	0.563018529339095	0.00186614898163465	0.0018594361927394	0.0018096715958172	0.247229028867278	0.0677341341838166	0.0721742320939199	0.740787070620492	0.69992026440205	0.874343534446879	0.129381190290029	0.488383175655938	0.368992884775433	0.158453150444025	0.001508604910742	0.247014865875316	0.162426061880509	0.404002237696822	0.00119890383234708	0.664091510374839	0.668461216118681	0.749876871984686	0.00103339318502355	0.177380899550464	0.907036395209669	0.615837439039084	0.0935008443426578	0.654789304537043	0.667610019843808	0.00156436297437521	0.868630171702909	0.408734669195674	0.00133451898531502	0.1649968445598	0.0176646695590055	0.0851760748926677	0.023349770221586	0.357143082528654	0.44825629394231	0.639059112136745	0.635376775417149	0.599383621743822	0.765151984300222	0.00249487037195459	0.238426044571057	0.0933294537837653	0.682350970230704	0.651247759322379	0.00139091173903558	0.0109891320028229	0.170066153190713	0.285013488323347	0.00129127149701327	0.0748184875867245	0.656979292757573	0.772719335064701	0.855215363584532	0.120374394192654	0.501065306051116	0.3673728496819	0.262912829427246	0.0548872834420313	0.22183782787188	0.122338235883047	0.568869341862953	0.00103200087914675	0.597943041290934	0.562398560735598	0.663347869721549	0.106582675582787	0.225251784378853	0.712882988600135	0.65179514262684	0.0736011180855626	0.633991169902581	0.627545743830706	0.146020273446499	0.723498017135637	0.457354880560197	0.00240623053378822	0.319168836523077	0.110493424680439	0.322533730467067	0.000980924043570788	0.57004180048756	0.612598219318579	0.284575989866857	0.730585310220566	0.473021315131106	0.620811703833242	0.00608872921837988	0.340860853489837	0.215435331115089	0.656568681581738	0.701297218810902	0.0273482106999319	0.00152492218245293	0.194355948208512	0.261389719871696	0.00130941319702504	0.0574236649349573	0.749269345545247	0.880281421027095	0.876248511291926	0.103609200043974	0.471065002434072	0.295188133262781	0.33881596424634	0.193635143224315	0.189397048189616	0.391382387297974	0.545396396308614	0.00133846292941888	0.610431365137779	0.598431299843205	0.718794826083234	0.171564364454807	0.353105949054691	0.643979627909088	0.860444743788097	0.235586765277808	0.521475631597596	0.474605077357009	0.200151079437187	0.440505522650325	0.623456419195476	0.00122613554000626	0.193741928673302	0.152814995174881	0.436155208698373	0.0734846744698761	0.611202639056667	0.663718877394651	0.452766650907806	0.620885986015352	0.194678223796602	0.304662862783328	0.00255919496322758	0.430740445757565	0.157410876638992	0.609365445869712	0.441306328156473	0.108016775834619	0.00140235315764523	0.23551478699921	0.421262336132665	0.068390927313795	0.123042292484769	0.781830746173038	0.742391842990035	0.733813434056794	0.228073628661953	0.175759351908877	0.402216562892618	0.279227280065248	0.244628201021953	0.247905295542441	0.296411013468858	0.495457572814445	0.0644513142295787	0.517713348617082	0.283420860397469	0.349360488245658	0.254622182153571	0.230088966240626	0.572894124483615	0.591936712121258	0.386805825699676	0.199490784730337	0.571205769136959	0.220785788067718	0.35720353791013	0.419458357432036	0.0171984167585041	0.130104648817553	0.156219679681604	0.460869215915598	0.0954916821577023	0.609892327486515	0.692175777715282	0.336322189458153	0.59452495482545	0.351654441219567	0.126862247810571	0.0590013804555537	0.371426536965257	0.22782417794211	0.493948465378191	0.566685757126732	0.0984662667149217	0.0692716056876959	0.198207344168108	0.31990729593723	0.164674108815395	0.0944929569560733	0.629292760034607	0.632743479450251	0.474359148737182	0.101309010193282	0.269332394181056	0.39541745652159	0.16276742179669	0.224374493324317	0.203098694513019	0.223844773901348	0.291901519805499	0.10030164756637	0.425196312062379	0.246993617222884	0.198776191306646	0.281315951471326	0.263316662758535	0.411357004964077	0.559470155247596	0.380443546713718	0.169946308006971	0.471588313890074	0.269826319533239	0.466693820309818	0.37407750716078	0.00283690017143632	0.228728255459525	0.0953218313175792	0.648006838577226	0.156096144875147	0.297126855783835	0.550573197101048	0.355553815111448	0.639944098629243	0.201966868848456	0.0505458458537456	0.127833050543429	0.40291865408917	0.31075371039905	0.672918290485115	0.840409563139146	0.104644489288771	0.257623930991766	0.0155835546608176	0.28050862713564	0.173408035648044	0.131166263876789	0.569052374435562	0.54000455391198	0.438083332537137	0.0932599994623494	0.191761969577663	0.175978064608551	0.0922619573293461	0.0799648946682001	0.181765988123567	0.346396808175347	0.382147454245641	0.0465111644131006	0.353609521986916	0.0753428436091132	0.100375904460197	0.321942191153215	0.272725050788868	0.334195039435631	0.460372636996722	0.523773938280918	0.240046771484312	0.622984905330347	0.267813241227971	0.325754142434394	0.406748831706634	0.0327579675243888	0.141155859527997	0.0470462715043425	0.603164595181715	0.373875334402241	0.524356312548004	0.544374948391381	0.543438357325987	0.526646620627705	0.193030271951656	0.00215815594147594	0.00100269604817776	0.336299565333806	0.20286985608988	0.52566005798158	0.639989730600713	0.179310535386152	0.0192507529588285	0.134779929470636	0.42875152500532	0.238327136045946	0.170016313677203	0.671586318074483	0.44880944612014	0.475698250169757	0.174358594933478	0.333141343398144	0.316849450696046	0.27625375697747	0.185181552616997	0.172837276391068	0.451324302819146	0.393599627400499	0.127265735673355	0.276966288164997	0.135474275364371	0.0632374870024378	0.481939023918895	0.209847842865503	0.387968361387075	0.476757685367342	0.482670439075375	0.0116613299320626	0.363222112588313	0.498750504480791	0.491146212582563	0.113860343592554	0.0432493606444179	0.430514633219571	0.0708887411528084	0.344476580946146	0.238986651406616	0.313548576171801	0.516896601543172	0.223700442758422	0.455020833620687	0.229445706051268	0.1191217340105	0.0100648012605188	0.444872917392525	0.132343512690736	0.379334816167687	0.422341697824294	0.099387658727019	0.000991486060730173	0.00213561360322992	0.227197720920271	0.207751034976501	0.438395888823902	0.434857674023174	0.524719864926005	0.399714445111702	0.168989028689076	0.304856264636068	0.21332230060173	0.484601610490926	0.227027832983655	0.419155419968986	0.363238253277576	0.268593222087324	0.0992157059520488	0.318495889635126	0.00121049813000516	0.227918691752462	0.359763827528985	0.356548633822256	0.388731996858631	0.403306651033061	0.499667745185467	0.1572006027351	0.245758952243596	0.45624197109918	0.362338682913959	0.146671731837569	0.0448630339479693	0.386960311545286	0.0582184121742733	0.320852863980636	0.194735550759709	0.324611068326174	0.382186316361968	0.239968179249881	0.540978211042493	0.172526062852837	0.258129681311015	0.0013808029905682	0.59050249346307	0.187069091939862	0.36363825585	0.341076937128687	0.0901078406518867	0.0839234679070994	0.0559082083628429	0.201550679934629	0.139750011505005	0.323422910936682	0.374791731420492	0.516525684593894	0.408778983049471	0.124697995724636	0.312304899785937	0.225662182489929	0.558401027142644	0.20110697294499	0.440993036280658	0.281687115613965	0.238636926426821	0.116144792586477	0.309582314981986	0.180628726198096	0.157246379194956	0.222837031044961	0.21410905653333	0.377843516938819	0.571852911523591	0.468711157492521	0.11264427613651	0.592955318176429	0.54699207093189	0.16858692418853	0.135811729292995	0.0436647356578831	0.401448344344695	0.276462980899635	0.0672323978002281	0.505960221286281	0.0715908190625063	0.481608692489481	0.0414000638272963	0.227212067845024	0.0939783760189754	0.268252204055118	0.117131778352756	0.522998070388104	0.0514226731516156	0.289211160039633	0.172100892727622	0.356156681132495	0.295638820979731	0.0205306475560869	0.202206806804553	0.548137267395875	0.634300865352905	0.47193874538994	0.361934157404864	0.264709757289564	0.121180286544554	0.0394111916475762	0.218406767496228	0.500957090806437	0.84087171281649	0.275757835253533	0.362327527933359	0.369702706124097	0.215999532146865	0.141943847205869	0.169646150646332	0.161215438771228	0.820129095496881	0.320773518820614	0.491869966067065	0.171450230206526	0.720890870232512	0.206521618766972	0.425680634706945	0.447825029028574	0.121940827678923	0.296307687041708	0.0669990981746355	0.388905349495009	0.190748319424118	0.161851532302928	0.434485710598319	0.00104905923616853	0.543386819666276	0.0595147105848892	0.161687808991615	0.142844079726443	0.196654378066857	0.135976722489456	0.451929180661477	0.00290938626820551	0.377184185193831	0.162479735634322	0.420845879916888	0.293212191282344	0.00216579466997392	0.0964736514406846	0.365817516393962	0.592926744898375	0.353135050051126	0.223182092219408	0.177821784169286	0.202035565571853	0.100426182030245	0.263008863645463	0.981445869401363	0.845460416726095	0.366771652332189	0.43537897044359	0.295402614794248	0.209402858912608	0.308492848548855	0.135321120000422	0.114143688976518	0.5242582527866	0.363876711608825	0.437245592511195	0.29843127137148	0.655947098550375	0.157594529129451	0.467141530970011	0.189685660861359	0.168777975935889	0.281077908747929	0.00141406069494624	0.357327514666392	0.0482210565973874	0.292577819105978	0.362170178032052	0.086746412786648	0.705947106011743	0.283965265614317	0.186679611495207	0.0661605285838236	0.272492400431406	0.130621344255417	0.171906789245697	0.00120127425765475	0.325016876240435	0.387698072384608	0.132576987321352	0.317885060513452	0.00127736347905211	0.150096774925106	0.406154537733778	0.474846792232076	0.665012339288695	0.484456861017818	0.368313044076598	0.139587469597684	0.0174527692854835	0.176849656921347	0.480833531343137	0.727818894206407	0.475393279946378	0.302151580162865	0.180517642432408	0.197414461209025	0.167265995554529	0.0457868597260583	0.158651596668165	0.543191140436889	0.340451134171237	0.662507481522313	0.00102720258302842	0.697225118847438	0.189497703826987	0.259318875317324	0.464956731689574	0.0735922005461946	0.112410261013413	0.0725258901384889	0.290413280337997	0.108982861114452	0.220705270974423	0.331884790082088	0.220428598867995	0.456871583086704	0.157746702825757	0.348465839191847	0.145198487393145	0.125973582309901	0.0599719053495442	0.500883027637561	0.0450497391437615	0.528891657307582	0.398303620833867	0.21431709099634	0.192451510711573	0.00357645426487329	0.188983115757128	0.308453065864896	0.487279498512106	0.468634942861714	0.270171788129208	0.369415920742094	0.300667008154456	0.177466810601596	0.113374742143966	0.556876651652354	0.664008872966095	0.27517801167155	0.175588239991815	0.243768688880091	0.167515143101081	0.105528327498913	0.0259475060746207	0.148887588796438	0.502733773000134	0.436550964559707	0.398312424127675	0.408957251623524	0.4631053828608	0.107165467478298	0.415959448241537	0.418746032522734	0.16301549826561	0.107426891542537	0.0623541698245343	0.392333849949893	0.161603439936494	0.461548463884119	0.335465317313868	0.193552610303295	0.260410366503913	0.0904357491894033	0.190107524870866	0.15948415302515	0.0890589825248376	0.00135039333304906	0.0665405355600509	0.0572467620047714	0.395152062931241	0.541287186326824	0.203284215117161	0.169042486170311	0.00164651304859789	0.0764532796622779	0.368068219127783	0.270989573717418	0.465084429777864	0.365390923619796	0.369184847026793	0.277848004193373	0.0955554571372944	0.111245173959258	0.97839165921825	0.28376281005564	0.383523916239314	0.201816002239415	0.181174831467715	0.111980744335882	0.158371442054634	0.138931248037739	0.233690019846208	0.290295353401565	0.252809675247222	0.314125881750604	0.318951614864377	0.278510944222442	0.0947546600834837	0.363124215591991	0.46723652755875	0.250310083893845	0.0283539904418551	0.153131134674502	0.28274227186363	0.547616099291767	0.271164152785471	0.652181105763185	0.159380798167464	0.405132271928278	0.259815981621888	0.421604888274485	0.00103824485439392	0.0811109575356173	0.00171784310947949	0.036629578795193	0.0791577687814851	0.535872525862483	0.360001950591276	0.167556571236365	0.00117849056613671	0.0632242974065958	0.299061197841855	0.475215617444652	0.295442593087699	0.88153382009533	0.137546879030316	0.333755605052958	0.0828292033252998	0.00110293582520556	0.124854370705404	0.167027928061836	0.140040405398757	0.958581381016866	0.0513473559162594	0.0596275205289862	0.0027700724610787	0.509349402969857	0.370818783489912	0.157580635124065	0.592620831312339	0.879668566224976	0.62900607805762	0.400118024922441	0.107001116578189	0.0270042925586578	0.641726300728517	0.442087940458144	0.325480880485959	0.00121228701780336	0.0010419123387177	0.0685623708365621	0.327845297492431	0.409674524041563	0.136981811349909	0.218163929021679	0.48203994407926	0.10810845998139	0.239727716667077	0.136632396999622	0.20452236276571	0.00137134576931969	0.149203552210035	0.0717075967812787	0.141102535670206	0.704797701435199	0.0760364811965127	0.202220589628007	0.00120701784889308	0.0591279306457191	0.0354501326577804	0.274461547101245	0.611751581299947	0.361188478415526	0.6210499713176	0.209425491570622	0.0700046968914197	0.163111436325006	0.00139132730620002	0.373224398936313	0.644951070950113	0.117691926816395	0.130127672568266	0.00128198706047478	0.105875145646726	0.0913743101086957	0.155852324409653	0.250144579237947	0.835044453231429	0.563041741961581	0.00162034638950074	0.177531221874943	0.00131158973133468	0.117382503440791	0.53659171155622	0.109480225720635	0.0784806818842018	0.00779314901712302	0.425838528775812	0.120430406502566	0.259625783468152	0.298574735460317	0.23247157419356	0.576572817954988	0.372596284798797	0.023223080210166	0.0110109123709894	0.156056114235399	0.00182275138467953	0.239390364832411	0.00113769676838631	0.611093884336726	0.39200744021422	0.378897212106674	0.122254064008236	0.00137004902900119	0.298089440395258	0.484553038343287	0.439845695109554	0.624132035456911	0.234923343997472	0.300758024146983	0.382258724479897	0.119113968511724	0.114314295181707	0.0425347721109463	0.789373463037825	0.435483009760303	0.0553085026502945	0.161396461550512	0.109283240176521	0.201556267590356	0.0659168603676198	0.00945874124508877	0.313479456345686	0.685057565910811	0.302061409712143	0.449106465686751	0.385268032964053	0.00111592665519916	0.467087009465572	0.414463242511871	0.0437228276449463	0.00114118369040216	0.00212324480715135	0.408336570087579	0.0385050168450283	0.403772188351119	0.352355806148612	0.229283809928751	0.514688404235859	0.173729110474867	0.46413780962578	0.137715740292911	0.13826891063182	0.0398114101489039	0.402841923971926	0.00135356002864561	0.374878787402544	0.292211477877958	0.280547869653991	0.164493004361039	0.0709272016169921	0.254493338107681	0.19494451515789	0.365606234109035	0.447106582072231	0.243641318062753	0.409566519133961	0.185903407553056	0.00137237123448463	0.0752534314997347	0.489819084471692	0.540587113728667	0.397086868469494	0.202091708441365	0.0222364653680292	0.0573253262965785	0.277793418098136	0.0933845831834423	0.09449245603567	0.37684557811465	0.552759550595222	0.373176289305261	0.377592826107941	0.345035594598738	0.171883672663524	0.262053069145035	0.560272486252149	0.0851837752701269	0.181894787454659	0.0159139840455361	0.397765618757544	0.127128590113548	0.153389514990967	0.376143455469349	0.259175338708232	0.348729731924347	0.160228774245029	0.354739798839197	0.117477060688136	0.222432871852061	0.00200624473763543	0.415177509920997	0.0512737684267813	0.472751194951546	0.363471376182083	0.282103213898912	0.119393685190201	0.0017054118211132	0.234651102724884	0.28329532431086	0.357160223017196	0.401139769148664	0.298717117191851	0.358761000961354	0.168640569465906	0.178239808882038	0.089285292391216	0.49486379971059	0.584886738906567	0.34793772343279	0.180337500852697	0.175295310840505	0.0905008205234971	0.332755136228325	0.121520399432633	0.142033667671719	0.39287019979558	0.389778913564958	0.24781132321327	0.465784100014878	0.425672325795135	0.177483645660315	0.270962507045357	0.536183782662957	0.135180864997462	0.184627960477485	0.0301934083734664	0.212665394913204	0.0839420723564296	0.156615293247024	0.284149119729435	0.29458859764127	0.242327766787236	0.0825429918795507	0.235366723093078	0.0454693164482709	0.21529905838999	0.0646855956119181	0.459699490643963	0.0676571153282895	0.415855426150868	0.343963295154081	0.288193751348613	0.145805583291992	0.000893434203332761	0.204421487093031	0.204014773747721	0.541959142750511	0.374612940702381	0.451689540495014	0.311023990737495	0.152204403034095	0.107902444363658	0.0662761760271865	0.587810003156953	0.538071328893262	0.221830705297092	0.135211422582669	0.232815524505907	0.143817840314505	0.290740287909887	0.119172650357421	0.105080503887913	0.530775133374273	0.590899506645472	0.303469516642606	0.276895834821042	0.64738718723967	0.149620985604295	0.378631619772712	0.374778088176218	0.0831790540376631	0.122252197222837	0.0414970608728646	0.38729231439495	0.182517191547803	0.357165861942746	0.358978012098417	0.292558931749711	0.246351944804188	0.17840910630406	0.319854657203823	0.162313147363842	0.212975794155418	0.0616055607635047	0.247254719397438	0.0655926686247	0.38005457265387	0.364225024993705	0.290482423372747	0.182550191421831	0.0112155248865798	0.115984116406622	0.429680811080749	0.551770779804336	0.349151698686755	0.274511191460558	0.329321194222628	0.234041471235644	0.144536055945749	0.0872243486536284	0.640147480313726	0.595610839193146	0.603553125046807	0.236840098463402	0.239512090447497	0.146472909417921	0.0628965117567711	0.243139420899342	0.272829963825129	0.336107097276105	0.551391221810681	0.42653874141077	0.229740662213405	0.332259343553045	0.092672971370799	0.351844240536926	0.43740858013691	0.0420284862090983	0.198299329465015	0.089674742984026	0.534811150614872	0.150317943733617	0.109778361845291	0.167831687883557	0.379819371908864	0.171239082691529	0.317503130771093	0.295419018506517	0.146632519544301	0.22499815698834	0.0416437136971579	0.488144561674791	0.0547543295641099	0.386938603830679	0.501748888454589	0.300565905304615	0.0589472497574726	0.194862905211466	0.26178372004015	0.247135920888619	0.459655863813217	0.294120532089719	0.463581078887892	0.486363408893869	0.167038619242475	0.00124543427569834	0.00104555149251394	0.216732711650449	0.471501913360167	0.517580754625079	0.166829855423028	0.277100664690577	0.13120554706417	0.265612847265412	0.0385596791261616	0.134901391943577	0.506982888410998	0.586082106854963	0.563260185484022	0.328693101425744	0.715596402976095	0.00192070181813691	0.0448798270328089	0.435511633308978	0.00884303031999976	0.218160201784736	0.168944351998402	0.656585905489201	0.00157827631212543	0.105145602458563	0.532227233069329	0.501241542901268	0.0279198000905252	0.25847740611046	0.385059597810112	0.129120447171318	0.350495863418767	0.00268741544398533	0.433286148122913	0.0402602085255185	0.444135355761026	0.215621114338748	0.185816893005804	0.00217247500693865	0.263129098050191	0.0845103020758852	0.203335311818183	0.773031186230895	0.113113455973273	0.279773193001715	0.315814682247757	0.0438080114411238	0.000911651130599538	0.00139212558247442	0.0011486085391706	0.512199703686347	0.892465055573127	0.0260628455248607	0.379100037585455	0.133761228104729	0.0237222239218378	0.0280778175235198	0.0341094722613894	0.375049249232856	0.472516038418007	0.866775756568294	0.10386633573881	0.761944076276049	0.00128269082155495	0.612777814961781	0.164522342224693	0.693868111284895	0.437419590122886	0.0156109111229616	0.304570698893665	0.0790933405490811	0.312212532681879	0.0274712449826147	0.502071212581978	0.501699410405132	0.32375964147734	0.718168878229728	0.459134090017421	0.582230524953429	0.0103958635217731	0.346449350233365	0.194927933613461	0.627055149245138	0.667835033733504	0.0291336171311401	0.0245612976484285	0.194219700058216	0.239173720604373	0.0209696459680437	0.0831073830394961	0.747384452148411	0.799854312646011	0.845754621970417	0.111816197979871	0.417940823889353	0.282617288439402	0.360802158520736	0.189016541288851	0.258449553695778	0.348573511057766	0.539181659750858	0.00791333974591155	0.566004712866046	0.508224242192308	0.731481233596288	0.151649657629436	0.359448835111697	0.633987122485637	0.813086436887631	0.198823242244015	0.478395495609429	0.3067913103777	0.515782252401821	0.100158413639022	0.133355894426942	0.0327527834919926	0.407335502560182	0.113039154092345	0.215064266048496	0.34285718176923	0.256683222516493	0.372906910260764	0.160599965520556	0.387935191514631	0.131293758729025	0.184102009972544	0.0427594313649462	0.397371288218717	0.0507912012980534	0.468976393507752	0.374509965011094	0.276464492967521	0.128522306897547	0.0148979717532831	0.262176660044918	0.275072219772786	0.427442906006026	0.401528956197169	0.331423168500759	0.37352324000104	0.185415491997851	0.184045601099994	0.100217769037669	0.538866154024426	0.577190316653279	0.374588158354727	0.184783834624781	0.203751516729312	0.0945592183457996	0.27729711963316	0.127831107711118	0.135847098711691	0.374222803056589	0.44202107879591	0.314310988522913	0.415172066788758	0.453181202485831	0.149513098528738	0.386938285774038	0.43698995997067	0.206166535968397	0.244061688321253	0.050099190920855	0.408587534833966	0.152785058666578	0.287496608998458	0.227913566051187	0.340541777675509	0.325880335422579	0.262401427700172	0.342389467010648	0.188101506050294	0.255110487017647	0.0258582447609083	0.388425841134528	0.0961570497127975	0.380641821670336	0.461980005355739	0.167473298609088	0.0782222653692271	0.153593143818324	0.233443267165232	0.202810756622866	0.434246031327924	0.458845696777666	0.436302370728827	0.392973020021447	0.166891396166088	0.200531277460222	0.199553447170541	0.333007423506843	0.412419075386368	0.411584604704166	0.207882474509327	0.30432426443212	0.104815610037382	0.314336448685185	0.139394566044044	0.190678735217207	0.458934817663633	0.410834254783279	0.567888467470307	0.411956777640059	0.627730685022015	0.0988868928925592	0.353936554095389	0.478520647368109	0.121752631904164	0.129494541541744	0.0389739286593725	0.345799119710141	0.140445185250577	0.286844245460746	0.311107776628197	0.244042883054919	0.393670894459731	0.168388738320273	0.378756534733645	0.139680955521114	0.190759577541429	0.0362269871415549	0.400104888633477	0.0454995745390584	0.462971773014832	0.386154375835191	0.299966075187918	0.116870446247988	0.0322620618739575	0.236213952160591	0.282262486212472	0.405644072307785	0.411001866916088	0.289008431529385	0.40019141638418	0.208782123693795	0.152088153435641	0.128401090767373	0.488532517962804	0.556122019290547	0.355965300656427	0.192666633464824	0.198627275828114	0.0976934041729814	0.24551355011901	0.138028600647781	0.165713656800995	0.398912849053618	0.456211566823007	0.338867943557684	0.394848718216019	0.440042427196306	0.142842402219408	0.334825895846665	0.238468771730208	0.701772172499845	0.0801521558990417	0.0129490470914185	0.429374020847231	0.00154463152509969	0.578507087464043	0.0666252583656981	0.549961213877348	0.217210467071442	0.568363558497681	0.880800914205222	0.380820977851293	0.565523552500971	0.0602057989718225	0.623463597838695	0.276815395697236	0.656161557814409	0.447893412278714	0.00114424325970745	0.0415279360707758	0.167806379469308	0.117922696953938	0.0991985894674568	0.121745757400933	0.548614243932807	0.625713484352273	0.752429595154332	0.00110671873963271	0.379641280628025	0.302190644243058	0.223854995999205	0.17240796170725	0.256482922468641	0.525387179407461	0.639548919669156	0.0201146460137699	0.42010746847112	0.634082846046322	0.70141350921278	0.0728002267801568	0.338469566513483	0.672879035217015	0.768334232688926	0.409861614124199	0.432958434274368	0.367746915317791	0.455964976956711	0.189811172094158	0.137130104945412	0.0484579602589714	0.330829437463929	0.160463146942814	0.298841315102188	0.330762809483644	0.292979074448775	0.367015868558995	0.189816698604282	0.355514940740746	0.168473852845885	0.218697839987156	0.0431782287103716	0.400210812149628	0.0401425191364334	0.516516959830101	0.396176132430476	0.299398236961697	0.144454191977867	0.0326865972424199	0.214525854464615	0.330431174159938	0.453939859246562	0.440873548182708	0.330290302277909	0.375563682294055	0.212158741299479	0.151495558671657	0.126680358042907	0.500792508206865	0.54193589645372	0.354781398123677	0.227397454780503	0.206890382549774	0.120649591245526	0.248924979081491	0.162943267290846	0.172407025537292	0.409345105755059	0.484841002359814	0.388526759046508	0.371544339262905	0.413541380380554	0.102567763148951	0.386093418764053	0.459505311702886	0.19178650100783	0.0899623497129872	0.0443254570852004	0.363480511068382	0.167047888313886	0.312722673121404	0.342567748622622	0.286605643081115	0.303522771920014	0.182061439868364	0.342486602673946	0.139811089924128	0.190833897867287	0.0403348907324121	0.363950169614179	0.0422015551688563	0.469576802099439	0.431857626988335	0.28505881559278	0.140676241153274	0.0328922501933608	0.210231634537684	0.36238138810399	0.476361614435207	0.452119780590695	0.322178103520671	0.392909258857018	0.222119472895144	0.139338681355102	0.152508835613227	0.514526676361007	0.497873198990506	0.426493527902902	0.201352419156821	0.209421626222051	0.119668136048412	0.221956412526092	0.217058095574249	0.189477075145162	0.398942768048742	0.515894811179165	0.437490737447429	0.320724696182596	0.331971168207831	0.0990536682424902	0.350928527189719	0.478686841682779	0.218003660952295	0.0939738061189691	0.0622408994415959	0.354765002871035	0.18559820381472	0.382257879303071	0.31817930500148	0.267273752032701	0.357273440018696	0.204782265611698	0.331939107619289	0.142875566508769	0.168383783350909	0.00293407260022845	0.2756817624787	0.047407265279701	0.49706149418737	0.491881655719145	0.285653557136386	0.126826284398963	0.0221594040464538	0.165443638110105	0.334456502962225	0.389830288960979	0.426258906465043	0.377736761448965	0.379225737287965	0.288913978719338	0.0979482524025179	0.125214112324712	0.455367848688252	0.474938961903178	0.435173968888943	0.147426492392351	0.184464396052214	0.101557464533002	0.233276121934739	0.193908749649757	0.159019198872816	0.404708173735482	0.5802672321891	0.393529365504493	0.31069561393455	0.291648002267757	0.0913494209028038	0.319684792099861	0.468960699968454	0.496627362159972	0.13593095323637	0.0432570664363443	0.433121261588021	0.0673247290936928	0.309193845290678	0.232292055612861	0.355484308733212	0.506984449949473	0.230525921405193	0.475290511757971	0.209633291308612	0.182028089350399	0.0165786825145885	0.494977615285299	0.128748810166736	0.368806100631301	0.40605176889141	0.092334246244693	0.0422563174740503	0.0432978204818139	0.238000806728823	0.191059757209196	0.421799777470414	0.4645314921628	0.512361576082081	0.434515701406041	0.161919454483828	0.324883826784113	0.211775594782819	0.50621314358746	0.247424972759803	0.468289037955871	0.358992849736232	0.243167725517685	0.0876337155980663	0.348309921236501	0.123555201331244	0.181586398362531	0.310759271433008	0.339178090723779	0.371497529450603	0.437387758139253	0.506322025519803	0.143540666746116	0.526708227731527	0.181193599326871	0.722440327944057	0.329278628869998	0.0114368653169034	0.339762120597495	0.00836232923149621	0.295559374961525	0.0357575250424732	0.463695038639234	0.438142825126178	0.463350723250765	0.695541667885938	0.462366874830636	0.598351020085115	0.0240561301280759	0.4369758627451	0.166695510946619	0.59845143605842	0.575704866730735	0.00142339349618497	0.0366207231615377	0.177594893525251	0.194550262546309	0.0615088371120475	0.120333422261237	0.692446259098091	0.725581097733368	0.779137862033602	0.10655103164549	0.38511531838478	0.310217503233197	0.320187747341728	0.16328973074539	0.310561565392855	0.317932480423126	0.574444616812021	0.010901461989542	0.51164200072714	0.520259358917021	0.68746627068825	0.110085360752471	0.302962638551841	0.691791097678275	0.717346685226368	0.252052185790782	0.485353088566712	0.390052726640679	0.445213483588379	0.178943886553652	0.21279220150628	0.0441643188371605	0.327967451663782	0.185096597857597	0.264549408517985	0.30355922929998	0.240386828221355	0.513444170952978	0.214274723486002	0.257940619350497	0.15274738165317	0.213980720265567	0.0727032816500729	0.376248622068268	0.0820702705565436	0.432777121892177	0.389009807979391	0.205506915376805	0.174890235607822	0.0624120666316736	0.224807331111811	0.271493939556229	0.451671564589156	0.452590643389795	0.410573177295446	0.372325778206755	0.210896069692947	0.142072849180242	0.232057055378254	0.43143741823871	0.589078344162296	0.262846269908822	0.283419648338597	0.277410748919195	0.172178039520833	0.271872722781878	0.127621581462082	0.176469776920453	0.407069242062788	0.383673817036795	0.46507632309822	0.413937935218905	0.521395030833506	0.142304093607216	0.378681712978594	0.443161402401087	0.22226555932398	0.069601992020804	0.0624703420783806	0.284116020791822	0.201586496911464	0.42563518645481	0.282053037318057	0.254735068352925	0.381446513255763	0.233855083455954	0.333019564606806	0.0536679163899673	0.166322535848037	0.000940916001592107	0.24838052567877	0.0414202589411486	0.418202610539486	0.552014161300076	0.288367540176275	0.134403577732595	0.0251152914052792	0.153857629598305	0.318036133192143	0.422447430776729	0.520859857312219	0.354031943277929	0.386614788729151	0.252205787139792	0.0396185873788331	0.116582934521942	0.155117182114472	0.533028013114604	0.494298455379199	0.162357991783492	0.14823133356682	0.0518645193163142	0.266009545284334	0.199967734649791	0.163499721254342	0.382705694253181	0.657087854827594	0.401989339706988	0.31321799537636	0.207469388794481	0.0185726415859262	0.40799338691025	0.483354276297704	0.192429156133258	0.23731535058448	0.0559354271408047	0.399581097546906	0.167925851629891	0.202342063412269	0.369857205932445	0.0936951520725633	0.583980286931292	0.184261404666975	0.216860789895273	0.129379215022939	0.24221917130383	0.0968563197743591	0.422084421868752	0.0508752822235207	0.3674311263536	0.367751588362008	0.294206610959569	0.258482437572221	0.0235346254564296	0.156826411136446	0.342893818975695	0.482787232913755	0.385882430454269	0.391235345355422	0.312587697246593	0.18842561937926	0.0950246812908729	0.22030842098552	0.500104056898063	0.643578878654389	0.31898265091372	0.307718790537971	0.283067560905293	0.196339681042651	0.240980757947991	0.150321726185258	0.195787278421601	0.446365370367641	0.40735082407175	0.430908804415056	0.318769520548454	0.585030331210275	0.141041200466506	0.434852484306764	0.390229190242442	0.221273282076981	0.22424790034198	0.037184015627644	0.357048455557319	0.181914503542697	0.363489783370932	0.235221895002193	0.340895811576291	0.546018691587665	0.30493332185025	0.320715947876279	0.157969262006155	0.188767356479498	0.0561676345756691	0.360180217741106	0.10182414854002	0.488328665202456	0.397187967483631	0.170028284834179	0.109563509903418	0.102979510167951	0.265886568431911	0.255364934420615	0.329487558375324	0.507575363319731	0.504241870455574	0.429320046997877	0.18966337228944	0.153637508056402	0.239167749370196	0.360981489560285	0.456811034149671	0.223705556719289	0.288931430566531	0.335538862674802	0.128694124134798	0.300936193034098	0.171294966312743	0.195150942945522	0.455751990433978	0.342715808571451	0.59276641976047	0.455481431737818	0.544857581376718	0.136299600925214	0.6304691561066	0.129406315043068	0.802279368425107	0.396218146402331	0.00149421319592985	0.191110201894433	0.022663182068444	0.153522132294479	0.0211501063667075	0.383798795873855	0.436844723169025	0.569009444120468	0.705548266655927	0.604082113031566	0.755937789641761	0.0041565457617101	0.25549461329145	0.105093973538409	0.675587098047076	0.638254070784834	0.001195079431279	0.0152784837887743	0.155178371361456	0.257499872744157	0.0525733366801957	0.0773292425258261	0.648577008028288	0.789427264996664	0.824748770483631	0.121033685365011	0.466743964602723	0.357944612249447	0.268784765148035	0.0703439976917555	0.228069574092551	0.165945241348924	0.548391929146097	0.00171480625300703	0.541548130649164	0.606376674647783	0.656416797176359	0.102591985435315	0.216014161704426	0.74921429766692	0.671909408954284	0.0776605845733198	0.590305201470919	0.424682566201586	0.445981123488961	0.222549670346513	0.221527047216018	0.0459616534644335	0.400851971292136	0.200561767444955	0.341137318191144	0.232248983929465	0.348596542707119	0.399829675495178	0.269639005222786	0.304124418393479	0.190315817421903	0.241466529815617	0.0488001456731908	0.434736801606905	0.108276337715226	0.439230129563012	0.47080911381951	0.172163541863226	0.11453455274159	0.117366276883294	0.262905047344597	0.248268929843016	0.404115778208704	0.49458338005385	0.513540031398206	0.405968381362338	0.208555104811244	0.179071317327058	0.225518336859452	0.352188841851847	0.412082805537297	0.288873294058905	0.272225706762076	0.299356623205538	0.100706884619007	0.326439508555186	0.179078742156358	0.173332385667415	0.45410311874212	0.363260861987316	0.564785557780161	0.453147126561318	0.620496701270807	0.110972050506561	0.536047325901497	0.293968745459765	0.396517810101164	0.398007734410929	0.0214319396815523	0.20899343341583	0.105258172757895	0.522378849363528	0.201675706409596	0.536565350477498	0.660408175515788	0.362361956086668	0.580142951916904	0.294728279019053	0.124456080633476	0.0791751085928658	0.325461016164625	0.213868983190212	0.595004157820531	0.590378911083941	0.102810667146763	0.118556907571606	0.131930172298702	0.336555774883135	0.21906580347848	0.167317145102564	0.653673440020613	0.643796646541975	0.486154536738761	0.125895965439964	0.209326806031681	0.293416899268558	0.155868842687788	0.212660328214319	0.198940996672711	0.330879119174889	0.341298550494276	0.108919785429654	0.36110800581233	0.183965304845535	0.214290878879814	0.360655881608063	0.303005453136169	0.399315673241662	0.511834577707021	0.387729350733727	0.206375797488134	0.410546762952649	0.527407575226555	0.170473848125531	0.234707297230297	0.0639813473586187	0.456153696498232	0.222638397142415	0.189171208366981	0.43044980841557	0.0710644239576695	0.556194875666334	0.105036919942994	0.221206353989213	0.118757425588663	0.235426940414751	0.129802813508921	0.496985603585056	0.0387894362802939	0.343695358014285	0.262849260869852	0.331118815932228	0.275375841272479	0.0227890491914707	0.159768355416817	0.396293775997101	0.579644649541454	0.405165034572037	0.33496391846804	0.273635312519519	0.193137012876806	0.0960805615101906	0.26775214621789	0.627680259461373	0.806752327541733	0.336922246874118	0.385409040555103	0.288052754704501	0.200743117806089	0.224283989127909	0.153250893946581	0.123631698170117	0.553888246136658	0.371699999440135	0.474920173238555	0.290014796669729	0.686575380480636	0.152828250011836	0.500903724772414	0.292442132839607	0.327045204611743	0.37899093921049	0.0264698460201587	0.182701148243235	0.119702440099138	0.493976136987582	0.26342436800187	0.546901783816045	0.649519672768323	0.432700726014896	0.513840643072446	0.262221749513117	0.0965313630758405	0.0761920767109995	0.359680970135741	0.180655582207381	0.521193301732066	0.570363546810911	0.111525481786244	0.107267047451246	0.120432808876541	0.30624787241846	0.235423190020268	0.182935414934219	0.592339220878865	0.601237507830331	0.487251494906796	0.141568696078374	0.228320081776119	0.271717121959901	0.243634714789869	0.197269609434927	0.243510660143551	0.35801155296433	0.381732603685591	0.0917456324054501	0.315749236709356	0.173054533810838	0.226217915830826	0.408012555632453	0.302120898345354	0.483721429535441	0.481274758214713	0.422716020395178	0.188473428172525	0.353915863088909	0.403599642042369	0.0507871961223539	0.190364393576272	0.0932385665535328	0.570204786997696	0.144882007056644	0.108259205827553	0.196402109364684	0.375398956889765	0.182788331052118	0.288064508069847	0.280012232449513	0.153645949120959	0.217533450403795	0.0327398315919963	0.502248558805608	0.0655776870157578	0.412511494726561	0.450522350158815	0.276382318747065	0.0471860759667439	0.194675081274127	0.254551423565947	0.240751287356162	0.39851190163944	0.32277579560605	0.439060320370838	0.51596143212051	0.174019460123105	0.00213332082339375	0.00126675803610811	0.205345162528726	0.507952114724159	0.527260621886883	0.159852437288398	0.295696122065281	0.110285167476458	0.259881309507833	0.0510183835322621	0.135062437909794	0.503000220918584	0.540128478622507	0.599221900088078	0.292220091495002	0.665378330459415	0.00148365259779092	0.334073096268413	0.451699650744729	0.158756373984921	0.172603636573052	0.0475865831815886	0.308294867000228	0.173426143095615	0.229993808916846	0.332130075702574	0.254145937081891	0.402280655056165	0.161171191299282	0.313631756815135	0.148720746331867	0.169857610342789	0.0641645185758619	0.424702049603336	0.058613209040526	0.496291260950373	0.357147452125395	0.235686336202246	0.169664259081827	0.0372526854125324	0.189759852625978	0.298598115721617	0.458396760747237	0.454484888244284	0.374677378441192	0.384881176486732	0.235882660399984	0.138969828796539	0.179074116511173	0.474261142186723	0.597466697692489	0.276104127665285	0.260098187604585	0.257892308288401	0.167628420673031	0.223016511241876	0.122833169354906	0.178258114032514	0.448368661293865	0.460500588607045	0.441659077576405	0.390853504204929	0.466245461111721	0.105755752878671	0.512985748686658	0.274416738883507	0.507018418928928	0.571469700065674	0.00725510813233565	0.212904016975195	0.123801063945911	0.38300164933891	0.0807053108558085	0.589837115050826	0.664436961362901	0.433254846272529	0.638343368507932	0.194823112740037	0.289404992657861	0.0102640442525114	0.394105523513717	0.128178548379776	0.633577487269032	0.424227441640467	0.0892971875140659	0.0179132147556321	0.217302840088229	0.449758861403593	0.0768074198731766	0.125522827415641	0.714037127993299	0.741356522463669	0.712796127390347	0.21260710217713	0.168408740859349	0.386607283728168	0.302957359087881	0.249384575869134	0.300174097641331	0.294666959713642	0.476682049167534	0.0774414304134516	0.489996187570659	0.273089357658754	0.361976159876462	0.227375342944088	0.244208617354479	0.590724573241053	0.54710899669249	0.335560145388289	0.240404748983179	0.37764751536627	0.416902022657387	0.242690725314459	0.0601258572716645	0.0758312756727713	0.214395992941902	0.24982138397186	0.446722110259576	0.285513082020875	0.253251612367096	0.432218678931032	0.226482396955644	0.361103279105321	0.0780667120775339	0.189359986294935	0.00151409791466786	0.2234859378214	0.0330927630319749	0.405108752896917	0.537930880832238	0.23010738623366	0.151628678829417	0.0344393700781002	0.169482108005962	0.258300661233021	0.390705695814005	0.532828357206097	0.387022901653966	0.429105789046133	0.279884056956152	0.0394843135559873	0.112562235771387	0.0578245030117991	0.52403727319829	0.592938004617689	0.126572440122842	0.0920507214363091	0.00123120465554765	0.318397318371075	0.22957305654219	0.1347219348817	0.325971386576356	0.761882953192361	0.444563206589246	0.30606905758385	0.114407278235044	0.0221012543495542	0.17141395843517	0.514217776062968	0.110046414868264	0.0936785872713753	0.0285607952601466	0.307084942231465	0.0603818523460614	0.187239936211301	0.357773141663611	0.227738073486152	0.39302807164856	0.111952514996007	0.396572679743729	0.0709197237083376	0.214944141307916	0.0443730689973157	0.415679651932697	0.0639109341170631	0.449894083133212	0.433606070151383	0.275155918708806	0.137082289817177	0.0102473404417551	0.220874999207551	0.187440406397175	0.574405525490539	0.337645628576219	0.428281579859067	0.39487450332814	0.141721002026912	0.145134841511997	0.067580367165071	0.540384039824963	0.607947084032095	0.261707822391438	0.139504701416972	0.184480905603164	0.0941164516911721	0.314608023882826	0.155318888800953	0.148241355617864	0.468484547335367	0.433568256867065	0.256551092748433	0.339216307694639	0.378453958437074	0.176042224450822	0.255670909933658	0.436533402743751	0.442219497799261	0.127006915304473	0.0394814036655966	0.446495765803173	0.0397603222730992	0.326722297444114	0.223126769369693	0.42361857398905	0.491347493973702	0.210147989659905	0.530630729839503	0.211711166598591	0.210893978567982	0.00972707392274173	0.488469832255589	0.142911191490033	0.323790086302164	0.346005022304932	0.0705871303359955	0.0658909363763508	0.0570803457243	0.242108988640442	0.181103703571363	0.378191784761197	0.450167517329663	0.537419208227418	0.449123496684038	0.119570394325137	0.308169552943134	0.211422619325946	0.541246725238546	0.225056307839449	0.469468858861673	0.362995592485529	0.272521311897071	0.108101802999813	0.394336906097826	0.123027759918503	0.189353845706342	0.234867516884524	0.271774870133521	0.36725296709455	0.474588963205195	0.489327899842725	0.141792931748906	0.278356158461054	0.431151750924957	0.443890092255652	0.121183337215082	0.0426659616876255	0.416079170329842	0.0465345705189765	0.342059205532299	0.213767710996749	0.381196014185437	0.416135143237845	0.205825807095579	0.537264202726832	0.19501748634153	0.214624867800289	0.00709144625158397	0.561467254268048	0.166847361001167	0.320623626786933	0.330541883460307	0.0843263350317374	0.0754109939141176	0.0543476689370328	0.233332584925823	0.153838990324515	0.348654869555864	0.386014063521706	0.497105757605407	0.433345518992107	0.133360620200195	0.313879583916696	0.211845630039203	0.511900668839258	0.207066028738222	0.427864408605135	0.300943713365111	0.259776878374918	0.10502456139575	0.374723738071546	0.16345939204487	0.181809291753886	0.205407632543346	0.252737723575927	0.397971467016681	0.535879985719465	0.489261451997372	0.124999497397166	0.446297842230447	0.19908452433152	0.451423848504946	0.407359804226731	0.0194644358027659	0.253824446564278	0.106631144971722	0.667104743302427	0.156947340173212	0.285465196737845	0.536413346652157	0.368180475522224	0.699709745204458	0.20151440771738	0.0898968597974247	0.103107278901284	0.332135332028482	0.283285536175534	0.648957985206212	0.759353457104192	0.0787759347884203	0.219801379527934	0.0302389344834801	0.273344274377701	0.183330305832844	0.111181462359626	0.614574019092032	0.512385888609641	0.460916633247305	0.0640547394635392	0.17073895132706	0.183173468303363	0.107767179250446	0.198585266871619	0.213888372634781	0.341377134043356	0.332768376494323	0.0395103749890393	0.380743551429209	0.104199270293286	0.11741419656559	0.326765719294292	0.28620941880103	0.350148286029372	0.548839360647763	0.461919305630011	0.224062838569896	0.54543358189167	0.227951865502362	0.399229731331308	0.420497369429905	0.0112343734509497	0.178128154182695	0.129508965253378	0.487741874560526	0.111126507023715	0.612810566190682	0.687832653047996	0.355355926071543	0.60328427288571	0.33339412097178	0.15219126521085	0.0630037426104892	0.313665111731757	0.216090578467164	0.547372542358449	0.628057085154044	0.0976157794744714	0.0619483310647955	0.182489454389563	0.373154828109133	0.159609239039704	0.11169447985644	0.68427876763689	0.661616422002485	0.520657471199685	0.113661457364458	0.246626396233595	0.352092892129762	0.149718930530425	0.229311875262587	0.194861111261289	0.282617109754602	0.370851305819519	0.108790802696216	0.374799667680216	0.219581914017944	0.229532168345193	0.299208535844751	0.257839657123914	0.431904682535435	0.608711583703893	0.368532558065256	0.206947575211863	0.396391441523419	0.453621141327592	0.146001981662776	0.21169412137829	0.0744921436424752	0.452838942335117	0.144201458792786	0.167821598266732	0.238539276495786	0.329072569133235	0.211895590667531	0.273357599284959	0.286877551196346	0.14151180162962	0.224922736326707	0.0278939166418564	0.452465203972895	0.0962241249630599	0.39980554827806	0.456914161270066	0.246373737343373	0.0731451912705891	0.182481773784699	0.246970967864151	0.182979718546563	0.423817354740472	0.372033250418329	0.42066938151424	0.413532380958097	0.171666221077521	0.0664417667651927	0.0651753284946246	0.222855369290132	0.456717418169705	0.485929170407721	0.154274472650797	0.282176283131984	0.113860756579149	0.319836297700189	0.104949102419572	0.141670929927565	0.47840782129975	0.514854742636567	0.649232937611358	0.38152736929979	0.641467611001454	0.0610283465325293	-114.488531670794	-117.214592562915	-164.809008298187	-158.12633509123	-153.99406192654	-119.284089281533	-103.53831821374	-89.9192411421791	-84.6935774640153	-44.4164920394431	-49.7018991592946	18.3341771663096	19.6051697663046	-8.15739633111392	-1.68484073966671	-9.69820774509667	-20.3612766303197	-33.2866320286908	2.01577961649709	-7.6997027502091	-8.14861652984214	4.15683602989047	1.92334564390205	-9.07708084388977	13.3584283916941	-143.087658275201	-8.64464276461328	-33.9590690660051	-12.5535934990885	-131.866869727623	-15.0251755076305	-12.5409634320792	-14.6400439599943	-47.5354787932031	-135.269289165851	-23.5663793467715	-18.9829994613317	-7.25752150806366	-44.9696255882066	-153.731908817166	-39.4847623348218	-94.0068078973328	8.34491696778122	-84.656790244751	-10.1607042835403	-14.0336508610049	-115.54023524903	-25.6909910446945	-3.63403780194603	-51.490127856511	-52.0503388867813	-91.4587673988417	-107.388279875236	-19.419673626017	505.035451628929	549.725325316806	453.309398868094	484.235097839209	534.799641110593	591.022650032966	593.343220813864	555.350580796134	614.664633487278	595.930175569101	581.869658022876	492.285080783807	484.001201333853	498.989696341938	520.229849294265	478.362196292476	463.981929569598	414.333831628845	439.480204682537	487.856217043276	536.312739455478	504.615864735715	529.565843701332	501.233926246896	403.56055330459	555.632095695803	544.94768177051	598.017728481299	551.549127887029	525.008242508548	572.161356626058	564.700371490033	558.737516082111	604.840402785682	565.001125389814	582.023311219038	524.182733419581	566.044465094006	603.112213171369	509.581472673757	605.726845129719	611.02545658601	540.521527039607	618.212759494011	501.365530739419	565.742482244701	596.555329789766	506.955025651598	517.424834480351	595.104922460171	588.687820065908	563.730170508632	597.375620323122	545.62635079346	-0.0299155228479731	-0.0224322880914819	-0.006848749173529	0	0	0	0	0	0	0	0.114568761328033	0	0	0	0.101572258708713	0	-0.110112891704201	0.183357798660064	-0.187675554611879	0	0.14532331913912	-0.309937038989976	0	0	0	0	0	-0.075639112711399	0	-0.151179005208429	0	0.0182323783298567	0.241662507421889	0.0464281346780619	0	0	0	0	-0.19637025575114	-0.063735093624559	0	0	0	0	0	0	-0.0464282017466078	-0.291851219893773	0.122242381796309	-0.221141580972274	-0.110768636207876	-0.161434372132156	-0.0209676143981296	0	0	0	0	0	-3965.8898861805	125.88401029459	0.60488303839229	0.0308274231678487	0.51
1200	0.367899007628308	0.472342974742857	0.423290473135578	0.00168410936027508	0.0012992922813911	0.390929078227101	0.00123564483158363	0.422285850191372	0.000945178541519866	0.41975409029766	0.175981221981327	0.496854364239129	0.84717755797804	0.496894647654413	0.668227202396767	0.119788607006295	0.736782849557826	0.245311149805609	0.342284378175235	0.108624355145312	0.0011907551315806	0.0894297520906831	0.227740820169636	0.0844565255980405	0.00108284606387238	0.400704385363934	0.617318835830328	0.734937944867443	0.438175901900451	0.00201052444392894	0.394301939912119	0.405089564288754	0.140859064278838	0.188818685033311	0.0484626638189051	0.908227784204234	0.514845830923693	0.00180121828107759	0.273822706762325	0.527871395331716	0.666756613414559	0.10563869596342	0.394610468294452	0.728766320640677	0.997965313779369	0.340083870827652	0.460052008609867	0.34427994713361	0.285186649659181	0.649953387991539	0.126560668210495	0.0388063242508655	0.457239525063152	0.00107103296016008	0.616620549373519	0.238369544224445	0.37038310443062	0.547638367422022	0.533545625994212	0.861283773624291	0.204113627541735	0.23042716271785	0.0022317661143463	0.572840436139828	0.31290253329868	0.611482142895114	0.420706636359484	0.00139178526676905	0.00117297396630156	0.0577226134692825	0.109369357098421	0.0686498662740878	0.00286309312220083	0.419409540528855	0.626731966374889	0.627046942544413	0.0017506254329693	0.322090241908385	0.202540956648893	0.230395456218103	0.160319361630055	0.260200747783521	0.473997708762654	0.615824932927022	0.10106688465635	0.484109679090477	0.545834667625169	0.703776601528119	0.238809002419485	0.36040226362004	0.677039638119564	0.503810832509128	0.537004067965079	0.39930203062615	0.543625263721188	0.144140028028678	0.760180664717828	0.527296436896031	0.00231168968078338	0.10147316262238	0.00230393724131664	0.17021400168447	0.00103727896418945	0.313403641671857	0.502949880229018	0.603638978394517	0.711029264603828	0.743829775681493	0.762469744633339	0.00183104723433899	0.184908825929005	0.0015161822078691	0.998698237915107	0.549703162303686	0.00204568104286823	0.00211247271624023	0.00206773278401774	0.256748937875038	0.074409492589751	0.0739508590171087	0.73865488001729	0.719633683231047	0.874343534446879	0.142158363739572	0.571223321659308	0.374275253807039	0.153900193897095	0.00188789087559597	0.202968049456537	0.164987840048821	0.404002237696822	0.00125460997613366	0.645991049678077	0.642233541128653	0.774154464460922	0.00103339318502355	0.177380899550464	0.907957951225663	0.599592127447042	0.0966488398110927	0.654789304537043	0.669460212619365	0.00179488932515383	0.870055359114018	0.408734669195674	0.000931264994346824	0.163217182027021	0.0162893263643774	0.099998866248391	0.01834596985048	0.357973951768177	0.458128605650828	0.599678356890697	0.635376775417149	0.597456025351538	0.732283344242749	0.00223618836436668	0.242655798319267	0.0933294537837653	0.671022468942493	0.613805664833628	0.00157362653764222	0.00958909049803539	0.153067343172159	0.258689096382009	0.00142091072630853	0.0744509300195904	0.680411518980469	0.733126250314191	0.855215363584532	0.119168586496212	0.513552212279748	0.353894156389544	0.246858254392025	0.0506800632264836	0.25713919112975	0.140271035133953	0.568869341862953	0.00112320620751965	0.590656193564444	0.537009873571138	0.672033373821213	0.106582675582787	0.225251784378853	0.721250514916585	0.644230666241847	0.0666832883578158	0.633991169902581	0.617167929296786	0.13364886879777	0.75740310063399	0.457354880560197	0.00166223068944519	0.296261554632631	0.0873201970794786	0.348741047868122	0.00146781770148355	0.558275304194876	0.631080228360098	0.320481123598612	0.730585310220566	0.529884437356069	0.604389516858331	0.00558622274770766	0.350552823606623	0.215435331115089	0.641311315050593	0.705159710390068	0.0237800991387408	0.00162064762754736	0.214628686803233	0.237103766444862	0.00139667901237685	0.0637085520874925	0.720790025906039	0.877540068366322	0.876248511291926	0.0994405819197352	0.460495558381004	0.272524154014137	0.318886952882614	0.164002453979631	0.219108681129629	0.329095571567798	0.545396396308614	0.00135832544950385	0.615652003848801	0.553502525811027	0.736840709175689	0.171564364454807	0.353105949054691	0.660228426365076	0.850346789888168	0.231737441349448	0.521475631597596	0.494088303663842	0.205910106216345	0.489345670092897	0.623456419195476	0.00103773440281847	0.174733778538187	0.171085602032445	0.404449846665112	0.0781245653637744	0.637924472751091	0.696787572259343	0.517430364246047	0.620885986015352	0.184845256913196	0.277875057433648	0.00237908761007139	0.38188796352399	0.157410876638992	0.644440645006304	0.439255488548983	0.104101991465332	0.00110317066058115	0.210703745259889	0.392196399143416	0.0675251040351778	0.0945096372159375	0.778077653560873	0.786778212124172	0.733813434056794	0.219616470459857	0.185745049563485	0.434554621935207	0.284332967939173	0.268808577998436	0.2656534435734	0.268597502628553	0.495457572814445	0.0665132511085446	0.528382383995981	0.34867304745602	0.359078242896437	0.254622182153571	0.230088966240626	0.594064359098718	0.602869649214892	0.383767035848334	0.199490784730337	0.538117559336837	0.233257986554847	0.37488189592919	0.419458357432036	0.0167300801087653	0.129246029214767	0.134100218105835	0.473600898396786	0.119649849473121	0.65151999272656	0.674436606203486	0.276736329286441	0.59452495482545	0.330360185687574	0.140242994915242	0.0441337585629249	0.383226735260488	0.22782417794211	0.486832358851288	0.571102626200573	0.0958308143351877	0.0607439129439734	0.188739883842276	0.308891610550079	0.173095341019235	0.11681251418509	0.64709999108946	0.641061606084653	0.474359148737182	0.0913557945065091	0.264097155242714	0.370963571870698	0.113734231616913	0.212107784256555	0.209878036089259	0.255990902139484	0.291901519805499	0.110568371347029	0.402260366740014	0.25128396018887	0.229774500922219	0.281315951471326	0.263316662758535	0.430782705530542	0.626906328997742	0.358644322140179	0.169946308006971	0.485474641504955	0.224476419630971	0.47507869031723	0.37407750716078	0.00258459200616759	0.287268523551438	0.100006710678995	0.630599413629883	0.148792148202437	0.271132828238783	0.484727226212094	0.313007582565989	0.639944098629243	0.190059652558477	0.0581105931954971	0.0626221129789752	0.370142720189191	0.31075371039905	0.680243137136311	0.834472385969579	0.103043369948174	0.222208204805506	0.015456719717594	0.250087944983832	0.152707695471564	0.114044312287047	0.556766288762406	0.537960596704659	0.438083332537137	0.0663107101785238	0.173891210940912	0.208567157392665	0.103655513301093	0.0871033524871275	0.189889291041264	0.353868427086665	0.382147454245641	0.0394674937758313	0.323456701930589	0.0948749917939661	0.104556048186199	0.321942191153215	0.272725050788868	0.373460591430627	0.486073914886303	0.501399802244978	0.240046771484312	0.62683727613128	0.250858511127354	0.377897691114487	0.406748831706634	0.0256017153822397	0.159372987338176	0.0501449877439156	0.607191258418597	0.329010382635292	0.499440620177534	0.488798369333687	0.590870576863274	0.526646620627705	0.206238998566675	0.00257508312301558	0.00155457868455939	0.331377470356367	0.20286985608988	0.514430844732368	0.641941981373635	0.184255505394887	0.0253376094903804	0.124498257948945	0.411943374761531	0.257226843443357	0.175746524669099	0.669183919894282	0.455993949306994	0.475698250169757	0.197650042510827	0.304190848237642	0.3194397114961	0.285900385743599	0.210266264701975	0.209656779337295	0.469594924500099	0.393599627400499	0.122683946858264	0.248686978916866	0.146486610378035	0.0607238685237805	0.481939023918895	0.209847842865503	0.383083083659986	0.506382032532569	0.494634922345812	0.0116613299320626	0.349934681467642	0.506677026478137	0.484564650686977	0.113860343592554	0.0436885729340202	0.371827334941537	0.0682627170727819	0.356774316121088	0.231066444363677	0.331381250063045	0.479847389366985	0.258075296775694	0.455020833620687	0.202056051563442	0.150514024187488	0.0197799072853184	0.463341507974022	0.132343512690736	0.359455464148107	0.386972461712116	0.118225150079153	0.00117666997651444	0.00225218935301691	0.264132999611721	0.213981753017749	0.469421115041743	0.471462677243066	0.539419543797864	0.399714445111702	0.164256498588896	0.315658460706679	0.203179149910158	0.494689261026543	0.238651727573645	0.454913791335599	0.380896005987805	0.268593222087324	0.101377680499868	0.323654606576971	0.00176741869361636	0.235782048458116	0.359763827528985	0.356548633822256	0.390933243318195	0.453454621185208	0.514784935999932	0.1572006027351	0.22541496608098	0.481847358192139	0.403703106729272	0.146671731837569	0.0506278217702822	0.390550129589827	0.0633144622673143	0.367556544012462	0.220840736231088	0.334457598366234	0.401163433890875	0.203175536195209	0.540978211042493	0.202615809554681	0.217531493420311	0.00169753669451521	0.571882472862703	0.187069091939862	0.355523210743073	0.361998195551591	0.0797824821649607	0.0619329550275142	0.0499336831380719	0.209145161049153	0.153708679049825	0.332243699140075	0.369818336022925	0.500158763565789	0.408778983049471	0.127422058434323	0.29976663104223	0.200348734271897	0.532416218392752	0.206152418730907	0.492713862008265	0.249027118483584	0.238636926426821	0.106910512986872	0.316706817742329	0.133039678274207	0.151186444072715	0.222837031044961	0.21410905653333	0.388961668804099	0.593220485092516	0.462773652292085	0.11264427613651	0.591910232443503	0.586148143655651	0.186992780975801	0.135811729292995	0.0564718003770113	0.37865559992544	0.286112544725091	0.0644321643791307	0.495950607429029	0.0689880648185982	0.497081639051975	0.0563311641172211	0.227212067845024	0.0747448720961317	0.267044889045649	0.146341680121331	0.552334236851993	0.0514226731516156	0.297591154966573	0.173884864982915	0.341639063862567	0.284708520657469	0.0212262524488234	0.194405555846261	0.541185309378732	0.617033854493444	0.452319430859372	0.377844503624609	0.264709757289564	0.125265294241854	0.0515430636192287	0.160619580075033	0.602500918625825	0.840286423435368	0.249647716598004	0.346192206593489	0.369702706124097	0.1783167210663	0.159763589349391	0.170608279679951	0.141318590572245	0.820129095496881	0.320773518820614	0.472471705362485	0.18100082597363	0.720787517491608	0.206521618766972	0.412941944514181	0.477696237009419	0.135218476604652	0.296307687041708	0.0773873694742746	0.388331795396574	0.193057139677834	0.174027452824085	0.411929983532535	0.00117505075275373	0.506018643172105	0.0724495209303717	0.161687808991615	0.132479294462657	0.252420216309225	0.114510498999328	0.433068025646718	0.00290938626820551	0.371389587186159	0.142972567655918	0.401256630480592	0.271863962750141	0.00238368808322826	0.117177323848762	0.356413033896516	0.539005635381483	0.318512193094007	0.227472754320361	0.177821784169286	0.193774711048469	0.0897608478012441	0.250881595617556	0.984108919386457	0.831397271500072	0.33266847189526	0.381918930995376	0.295402614794248	0.165299519731971	0.282915156709856	0.12396164993835	0.126844828717013	0.5242582527866	0.363876711608825	0.423335291588254	0.318182794097228	0.659779971741285	0.157594529129451	0.469212419413905	0.206921783559749	0.168360189912488	0.281077908747929	0.00200919526366388	0.362376484570392	0.0381403973309126	0.304426115342071	0.382958141252136	0.103934672873539	0.661266736173736	0.222567400271317	0.186679611495207	0.0653510085624699	0.268056593697575	0.130792952772989	0.176177581690874	0.00120127425765475	0.330682400542428	0.413690536263756	0.146140780387259	0.293061535151057	0.00131375761354368	0.124783570480761	0.391628267700261	0.44157171322086	0.651869431657076	0.48289559060662	0.368313044076598	0.145225408324132	0.0227070276141173	0.212224113640511	0.492739045379694	0.705579718487665	0.415405555628803	0.367473138274002	0.180517642432408	0.174214969595559	0.149838620530239	0.0465909113101055	0.192229358319325	0.543191140436889	0.340451134171237	0.624641309446561	0.00121381593011079	0.662707018420418	0.189497703826987	0.284537971684331	0.464021582400201	0.0823041200040685	0.112410261013413	0.0458583281523326	0.320523514480229	0.102494063689557	0.23986142278009	0.313611309991245	0.254972336737261	0.417907686254853	0.166281514136098	0.348465839191847	0.141273966125868	0.15415312656673	0.0719407378543691	0.496440409825442	0.0450497391437615	0.511420899559153	0.329763274951015	0.208880582120497	0.163134084266382	0.00317594937314229	0.201907815072054	0.338958770596895	0.487537096084039	0.471503251483324	0.295711165336992	0.369415920742094	0.248334119775223	0.166235917102672	0.122273430618247	0.523112095215912	0.685724901733656	0.320607679967426	0.210280576175193	0.243768688880091	0.175907100380292	0.106875573657678	0.0390385358455223	0.184882161190009	0.502733773000134	0.436550964559707	0.38654725885486	0.386339227675407	0.487324272174238	0.107165467478298	0.417527653875222	0.423229123297095	0.138168290173787	0.107426891542537	0.0526577972029241	0.381102577170355	0.20394460652757	0.417308605780979	0.336766172997447	0.176722140442628	0.265158533894896	0.128766049682718	0.190107524870866	0.168027212635082	0.0755324388435146	0.00343310089388631	0.0668940513061052	0.0572467620047714	0.38988486169693	0.483340994048744	0.270711825399162	0.145185331021101	0.00184313667203096	0.0656495373009391	0.365661956366645	0.308217447920823	0.439606115843148	0.336337562113364	0.369184847026793	0.292217514904048	0.112927457658221	0.1015679642473	0.976666869654792	0.325398830976084	0.330499165148636	0.201449643210541	0.181174831467715	0.110126986070909	0.166795704119762	0.14756017625265	0.19011876539411	0.290295353401565	0.252809675247222	0.318706410710293	0.325486007559454	0.267894146487344	0.0947546600834837	0.340931449890178	0.498438378558123	0.248515890084336	0.0283539904418551	0.0978147872603587	0.262519366412043	0.544700547694789	0.278494534801083	0.631784805339899	0.153013063859358	0.393068980063045	0.228418303432389	0.421604888274485	0.00101117846007238	0.092036887019752	0.00167198738768979	0.0503496086146598	0.0791577687814851	0.578476438637278	0.374203556865134	0.120144918408179	0.00126955795833899	0.059344310744374	0.30078503410643	0.457189582687483	0.291277078630639	0.892640340032672	0.12408546521221	0.333755605052958	0.0888678354942836	0.000953328665976946	0.143982019349792	0.173828136674735	0.15087112801875	0.950675763937828	0.0516500365733218	0.0596275205289862	0.00262272108341635	0.483564713086054	0.414645480604639	0.204953674688592	0.592620831312339	0.879668566224976	0.645092259832462	0.329973706601676	0.103399440027888	0.0270042925586578	0.659743983396755	0.40961700284487	0.273868646479305	0.00121228701780336	0.00113374036800394	0.0667753254750516	0.237534285458195	0.426719676984789	0.149404749495819	0.216551812627196	0.438387401076022	0.102722383238564	0.239727716667077	0.13686835155892	0.182480850868862	0.00146541747672647	0.170998772927419	0.0717075967812787	0.133678922344013	0.705685059498992	0.0811254011187565	0.171540892541583	0.00109352591097692	0.0555530966857892	0.0400048576185436	0.278057295650859	0.607087990617552	0.390091884363826	0.6210499713176	0.220587295715702	0.0834842778602324	0.186799384458069	0.0018984333719786	0.418101364788098	0.652464555096657	0.105447254629443	0.130127672568266	0.000967842831854168	0.0797342953308208	0.114309238642074	0.175838382477534	0.250144579237947	0.835044453231429	0.549360706971422	0.00155986484584356	0.171840082223515	0.00131158973133468	0.121518099311668	0.502968637498616	0.0922699438189715	0.0784806818842018	0.00916402089960286	0.412658882462613	0.0959872921231475	0.281541304641162	0.321225374679296	0.2567068418763	0.61377904211996	0.29969855436861	0.023223080210166	0.0112332939936463	0.160568219354709	0.00130196150236771	0.214899144783751	0.00113769676838631	0.602318109389975	0.364296979332836	0.328688751623569	0.142311113084032	0.00143856329061259	0.282712629742739	0.480536153353518	0.429463462216673	0.632260950089636	0.249528729399881	0.300758024146983	0.345350500498673	0.118513802947301	0.108826720785915	0.0412247352467333	0.776767561056453	0.39619822985619	0.054949872886832	0.161396461550512	0.108064465800849	0.181378192258726	0.0588977193069057	0.0113294036013354	0.313479456345686	0.685057565910811	0.294870150406046	0.471608294202372	0.366531591050921	0.00111592665519916	0.461349696774011	0.491964584248552	0.0673243459420884	0.00114118369040216	0.00228811585090153	0.430121106485244	0.0365922627624749	0.349600599167554	0.361211529623102	0.237399151703628	0.511991768964308	0.18147179318751	0.46413780962578	0.122666698716577	0.125094744716853	0.0613156837563354	0.420203950241406	0.00135356002864561	0.368176472633089	0.319074585786508	0.296117857503968	0.11766644059207	0.0702254337364359	0.238200633493668	0.200045194341135	0.453790962786023	0.448777118126026	0.245334363090112	0.409566519133961	0.179536211297502	0.00120546283346523	0.0585485044719371	0.452884578248507	0.495550002962202	0.361233424576605	0.205237278532359	0.0222364653680292	0.0641186191575364	0.244621589518282	0.0966881360083397	0.0919174104558926	0.37684557811465	0.552759550595222	0.362360345323141	0.407006574820531	0.298424692289944	0.171883672663524	0.253500003147133	0.612986360010052	0.0723180758916826	0.181894787454659	0.0190059903487798	0.343268627640684	0.104849110191598	0.140632371987673	0.402407584772411	0.239256753726749	0.325635750288558	0.156755611166635	0.354739798839197	0.139635966260675	0.202086710277772	0.00310216304893889	0.39021413029536	0.0512737684267813	0.444790820130802	0.387948123240989	0.277159954680746	0.0896322716021417	0.00174383041795727	0.251463425075159	0.265271076802586	0.426913479588061	0.361384633508161	0.292458430493798	0.358761000961354	0.154303870259056	0.170501166455112	0.105673117139941	0.484946600592584	0.622690996503019	0.374121941950103	0.17607585663017	0.175295310840505	0.0938031048286816	0.328821561961296	0.119796123872074	0.106549792334069	0.39287019979558	0.389778913564958	0.2530712354733	0.470384422223997	0.431715602908933	0.177483645660315	0.254711722998816	0.554348223036559	0.116968256589687	0.184627960477485	0.0411494565960522	0.237034115223892	0.111024228776887	0.160001976716623	0.324990055793874	0.292849081949199	0.237770157846626	0.116133453695775	0.235366723093078	0.0428972367382622	0.236655803617349	0.0582973387981731	0.439773814505273	0.0676571153282895	0.416017224442932	0.358416707491546	0.291120405565969	0.131394725056451	0.00111217582167484	0.180532686615236	0.219370512084841	0.583346236354388	0.37999868787659	0.41376292323125	0.311023990737495	0.153472424069978	0.144665056814425	0.0660598340023372	0.627069602351565	0.505060056205351	0.277055104983987	0.137186207011781	0.232815524505907	0.152861425380926	0.3148505686548	0.141393926381821	0.0868684861623235	0.530775133374273	0.590899506645472	0.313340665974265	0.291484190930723	0.697210177743768	0.149620985604295	0.321948202007097	0.392951924227538	0.0911623480954546	0.122252197222837	0.0505330697846245	0.372658143240407	0.152271491553963	0.340156669418931	0.307147940465102	0.29017800586003	0.242846144467972	0.183353567952895	0.319854657203823	0.174089434970739	0.253230582951734	0.0442433472521757	0.228633975612514	0.0655926686247	0.386197035683773	0.383956046667398	0.304818720024449	0.172300987053365	0.0110981833595868	0.116647811784004	0.420470732354098	0.486746390552969	0.340049003678991	0.231944903832279	0.329321194222628	0.232603212077199	0.133612097330485	0.0819461655927999	0.607474719581799	0.619535846123318	0.629990293465976	0.217026362015236	0.239512090447497	0.158312568719048	0.0632243117811998	0.217964750379833	0.241105231236193	0.336107097276105	0.551391221810681	0.430726596128786	0.248796268641329	0.327576144446412	0.092672971370799	0.351772088997594	0.420848097291494	0.0410562681713123	0.198299329465015	0.100194925665218	0.498997130859896	0.177863585648069	0.0873536949543425	0.182909391637557	0.36477321964969	0.201012053647983	0.323756492715311	0.295419018506517	0.143609891337857	0.200314890254726	0.0235336658579628	0.454211364003623	0.0547543295641099	0.411674839860827	0.490690957074725	0.271923252791423	0.0529639423697245	0.195314838826085	0.222044443926135	0.24189245361091	0.449569304795947	0.294513463595496	0.442927077270733	0.486363408893869	0.150946112778654	0.00125487895600358	0.001060104883722	0.240610961550408	0.471037884700322	0.584731183575617	0.212575174619528	0.277100664690577	0.104888680130711	0.310734219087046	0.0435141563734921	0.167844616285504	0.506982888410998	0.586082106854963	0.604411094073791	0.283316422041675	0.678724412936125	0.00192070181813691	0.0475977166977541	0.472969925247737	0.00802407549394481	0.218160201784736	0.189855100496309	0.696840210042043	0.00163950084930411	0.112992909699245	0.503937201903199	0.52423073998004	0.027064866710851	0.256063462226653	0.385059597810112	0.143775579655951	0.387207529216841	0.00424822780130312	0.504386744729339	0.0402602085255185	0.417943951814377	0.231771406763741	0.216840245095391	0.00194496962065592	0.224651810138236	0.0783587446854506	0.214532438913091	0.793666799030122	0.121741765238597	0.31600556459146	0.315814682247757	0.0435834522244421	0.00116872088323903	0.00147578040585637	0.00109880183316782	0.50827169812276	0.909314148731992	0.0248750499603721	0.379100037585455	0.159935453895438	0.0290938809326268	0.0370218018619465	0.0326639929621805	0.375049249232856	0.472516038418007	0.871916060175777	0.104253577216487	0.752743580676296	0.00128269082155495	0.589730214461036	0.135798311352504	0.744678842443103	0.437419590122886	0.0122085187768289	0.277677485803924	0.0799250225383867	0.334305701266354	0.0304766429858872	0.507147272316271	0.571970757186981	0.391205489691428	0.718168878229728	0.463773542587181	0.59771599842297	0.0142372175900486	0.37957494285554	0.194927933613461	0.643955665674629	0.684356980571513	0.0212987013965936	0.0184348140319497	0.193924205292584	0.219668461325742	0.0197652335990928	0.0717632433834278	0.743994666008635	0.81130111140414	0.845754621970417	0.110202595680501	0.44100736525804	0.289082934416208	0.341409856697337	0.139620999841363	0.246786478430184	0.311808777936618	0.539181659750858	0.00615574904726347	0.55880727426173	0.534511972736695	0.722982426400232	0.151649657629436	0.359448835111697	0.641912610210507	0.80747168632141	0.219703915689738	0.478395495609429	0.296847683353988	0.55428521523163	0.102069332260935	0.133355894426942	0.0358462710149119	0.34339612486376	0.109160150839544	0.229463492524074	0.405608043965765	0.26199450224273	0.309996473275923	0.185551786247282	0.387935191514631	0.117819527235401	0.204617343983684	0.0252250382076661	0.401960835104651	0.0507912012980534	0.485434663668233	0.366585581944044	0.276311542176277	0.113786704357107	0.0160794198329475	0.24408533959949	0.260096458052703	0.47832084522237	0.410220856819973	0.324637520050595	0.37352324000104	0.169613148231704	0.15477490228483	0.10665822400982	0.508554201098276	0.614153729318606	0.356841122627992	0.192307893233307	0.203751516729312	0.0882855716042151	0.290272638139143	0.140306846077637	0.115043938412127	0.374222803056589	0.44202107879591	0.312670882667392	0.474711977929269	0.422313655452123	0.149513098528738	0.404210816753089	0.494322348381229	0.190556595220056	0.244061688321253	0.0496669231045636	0.410468264576788	0.136768973054854	0.286448178617732	0.203879401378458	0.338610937790115	0.346555382334146	0.245528777287202	0.342389467010648	0.199012650375794	0.239944246891318	0.0272141168897335	0.42527854266012	0.0961570497127975	0.392611099442506	0.446700515791753	0.183116927012218	0.0858752452424073	0.141852921846437	0.252086053318508	0.191875030363833	0.393823008158746	0.473982174585928	0.436432230911636	0.392973020021447	0.169393161552846	0.171536532412574	0.171633501823234	0.364230694331754	0.443157106529886	0.380841593620374	0.216071481004645	0.30432426443212	0.105653017623471	0.315934738889981	0.180053678397295	0.176935846989228	0.458934817663633	0.410834254783279	0.560348638389369	0.430580550783315	0.619384659654789	0.0988868928925592	0.366879900733788	0.487380380694465	0.122870968049955	0.129494541541744	0.0381163815141211	0.344361603701502	0.128998027239516	0.296874564500364	0.321970825081965	0.242399042321619	0.389789788809722	0.211170588121095	0.378756534733645	0.138831445855206	0.167757681814686	0.0340013953907305	0.403009172258417	0.0454995745390584	0.454577368977917	0.410482282548001	0.308852157724292	0.126004321913035	0.0335908407638869	0.224971144012979	0.267584977058187	0.456545649294054	0.441068390267785	0.284423617899557	0.40019141638418	0.186973255037768	0.150334711827839	0.117377858346256	0.480380466968005	0.548626392124699	0.39855534366838	0.177549496145613	0.198627275828114	0.106387867281626	0.28301682680959	0.134711535837519	0.143146398822877	0.398912849053618	0.456211566823007	0.339249568019237	0.393070446612511	0.418186068986562	0.142842402219408	0.350496442264478	0.255574308103371	0.674486118483286	0.0801521558990417	0.0152231797353067	0.397950374448258	0.0015439414506479	0.517335710676881	0.0554150023263904	0.500457244481973	0.248912904390244	0.499381520134868	0.880800914205222	0.403276864385009	0.521234288433956	0.0491209459383416	0.627570515009831	0.276815395697236	0.671436529902261	0.411723133240262	0.00112103179674058	0.0414708826828282	0.168003064506345	0.1229661414531	0.0927335724324514	0.0876536007676511	0.548667009212915	0.620882980880449	0.752429595154332	0.00121082751348165	0.3876485754645	0.304981577220909	0.234250155672394	0.167997464736495	0.290003490021742	0.467004795689788	0.639548919669156	0.020011564719284	0.50018719912169	0.59889321114027	0.741077932819807	0.0728002267801568	0.338469566513483	0.664077968860352	0.727609401106443	0.419125485546835	0.432958434274368	0.347135249635456	0.49709620269898	0.159935472844539	0.137130104945412	0.0373273023199404	0.326275603527287	0.151081078087207	0.259584322908154	0.353577743654828	0.273217591619112	0.39030630925818	0.186745511249229	0.355514940740746	0.163968982865811	0.213138465625912	0.0325824647419575	0.422187197087441	0.0401425191364334	0.50192070731386	0.407465057025077	0.296642781670876	0.154797498019009	0.0401086639214498	0.236171191759256	0.310858259564293	0.429240428211737	0.471257660085215	0.32572000104397	0.375563682294055	0.230392881956532	0.138385060874015	0.149503216905244	0.510086593695046	0.548303924133185	0.415475312057615	0.211956353620133	0.206890382549774	0.128986668839502	0.260093180675849	0.134860044135876	0.173427664562755	0.409345105755059	0.484841002359814	0.400315437646723	0.401262788436487	0.410181894091929	0.102567763148951	0.331467726419802	0.449241064810374	0.189113455622355	0.0899623497129872	0.0386566119835073	0.336614204973092	0.174629608292653	0.287619934885072	0.353183783340201	0.276778225165758	0.322652402431499	0.193543359543814	0.342486602673946	0.13791952681375	0.224329887300778	0.0255337893821508	0.364522990451739	0.0422015551688563	0.463069346346451	0.410278841383387	0.270499515426067	0.149074098737262	0.0340720729121451	0.22674217657925	0.327278072825299	0.392374967418517	0.449183453211308	0.300275486698346	0.392909258857018	0.261054713749742	0.120294608787894	0.145546048495184	0.484198964080837	0.520966435235678	0.452154670178193	0.212425694246328	0.209421626222051	0.108218021169231	0.239907420420238	0.164605116924443	0.175902611095594	0.398942768048742	0.515894811179165	0.409117286045104	0.390677278237865	0.320355353199671	0.0990536682424902	0.414364462192341	0.457692515460136	0.202517718059275	0.0939738061189691	0.0370479977330241	0.346593100624679	0.198000059592181	0.36349728999257	0.328076035749525	0.243272542308859	0.367139348440585	0.19383954965548	0.331939107619289	0.12623964065795	0.196172162025786	0.00186304845885012	0.289779553429068	0.047407265279701	0.480324179064293	0.520442986104423	0.291140376262075	0.13650414397254	0.021415168502388	0.175805420162673	0.326681207833269	0.424608629989017	0.458400231054339	0.332792142492254	0.379225737287965	0.254367698331491	0.0841757416675418	0.124554492808479	0.405863216232785	0.494091459838018	0.43703513315692	0.176622342135242	0.184464396052214	0.0884077231142759	0.246692443712369	0.213041675614107	0.169680411311471	0.404708173735482	0.5802672321891	0.393788294560332	0.372592797733473	0.265133937936846	0.0913494209028038	0.311118592390036	0.458628183188554	0.479318726361415	0.13593095323637	0.0459800148741517	0.417299493784037	0.062008016706343	0.343761842042025	0.228454446013023	0.354817058981378	0.515541492667652	0.240499572881003	0.475290511757971	0.179531187886381	0.164367221492761	0.0176805337730887	0.513955435401723	0.128748810166736	0.317361269690118	0.388836798892571	0.0843212877007615	0.0503432419404727	0.0417500584566089	0.239588344257515	0.207221002876796	0.394560710171216	0.45522971782717	0.514614230063634	0.434515701406041	0.151117253293166	0.288073168765782	0.194926633448594	0.533250489745972	0.212914575540915	0.432129594577349	0.329757336892809	0.243167725517685	0.0931247370087553	0.366827799517196	0.0976503401523127	0.215819555219286	0.310759271433008	0.339178090723779	0.362714510386008	0.452803820158011	0.516344463426053	0.143540666746116	0.517499517166363	0.192929574413023	0.720837997901758	0.329278628869998	0.0110194390972022	0.322064697534442	0.00849359897470309	0.260607387008667	0.0345166516283093	0.432016356431362	0.425293544534729	0.458002107154763	0.695541667885938	0.441121136684483	0.60681015507	0.0280515314059997	0.476292887897658	0.166695510946619	0.632736116861099	0.567988737447962	0.00181994551969662	0.0292741811460595	0.16031049786783	0.193264787103108	0.0600794839045832	0.11239448853516	0.682445957413417	0.755794077409028	0.779137862033602	0.0966440222142046	0.376122768961299	0.265559693303817	0.358928706283564	0.155008110681668	0.263094914617504	0.324933780659105	0.574444616812021	0.0100901730603002	0.472767647689233	0.527143899767364	0.692624111987775	0.110085360752471	0.302962638551841	0.675746737305342	0.732164294386403	0.26085410026551	0.485353088566712	0.427296922023259	0.424172603826874	0.20966785978411	0.21279220150628	0.044240412354093	0.332387449747167	0.171397627680799	0.278777324509591	0.313259503774248	0.227904795717102	0.508462676871045	0.191861535954537	0.257940619350497	0.14124680800887	0.234018589505103	0.0622096735519272	0.421700109562546	0.0820702705565436	0.457330663209309	0.418067955298292	0.212581843554011	0.188952650675362	0.0616376614073474	0.209565386950704	0.292024902552733	0.448994372943532	0.491493473034081	0.395448883772149	0.372325778206755	0.218522408976644	0.128633364652393	0.204918021682635	0.401463855163823	0.595362804903471	0.281254439488247	0.284669712306175	0.277410748919195	0.168124695887624	0.292519763266143	0.140286804637929	0.18406466950135	0.407069242062788	0.383673817036795	0.513803450899189	0.38846429577348	0.478846312701984	0.142304093607216	0.405192573877052	0.483069497556519	0.19468552452615	0.069601992020804	0.0464871053216564	0.295242805599077	0.233167331705411	0.401392582964214	0.289234072559434	0.249186905644044	0.349624742934953	0.187153353086348	0.333019564606806	0.06229632478441	0.16049022787103	0.00170934872507865	0.273609083442824	0.0414202589411486	0.419896535696874	0.535541053546658	0.298593091564781	0.123287396972786	0.0255019473416732	0.154078974034149	0.32445821948136	0.381498472816543	0.497944818337023	0.36745901640027	0.386614788729151	0.265054981393682	0.0514410184228132	0.109973355148632	0.15399238281821	0.500531796998236	0.508465633828461	0.152688588709621	0.14823133356682	0.0515161726456789	0.253497452428189	0.185388898438162	0.167883052745143	0.382705694253181	0.657087854827594	0.402533718271947	0.298359002187317	0.182369814402018	0.0185726415859262	0.402013205241887	0.462868530135128	0.197475626271628	0.23731535058448	0.0492154043038652	0.42161272095523	0.171472990587271	0.216528370064434	0.377600915821379	0.0974471496274376	0.523121877465925	0.129623810367039	0.216860789895273	0.128327240060582	0.249287843260694	0.0874537894732014	0.427899608904772	0.0508752822235207	0.415451694814241	0.354919576350461	0.267950210642543	0.225994384291711	0.0256902346981208	0.16540132647183	0.346307392232357	0.518069354785625	0.416019816098313	0.370395315380895	0.312587697246593	0.202078140813425	0.11747510703969	0.244635654688053	0.5437622738229	0.697858663912689	0.34070839120423	0.330465534040375	0.283067560905293	0.18339992929872	0.249821453178141	0.140040869220824	0.182588921093392	0.446365370367641	0.40735082407175	0.440688722843689	0.278353565820462	0.551741806918751	0.141041200466506	0.411473971897992	0.396678542744512	0.230398073436318	0.22424790034198	0.0314863872852894	0.34154390317942	0.194568449877477	0.326330694634045	0.244425930864348	0.309014991085946	0.542091837952704	0.246256960653513	0.320715947876279	0.171511886732508	0.218329569494624	0.0456715012859001	0.378524461715325	0.10182414854002	0.466636933169027	0.417502421849971	0.171199830429539	0.143258814556499	0.0857119857492413	0.275041815207035	0.279473274461626	0.354073183440487	0.474349470345218	0.493536168923315	0.429320046997877	0.178076386093405	0.158633456328368	0.257424763080988	0.34418081602603	0.476228640317632	0.286341516825041	0.317343433709899	0.335538862674802	0.139018547739185	0.321520109260487	0.172885385916483	0.203295354413981	0.455751990433978	0.342715808571451	0.601846791697404	0.396176189332325	0.53626851593926	0.136299600925214	0.635093210799903	0.114625428012513	0.807490603032094	0.396218146402331	0.00176354146762638	0.188435345283453	0.0167624991741894	0.149938014890366	0.0189243314463052	0.381265196778151	0.421605223747118	0.569147707017178	0.705548266655927	0.56217051699847	0.717974778677926	0.00486981645811497	0.265333116606345	0.105093973538409	0.685171205566522	0.595215877790853	0.00130635371075749	0.0137462805560331	0.146119271099596	0.256479477279662	0.0453655455310141	0.0733734205346904	0.649574983127762	0.782038129370706	0.824748770483631	0.120198484068297	0.482889062815828	0.366318553852208	0.278289445097429	0.0751298474664202	0.253122869394794	0.190816243240462	0.548391929146097	0.00138717230645809	0.593336743619557	0.615950431516513	0.701946629194438	0.102591985435315	0.216014161704426	0.739198063861313	0.648011643931167	0.0753422253104455	0.590305201470919	0.435123949164987	0.440375859475772	0.200394869643108	0.221527047216018	0.0346324455832661	0.418620128089948	0.182450105547377	0.306984855523573	0.209416210492568	0.353083332235088	0.444771111975446	0.231030653965388	0.304124418393479	0.196775808141232	0.232191021031524	0.0336595224041091	0.410510991366015	0.108276337715226	0.438338048775056	0.483906744605264	0.169371583140673	0.117911857281617	0.109912533802877	0.277228593158232	0.229595079833233	0.401859859581434	0.4651677181627	0.48077204545821	0.405968381362338	0.207038836723035	0.167265010401262	0.230098234116105	0.331352458154431	0.43371728872947	0.30556023775709	0.262101720400343	0.299356623205538	0.118809434716877	0.324269519323899	0.182434720058031	0.17231050252747	0.45410311874212	0.363260861987316	0.583609154385944	0.430495169602014	0.610274860556618	0.110972050506561	0.490996127332763	0.324752520994781	0.348958636413943	0.398007734410929	0.0163762345277081	0.211482452488033	0.146219833010776	0.491140630568354	0.194734601232985	0.49376446957487	0.640094915628836	0.338229998292882	0.580142951916904	0.28261869182746	0.146627661884663	0.0792296389642565	0.313184597174491	0.213868983190212	0.60182936808231	0.59306954103178	0.0863394557317362	0.105135587438052	0.137123892047698	0.344931138558751	0.225554933662559	0.182988893985961	0.630905376937329	0.609646578170216	0.486154536738761	0.119600281697623	0.235737515630996	0.299525951200613	0.144550472056757	0.182602595866833	0.211077540643719	0.330740490019082	0.341298550494276	0.0922418525990877	0.337055423288037	0.168109694344512	0.20132365948111	0.360655881608063	0.303005453136169	0.419315558135503	0.502795749196779	0.400076361510457	0.206375797488134	0.421437325890061	0.507255270125673	0.140847252331608	0.234707297230297	0.0612098564959616	0.480328138716784	0.185088576576343	0.184081648227482	0.435740898796358	0.0768829973857114	0.505970735490117	0.0899126880310769	0.221206353989213	0.122506806294261	0.226528256438144	0.101515764602008	0.435083795635706	0.0387894362802939	0.331789193169244	0.276551306041179	0.34069231441817	0.285930064228276	0.0270090664647653	0.129585288136794	0.40288215991971	0.529918202051482	0.409917006447014	0.313279276317762	0.273635312519519	0.215465814939134	0.1065828157672	0.22489912821701	0.62943269934368	0.761758656873233	0.361169828871986	0.38114634802941	0.288052754704501	0.186931559834567	0.265453540810371	0.13662762780647	0.13715986268391	0.553888246136658	0.371699999440135	0.4615453341303	0.2502801579801	0.67592615111746	0.152828250011836	0.508512534237854	0.292224633255186	0.393451064502808	0.37899093921049	0.0245555297136004	0.187565336941989	0.131597996255716	0.463705010806619	0.241676232463589	0.533986337755317	0.593238599976108	0.423161402981504	0.513840643072446	0.25841032187483	0.112463593239315	0.060745806401567	0.364908709701465	0.180655582207381	0.551311931576996	0.547519081918144	0.102540410928826	0.11899080325888	0.124611010200643	0.330593553313434	0.244853773986415	0.162863561830886	0.586637696158158	0.600462837966467	0.487251494906796	0.161002268166313	0.227840522507013	0.316842055058624	0.217516443970068	0.181786810882569	0.242285812464743	0.403883140197185	0.381732603685591	0.0829364983949801	0.349537079191198	0.183537312775823	0.226053243387955	0.408012555632453	0.302120898345354	0.472479521601307	0.488656378679724	0.446795312052544	0.188473428172525	0.34031279554818	0.435966856787938	0.0544093061586081	0.190364393576272	0.100405640927608	0.54153825693387	0.142752918335268	0.107792076545499	0.221212205746673	0.358050287892588	0.174744873133081	0.291015001781497	0.280012232449513	0.144059554443021	0.206934266397448	0.0307167380499849	0.48421515182008	0.0655776870157578	0.385015605809767	0.469185996197538	0.25879825717108	0.0547596247685518	0.174823324978381	0.235193344179116	0.247361547431561	0.473654981082268	0.337424886882585	0.468897222061476	0.51596143212051	0.147947824623548	0.00188087557993081	0.00138972641971574	0.213453317112351	0.464579612117019	0.504859481603175	0.189153376567207	0.295696122065281	0.129678366696344	0.261176792765422	0.0662430795016699	0.149562909989338	0.503000220918584	0.540128478622507	0.623198723606596	0.303609620538382	0.692237579589699	0.00148365259779092	0.367886489567389	0.467814875577512	0.15365664840775	0.172603636573052	0.0331916632098601	0.288816003760834	0.146672268138567	0.229223587255434	0.303519226215798	0.24778468383728	0.403175459724982	0.163991444094396	0.313631756815135	0.144133507540791	0.197496103743896	0.0490083724879705	0.399360311343686	0.058613209040526	0.521196383257507	0.358275745317061	0.243000831508748	0.178330076462156	0.043267570757576	0.20823931804897	0.278818716482985	0.457466311670425	0.45189331603507	0.38968200123507	0.384881176486732	0.257420760068995	0.112569837837199	0.173470611343009	0.507693579428422	0.592093242269443	0.295223908978942	0.22518519560989	0.257892308288401	0.161653649166531	0.237575001689794	0.111806364365491	0.159305604300473	0.448368661293865	0.460500588607045	0.474397301012308	0.374398910978908	0.457681005461363	0.105755752878671	0.475572139814199	0.202220361564896	0.489503034468468	0.571469700065674	0.00700800231783237	0.213105374179076	0.155615292480444	0.359428826796281	0.0870565982351572	0.566009429229754	0.661259700932335	0.468945508227358	0.638343368507932	0.200506030325571	0.248528487366665	0.00979065810948855	0.374247344675255	0.128178548379776	0.592402905093329	0.428251539794268	0.0834867756438472	0.0124203456745164	0.216434766891561	0.396196775994587	0.0761570997264921	0.113125781932578	0.73231075355134	0.752142665631906	0.712796127390347	0.210484804060432	0.159436054195551	0.403955133741778	0.333330198059731	0.205806191311804	0.27272207392034	0.322262419447651	0.476682049167534	0.0863706020224697	0.488436206975213	0.334041587001679	0.338028478798966	0.227375342944088	0.244208617354479	0.551793296134585	0.532322525633192	0.386434152003346	0.240404748983179	0.386331006115895	0.393739982741342	0.260789196414873	0.0601258572716645	0.0505130948600414	0.228756283142318	0.236542885693047	0.440246052596924	0.308014342389753	0.259927933631622	0.445885862307461	0.237404136315129	0.361103279105321	0.0883372187556399	0.164070741580932	0.00133389463347943	0.232554808993177	0.0330927630319749	0.382493043358571	0.561169071759054	0.261750979525637	0.10198205823667	0.0373683243347116	0.15188910590896	0.277476601550476	0.411900995211927	0.536360319537174	0.375322842668485	0.429105789046133	0.272856960241155	0.0321730351466636	0.119999873402998	0.0637196282392173	0.469766307302256	0.605906782094193	0.164890282650164	0.0920507214363091	0.00109300365784802	0.304274429236633	0.200809612936505	0.17606231213381	0.325971386576356	0.761882953192361	0.42607837630902	0.308273831788005	0.110911292747371	0.0221012543495542	0.184338979038156	0.540632079959293	0.0937148695606874	0.0936785872713753	0.0423536231606198	0.270770795112195	0.098703173666731	0.18287638722796	0.416917504819143	0.23341292495157	0.383546314161941	0.0962953449799025	0.396572679743729	0.0659054948687253	0.221703779081466	0.0392676893225443	0.405911220798915	0.0639109341170631	0.44679666874571	0.41427906497849	0.292689757034206	0.108642634013087	0.00865847152258832	0.259302897684864	0.21772639467063	0.614233728117764	0.311201488070355	0.432541721252389	0.39487450332814	0.130073559280139	0.117293739361136	0.06916224562482	0.550722261132814	0.601302538174443	0.288492892783981	0.175590071492594	0.184480905603164	0.08891781295082	0.295428614331765	0.157029574445984	0.130743325276044	0.468484547335367	0.433568256867065	0.235878648713786	0.373388809795374	0.394893449763049	0.176042224450822	0.248511006470254	0.442110143616811	0.481261616062525	0.127006915304473	0.0368679722026978	0.416164061509576	0.0455694801891517	0.360666864838101	0.244986061562014	0.412760731052646	0.510943637108974	0.22442649137746	0.530630729839503	0.189586527151868	0.226556800917213	0.00629854932186971	0.527420996400044	0.142911191490033	0.331970028688836	0.37740974806308	0.0649935561950891	0.0714797316982285	0.0500653035287723	0.230517971234312	0.19251882907242	0.392571307506321	0.407948406173368	0.540832056530238	0.449123496684038	0.141996189463348	0.318891484653746	0.218166381038763	0.509348592260551	0.188084262898666	0.410885546173779	0.349071551609825	0.272521311897071	0.108213068149031	0.348075737304445	0.109920717955624	0.171162843878423	0.234867516884524	0.271774870133521	0.350021063676206	0.511428125315498	0.516920379973344	0.141792931748906	0.263352060372979	0.473846060421086	0.443918699895302	0.121183337215082	0.0489978502735032	0.379902595128755	0.0671649217833824	0.343106889516219	0.241041390999991	0.407514853435867	0.461512908276389	0.208680815042112	0.537264202726832	0.179765454415114	0.248571628990437	0.00449463826833278	0.557685780473558	0.166847361001167	0.323143369430005	0.35989319014367	0.0732549035619371	0.0633872651758856	0.0583165082956157	0.220995242425191	0.160619703498825	0.368643641975122	0.398725075838489	0.526252160426592	0.433345518992107	0.146952099000897	0.305083915450146	0.207305071814668	0.521116824067165	0.171688012730907	0.469089132689633	0.332859675105433	0.259776878374918	0.109924918153387	0.352032589379383	0.12702100092376	0.180933189059963	0.205407632543346	0.252737723575927	0.402555420262635	0.545426061328104	0.492302417090908	0.124999497397166	0.463800030390241	0.190535468387075	0.442152648041894	0.407359804226731	0.0174126518353313	0.224742155162851	0.126769342062036	0.638236477715822	0.137077422061394	0.280808362400053	0.497120689385912	0.338530542801486	0.699709745204458	0.19506217320993	0.102270582002075	0.08018744796733	0.346278506972991	0.283285536175534	0.650624036404079	0.781562313977068	0.0944375410193787	0.189524939755308	0.0295112512965605	0.278637741219959	0.159026273634362	0.102431655949935	0.59246210858454	0.505111298879137	0.460916633247305	0.0836545917156245	0.183789930914842	0.21581485351917	0.114817635747545	0.212323633214873	0.187553110832445	0.326350277992167	0.332768376494323	0.0457977330855796	0.354899454066565	0.101638844366626	0.0903200709213069	0.326765719294292	0.28620941880103	0.388597665204597	0.49557809619279	0.484689421528361	0.224062838569896	0.530866680098337	0.223325316219745	0.448620550075439	0.420497369429905	0.0152271851791935	0.174195586007061	0.114983571649858	0.507221698394182	0.115953078482925	0.584875530477802	0.70978674923918	0.337243838765146	0.60328427288571	0.308298186781254	0.14215001975348	0.0560592894358696	0.342739472430494	0.216090578467164	0.541894573480425	0.625241826710396	0.0910303475052766	0.0554365559608571	0.19108594729714	0.335325239760703	0.173597434210919	0.10166317952984	0.673639796162725	0.626906605018819	0.520657471199685	0.11770431764486	0.25673459998512	0.325345655936187	0.121085751392907	0.22478622128313	0.168724895928315	0.283249243086752	0.370851305819519	0.100288742326943	0.385172862394084	0.192523264591071	0.20802125553188	0.299208535844751	0.257839657123914	0.403826497065144	0.597477688033568	0.402505294357216	0.206947575211863	0.391876437664532	0.469269632571851	0.129357864803189	0.21169412137829	0.0725116786848417	0.462462251654212	0.137695219148107	0.142314371093588	0.263356507199841	0.327026621177165	0.232174393043134	0.278727631229469	0.286877551196346	0.134462434954771	0.224399026289583	0.0376299261605275	0.428264820389317	0.0962241249630599	0.3808708629962	0.441219163877556	0.229002695819306	0.064882427198853	0.17130399623649	0.251132596496501	0.164778681550957	0.490886257880634	0.379472624072587	0.447549094470925	0.413532380958097	0.141323101490602	0.0845136765747728	0.0610923985602404	0.252434731267607	0.424026284596043	0.466829378374622	0.176138645937423	0.282176283131984	0.111848782443084	0.287556769627362	0.0956508834157814	0.146793606304486	0.47840782129975	0.514854742636567	0.626837698763581	0.369363495468074	0.661625434606149	0.0610283465325293	-115.994792581958	-112.736999495025	-165.734756460921	-156.559530751022	-155.417921861614	-123.553378685146	-104.184692449811	-89.7205128530064	-84.8224289307075	-44.8252708359078	-49.0013801864403	19.6960126874419	18.6317806639919	-9.00731251519063	-2.49063421953488	-6.71860372201829	-20.9468366345283	-31.8687313390144	0.895945674101185	-6.57684763849047	-5.05312539723229	6.33636835700124	1.53453655498254	-9.91504326711207	13.9104166429977	-148.470499004489	-8.15656025274833	-33.181828309285	-12.5154840942976	-129.778623400682	-13.4256403208973	-13.5755019119666	-16.2597568750111	-46.8964285054732	-133.355067960188	-24.6684655784133	-17.1095180484701	-5.07162406066066	-41.921052080984	-153.533332978483	-38.3434709448038	-90.8663100783362	9.81887374774176	-87.5898706365476	-9.73196803516882	-14.1043126810554	-115.579992292804	-26.4457113549591	-0.869567127938168	-52.8871579178814	-52.2667797606914	-90.2177986730624	-106.290787400154	-17.6750857573421	502.846583328079	546.112024544429	454.432743938121	485.431432213861	529.3599510206	588.092752140708	588.823326704781	553.248588673163	620.209097307541	599.419551324868	582.13779801972	489.554694941857	486.15296274965	504.840244233763	526.672060405591	481.431795657494	461.560777664555	414.199435558684	433.964253880219	490.539727576172	532.070839399967	508.842814468028	526.465238655896	502.918291121647	406.14708705602	544.43764493244	544.143032213825	594.563840914998	554.482969445764	529.344529975728	568.284741333719	560.378189640352	556.291498327131	596.746559254765	558.139079013991	582.888354948758	516.449418845956	562.664991195099	605.180865012066	509.807280728661	598.397853277998	606.975349680064	536.386314633117	622.201013813681	504.913918126526	561.670509872399	592.434827545641	513.11529428676	513.613372442709	593.116134781476	585.803815438166	562.484107519002	592.34843413682	543.729645299629	-0.0342078272395785	-0.0476696765921179	-0.019084719058537	0	0	0	0	0	0	0	0.129514121335341	0	0	0	0.130331732935321	0	-0.119534760394927	0.195915654524327	-0.179883244620045	0	0.1335805020491	-0.362104546925605	0	0	0	0	0	-0.0372549226026075	0	-0.119256341556651	0	-0.00110779369979834	0.251196045215315	0.0480929451332217	0	0	0	0	-0.245827447469936	-0.0648945496088373	0	0	0	0	0	0	-0.039909660929288	-0.31646896749403	0.163557118427321	-0.229649668143178	-0.0940835084914727	-0.108167485728956	-0.0619184996904989	0	0	0	0	0	-3512.82538250072	123.516661907181	0.624389913911	0.0250709219858156	0.529166666666667
1500	0.30360274136531	0.517252872952834	0.451309595878001	0.00168410936027508	0.00135515596580767	0.33310521194587	0.00106596523053601	0.394166909940908	0.000945178541519866	0.41975409029766	0.176161770078951	0.472403906751698	0.84717755797804	0.424370485121202	0.670026443107707	0.105954602242331	0.704545088242377	0.260107042396026	0.34312285439701	0.126413721395176	0.0011907551315806	0.0695583039715201	0.206287744779084	0.0844565255980405	0.00108163061737238	0.391354940123422	0.617318835830328	0.707434674068331	0.458947484291894	0.00201052444392894	0.358622548915331	0.405089564288754	0.135107139261601	0.138315556947925	0.0402635302360558	0.908227784204234	0.542957939182318	0.00145986465489239	0.334410176721017	0.517895671468186	0.666756613414559	0.10563869596342	0.394610468294452	0.720331746629332	0.998097882667481	0.340083870827652	0.39286266056604	0.33684685982112	0.21057982866256	0.648050659820109	0.126560668210495	0.0453156722131983	0.445499652507498	0.0012851521748373	0.545553082450689	0.238369544224445	0.37038310443062	0.537260767463379	0.533376434720981	0.861283773624291	0.173033728317391	0.221860423527286	0.0025444084112572	0.545395864952196	0.324678981803682	0.611710379342443	0.429864080994233	0.00139178526676905	0.00134795803916941	0.0671685024651468	0.109369357098421	0.0855154307632802	0.00313635128608522	0.419409540528855	0.656029130099488	0.663277922877634	0.0017506254329693	0.309966495521715	0.202540956648893	0.247330842178536	0.15871441983247	0.259641319699822	0.473997708762654	0.609118254744631	0.0852050528180132	0.518484011593655	0.526212449276107	0.703776601528119	0.238809002419485	0.36040226362004	0.648659269326498	0.50087683599674	0.537004067965079	0.408070554458458	0.621850757904814	0.161154380058765	0.75721093566257	0.527296436896031	0.00311459964477225	0.0947305438402382	0.0023363664536244	0.187496418334838	0.00103727896418945	0.313403641671857	0.418329491764184	0.599084773193269	0.711029264603828	0.735336587317298	0.765142103191918	0.00178815387266345	0.177307839685629	0.00158726249901917	0.99861294837666	0.53945996710111	0.00204568104286823	0.00274966480138769	0.00178843430945178	0.256748937875038	0.0607286120240133	0.0578974715129429	0.73865488001729	0.711570157483372	0.878174619663134	0.142158363739572	0.581635582435823	0.374275253807039	0.182131230550869	0.0019031052446598	0.208063890378673	0.164987840048821	0.387773701842825	0.00131511586937852	0.564288975083587	0.668880640196931	0.774154464460922	0.00103339318502355	0.177380899550464	0.91413121647263	0.604347379123518	0.0966488398110927	0.652689786009029	0.640014763395303	0.00231235534450474	0.848580747870724	0.408734669195674	0.00104525857456006	0.145165889350403	0.0157653534659142	0.078664935801388	0.01834596985048	0.357973951768177	0.391081289631606	0.561556555224238	0.635376775417149	0.65202724776655	0.713893137070368	0.00272052692004679	0.260693413827915	0.105625281092668	0.732342709865956	0.62468330710166	0.00157362653764222	0.0124016252519405	0.162577363440336	0.258689096382009	0.00151745069803423	0.0857124435721898	0.680411518980469	0.751670027995142	0.860653860857867	0.119168586496212	0.503886934317415	0.353894156389544	0.252627900181823	0.0635036820021876	0.26089736969391	0.140271035133953	0.556852310877366	0.00102879086123677	0.609333335867757	0.635167542280396	0.672033373821213	0.106582675582787	0.225251784378853	0.728451256018986	0.671848423911527	0.0666832883578158	0.671356031245079	0.652310131505247	0.127981717942404	0.772159192905555	0.457354880560197	0.0019835614743484	0.313127557116323	0.0865991444019918	0.379662671802359	0.00146781770148355	0.558275304194876	0.642442578325912	0.397988079206711	0.730585310220566	0.526693622619763	0.630160902284959	0.00928539778541457	0.374008846337605	0.216250493138549	0.673876358466237	0.732865754288113	0.0237800991387408	0.00214828165319085	0.209129629204357	0.237103766444862	0.00129699317485425	0.0641727916984377	0.720790025906039	0.876378911669564	0.878004582976723	0.0994405819197352	0.452554215682005	0.272524154014137	0.297337624168802	0.11651478442897	0.235056730953811	0.329095571567798	0.525205182906741	0.00144736721093059	0.586768792483582	0.567785907553627	0.736840709175689	0.171564364454807	0.353105949054691	0.662102819646522	0.850120699445975	0.231737441349448	0.557857794647522	0.464684243279815	0.201577204453658	0.525858594222988	0.623456419195476	0.00116335448041226	0.175441210386811	0.130612044781082	0.357959410993133	0.0781245653637744	0.637924472751091	0.668128048657836	0.517461716167611	0.620885986015352	0.190454355570687	0.268076263300884	0.00235810414183372	0.40928637759021	0.138600515888145	0.579819113321766	0.417321065456929	0.104101991465332	0.00109181263705741	0.229616220480341	0.392196399143416	0.0684604507220492	0.0955613925875379	0.778077653560873	0.779624208992829	0.71911974512205	0.219616470459857	0.203550141412619	0.434554621935207	0.311802457997481	0.242269959602704	0.287410815257684	0.268597502628553	0.498426313861156	0.0697030834179129	0.517533240293946	0.353895101364268	0.359078242896437	0.254622182153571	0.230088966240626	0.609184608029799	0.622213689326918	0.383767035848334	0.292040448445323	0.534609282642686	0.273688849922714	0.382542067138023	0.419458357432036	0.0252806060638974	0.144939632683448	0.129099599376134	0.470521530152903	0.119649849473121	0.65151999272656	0.642954937803948	0.264712656285432	0.59452495482545	0.289341667407488	0.125974612842854	0.0373096533734112	0.344827645725573	0.224646191160523	0.506158243101213	0.589738335645638	0.0958308143351877	0.0681580398777506	0.191993580812355	0.308891610550079	0.192745222403812	0.117066570111208	0.64709999108946	0.627204661482512	0.506903596055607	0.0913557945065091	0.274565966921848	0.370963571870698	0.119044202955536	0.226388439954697	0.206370733522991	0.255990902139484	0.302271977611333	0.120697539628794	0.407392439891398	0.204023491408954	0.229774500922219	0.281315951471326	0.263316662758535	0.411438474535977	0.614220370923321	0.358644322140179	0.16365222381978	0.455704503569516	0.188914981131063	0.471531297416287	0.37407750716078	0.00292350173572065	0.256664947118159	0.113675428784854	0.648552227398766	0.148792148202437	0.271132828238783	0.505931694191366	0.302116809315607	0.639944098629243	0.234357440866482	0.0646645655620872	0.0660214901209029	0.396098894427773	0.294294674228521	0.693821254900607	0.838066626760154	0.103043369948174	0.210027517765527	0.0163691791910497	0.250087944983832	0.181756690118177	0.0974709664008527	0.556766288762406	0.550541399996929	0.449765529350116	0.0663107101785238	0.169963337989315	0.208567157392665	0.10064142110424	0.105103698726122	0.189608684481906	0.353868427086665	0.339971684331931	0.0282200272846425	0.329194657420576	0.102534583522449	0.104556048186199	0.321942191153215	0.272725050788868	0.350760587348907	0.537307500225361	0.501399802244978	0.174695017162858	0.608603830013233	0.265110480875832	0.381797241161635	0.406748831706634	0.0254969729165475	0.165146773738353	0.0612586618620976	0.594083946467519	0.329010382635292	0.499440620177534	0.497238596356181	0.491984762920463	0.526646620627705	0.24688763523434	0.00225191814828309	0.00165852919228335	0.309194839568565	0.216191952425431	0.507942664332598	0.611967007539131	0.184255505394887	0.0231379930067071	0.125912647087816	0.411943374761531	0.252168094235931	0.126458882827693	0.669183919894282	0.482103301394269	0.481708760191193	0.197650042510827	0.281974913131035	0.3194397114961	0.313094202985991	0.207350946425454	0.218709372663607	0.469594924500099	0.395496330441502	0.115869515820093	0.24457393481173	0.145309411592641	0.0607238685237805	0.481939023918895	0.209847842865503	0.404080088606492	0.537313375493774	0.494634922345812	0.0136751158511105	0.367682948187166	0.477805435798721	0.479926951473127	0.113860343592554	0.0394125776840708	0.384669584711191	0.0619220371351526	0.351353075040737	0.231066444363677	0.331381250063045	0.451240767864509	0.299363975745087	0.455020833620687	0.219732799147067	0.165551104080101	0.0237943523094228	0.442566105937478	0.118604572954005	0.3245397679831	0.367418400423781	0.118225150079153	0.00131112820164464	0.00227572934117264	0.264132999611721	0.228705049119248	0.484206751017532	0.471462677243066	0.551480425784	0.435436850869211	0.164256498588896	0.35412837833086	0.203179149910158	0.482184529485874	0.218682960355993	0.448785599671065	0.380896005987805	0.25075954289498	0.109269240012801	0.315272947418398	0.00201622489946176	0.235782048458116	0.359763827528985	0.356548633822256	0.412314016679138	0.430134575562252	0.514784935999932	0.121574757588635	0.234549327582206	0.466441706232035	0.417744637421828	0.146671731837569	0.0528834146787758	0.370726384947272	0.0731918265780704	0.386872956326238	0.220840736231088	0.334457598366234	0.433107196665053	0.191848566564769	0.540978211042493	0.237716112663483	0.224036244684082	0.00263089928862409	0.592415911726243	0.201495938175748	0.34067552234446	0.361983064760817	0.0797824821649607	0.0772026148740905	0.0599848246611924	0.209145161049153	0.166900855056413	0.369647073340159	0.369818336022925	0.528175285522082	0.41189311582137	0.127422058434323	0.322719446018059	0.200348734271897	0.551451299537612	0.231246721487185	0.508499644426433	0.249027118483584	0.245588132606836	0.097879887385857	0.302412430362416	0.13217026600766	0.151186444072715	0.222837031044961	0.21410905653333	0.392142534025864	0.607884978585783	0.462773652292085	0.122860250809284	0.563115117228421	0.540920113700284	0.186845884278315	0.135811729292995	0.0518808660333452	0.367757642258501	0.238157837589664	0.0725988569603153	0.495950607429029	0.0689880648185982	0.494903403234388	0.0589906979340474	0.227212067845024	0.0862946524072517	0.259136907412056	0.107322203583131	0.55661727325857	0.0529379617051493	0.32176508003326	0.166208273620706	0.341639063862567	0.28575262276847	0.0232027764695189	0.194405555846261	0.526348804959643	0.631817478291782	0.452319430859372	0.344348318899575	0.263612257228548	0.125265294241854	0.0536263608475834	0.160619580075033	0.632690287745187	0.830987098106581	0.243735064937412	0.346192206593489	0.363428513404023	0.194438883136232	0.146709046115787	0.169651862296416	0.141318590572245	0.820129095496881	0.320773518820614	0.420454888281679	0.167807376349861	0.720787517491608	0.155102128644888	0.471535009279989	0.491129090248124	0.127571874291003	0.296307687041708	0.0609356856351483	0.386241357438594	0.225129864836736	0.249850770678783	0.411929983532535	0.00117505075275373	0.538930253539081	0.0809768708678572	0.161687808991615	0.147036996966567	0.237422592655478	0.0877235702378653	0.437812918990357	0.00278144671948527	0.330617122626132	0.125745881283263	0.401256630480592	0.300536675246734	0.00253130578960124	0.117177323848762	0.370510887216456	0.545285155460039	0.318512193094007	0.242472071109016	0.193154622523179	0.193774711048469	0.0940265342977695	0.250881595617556	0.985782927597267	0.808039920285914	0.336281850294839	0.381918930995376	0.315751148521343	0.185483270440152	0.220497356339128	0.120877320378184	0.126844828717013	0.5242582527866	0.363876711608825	0.437966723921333	0.289420183153068	0.659779971741285	0.139389985951882	0.455784693642063	0.221764165304434	0.142954065799414	0.281077908747929	0.00152233213708424	0.324596521928946	0.0469918191305872	0.311576545012328	0.382958141252136	0.103934672873539	0.675405119090817	0.227456885279078	0.186679611495207	0.0748644826529646	0.260486577325163	0.0996984822837626	0.181582155217083	0.00133512968026137	0.344295852737528	0.38205652304159	0.146140780387259	0.228899551899884	0.00130555982347294	0.124783570480761	0.33496559652429	0.403023153366875	0.651869431657076	0.490021267291421	0.342797747429461	0.145225408324132	0.0202227789685441	0.212224113640511	0.441542080778485	0.689705851691742	0.384515312693713	0.367473138274002	0.176242107579904	0.196216866163167	0.123987457409756	0.0437338138174346	0.192229358319325	0.543191140436889	0.340451134171237	0.586760805239249	0.00116352157864105	0.662707018420418	0.169058349105408	0.337718556546455	0.406003116513528	0.0761098666335291	0.112410261013413	0.0487251665320547	0.329993137525985	0.0933588080723553	0.238535401019298	0.313611309991245	0.254972336737261	0.377017068238247	0.221975916888204	0.348465839191847	0.12773935687728	0.138551177426598	0.0601432828726936	0.464510662358709	0.0417577311256299	0.481460171155412	0.310363920960256	0.208880582120497	0.21733630661778	0.00280639836698205	0.201907815072054	0.350379406264187	0.466069841687612	0.471503251483324	0.2973295510269	0.370906673324543	0.248334119775223	0.140570132280904	0.122273430618247	0.5429082758575	0.649624529901765	0.344469364515849	0.210280576175193	0.218234472470721	0.16830789950772	0.114071992844284	0.042854065636449	0.184882161190009	0.502733773000134	0.436550964559707	0.405542994117146	0.407265368255302	0.487324272174238	0.0772421692066113	0.43286132007866	0.457058938477667	0.123011859944143	0.107426891542537	0.0355862768303885	0.392624531704323	0.212875807079055	0.387962425353169	0.336766172997447	0.176722140442628	0.264516568575887	0.153219665365536	0.190107524870866	0.157182958518435	0.0730755288729795	0.00262577484421967	0.0653358426047688	0.0551333210901778	0.335407610444489	0.448543981165922	0.270711825399162	0.178569671933498	0.00222805664136864	0.0656495373009391	0.384006810524569	0.343091630097161	0.439606115843148	0.348021816003837	0.373710486802403	0.292217514904048	0.124731411040106	0.1015679642473	0.972168251350865	0.354757393693346	0.31849356165248	0.201449643210541	0.168713673896455	0.1073964291009	0.185068255625608	0.154612291927236	0.19011876539411	0.290295353401565	0.252809675247222	0.337415549577675	0.305966161153199	0.267894146487344	0.0968089288867478	0.345999153910166	0.484168360269316	0.249049972910113	0.0283539904418551	0.0845876283626034	0.261607198833273	0.528722329061492	0.302101965465659	0.631784805339899	0.153013063859358	0.356204355053509	0.215845133958092	0.421604888274485	0.000953143140836848	0.0891569490105121	0.00084943547832534	0.045494374891592	0.0676039721841394	0.513601342162374	0.406795024614025	0.120144918408179	0.00106237610403185	0.0661073844385768	0.30078503410643	0.429809820711562	0.289401377055263	0.892640340032672	0.114976569837954	0.351508773817461	0.0888678354942836	0.00103914333362122	0.143982019349792	0.165781169212643	0.147071384400982	0.953680152287022	0.0516500365733218	0.0704844168035663	0.00232397121027841	0.473036422403535	0.447377742078341	0.204953674688592	0.592620831312339	0.879668566224976	0.64900050283832	0.305330939582147	0.103399440027888	0.0245387205338186	0.614242859609281	0.319818919257452	0.29249452959935	0.00121228701780336	0.00115043592274188	0.0671400428011013	0.232147713799854	0.446958005613195	0.149404749495819	0.216551812627196	0.451163090468473	0.0928224006653449	0.239727716667077	0.151265550020156	0.216395718638975	0.00261238277971925	0.191093000859585	0.0683720957192059	0.159254175339987	0.723096316744058	0.0811254011187565	0.156789872999841	0.00118969370698627	0.0555530966857892	0.037206177770995	0.265620408044318	0.607087990617552	0.424152357639935	0.630844136189547	0.220587295715702	0.0687225593099146	0.186799384458069	0.00183886829543689	0.459934012418006	0.630130692391163	0.105447254629443	0.127309297844619	0.000992623561867672	0.0628296214233578	0.123659340213267	0.175838382477534	0.250144579237947	0.835044453231429	0.549285463181661	0.00181647586990854	0.171840082223515	0.00120172825544815	0.13000842483099	0.473927230972336	0.0896841886793047	0.0784806818842018	0.0146722925908811	0.374796090999627	0.105483953466843	0.252203101845188	0.321225374679296	0.2567068418763	0.573536705099602	0.252782099651491	0.023223080210166	0.00879636752264769	0.155776233559902	0.00103881018499383	0.213254601231434	0.0010909403216286	0.579383073297564	0.348985622799587	0.328688751623569	0.140363359711343	0.0015873640025131	0.282712629742739	0.424326233794132	0.395803500041805	0.632260950089636	0.237698887369113	0.334309514057715	0.345350500498673	0.109112788703148	0.108826720785915	0.0452003045156295	0.737537701876344	0.343694594178105	0.054949872886832	0.174471701873366	0.114789509174357	0.27779514158373	0.0600397990601422	0.0113294036013354	0.313479456345686	0.685057565910811	0.28372734953813	0.51799502441219	0.366531591050921	0.000834055081609218	0.456929440195472	0.466399708893201	0.069079065312749	0.00114118369040216	0.00211883856006601	0.389355381885001	0.0385576016329124	0.341689749420085	0.361211529623102	0.237399151703628	0.573260457706993	0.152391541933096	0.46413780962578	0.114781845065925	0.139472195000352	0.0520010367619543	0.37794040128298	0.00131159608232786	0.399926762729334	0.368613257937042	0.296117857503968	0.105141604011121	0.0687131518345248	0.238200633493668	0.256021565991182	0.424448543918451	0.448777118126026	0.253568649828306	0.420373807657354	0.179536211297502	0.00123468560336823	0.0585485044719371	0.440280918780642	0.472113829223537	0.366579618483151	0.205237278532359	0.0234674673318994	0.0803167490188764	0.265017276310796	0.0888674524405853	0.0919174104558926	0.37684557811465	0.552759550595222	0.35649370308578	0.40067191217708	0.298424692289944	0.201944224640171	0.279548746481687	0.609555012132032	0.0745326183458125	0.181894787454659	0.0315471009425793	0.340599968858143	0.111074571059723	0.182546058439348	0.402407584772411	0.239256753726749	0.290670361721507	0.145265620388962	0.354739798839197	0.168121878661171	0.182886852882042	0.00272421488288476	0.459345245730107	0.0534822916495393	0.413891278010748	0.376813843164264	0.277159954680746	0.110131750883405	0.00176441170405493	0.251463425075159	0.23172771672158	0.408709941364996	0.361384633508161	0.287691069696255	0.350337819417418	0.154303870259056	0.158020088371421	0.105673117139941	0.500458015218599	0.604068583967974	0.391585020385932	0.17607585663017	0.185091407693135	0.0941203370202918	0.264905004748945	0.1256912430548	0.106549792334069	0.39287019979558	0.389778913564958	0.289635534289962	0.486988448908011	0.431715602908933	0.141095989145186	0.239558729782939	0.55830787214717	0.126770676386009	0.184627960477485	0.0438830524229401	0.232854488546082	0.106138108141132	0.164501577264781	0.324990055793874	0.292849081949199	0.261559998566136	0.141096471081765	0.235366723093078	0.0468230447756543	0.212146838399745	0.0430409252377743	0.432774425010684	0.0656890702139019	0.394669798595412	0.398987342638843	0.291120405565969	0.123452531954155	0.00115902534512836	0.180532686615236	0.231145066289788	0.574045033691032	0.37999868787659	0.417580064502435	0.33264266789418	0.153472424069978	0.143626760432576	0.0660598340023372	0.629071634586245	0.570282146822746	0.267110290253061	0.137186207011781	0.204042546779138	0.151768500839041	0.314389938524953	0.136648517004478	0.0868684861623235	0.530775133374273	0.590899506645472	0.308009710505059	0.285163433702918	0.697210177743768	0.12125849591142	0.254838790808945	0.362820665625797	0.0878333397814426	0.122252197222837	0.0438479902796273	0.379374853836038	0.187681495447177	0.316065385913788	0.307147940465102	0.29017800586003	0.258101665852517	0.231924417649808	0.319854657203823	0.172654133342924	0.265236729620044	0.0570420920541468	0.223755055062992	0.0559077193098899	0.39568296090654	0.403913063998147	0.304818720024449	0.182940555426199	0.0116591023517424	0.116647811784004	0.438883581418665	0.421722622494828	0.340049003678991	0.227928441056187	0.34029718504568	0.232603212077199	0.120515386865507	0.0819461655927999	0.581691786531813	0.640029984283618	0.651242166163174	0.217026362015236	0.221044900984965	0.129549634565099	0.0433924289067288	0.246746733498651	0.241105231236193	0.336107097276105	0.551391221810681	0.406896092740424	0.259351917140278	0.327576144446412	0.107254823533641	0.422913212681144	0.469676929334351	0.0375078128008168	0.198299329465015	0.116011899488948	0.504593575457704	0.16842130306666	0.10415026562181	0.182909391637557	0.36477321964969	0.228510382710409	0.256741180594086	0.295419018506517	0.107964526775173	0.193085689791792	0.0328424326864759	0.462512833730173	0.0603767874897081	0.398444234884693	0.476315453146392	0.271923252791423	0.0573411772310687	0.181209883964027	0.222044443926135	0.205135147672739	0.447351203191952	0.294513463595496	0.451185260550952	0.460971479038729	0.150946112778654	0.00110371753328861	0.001060104883722	0.233197894162782	0.479608238403893	0.590342965099175	0.212575174619528	0.281592311607804	0.118785377805157	0.355760596961715	0.0406263770289726	0.167844616285504	0.506982888410998	0.586082106854963	0.566414198266733	0.295825157170727	0.678724412936125	0.00166626266892145	0.033920653654343	0.438568249389477	0.0083438463294591	0.218160201784736	0.194083835730838	0.638715614375412	0.00186732393365494	0.114297127254912	0.503937201903199	0.52423073998004	0.0294437144614767	0.266967307605186	0.385059597810112	0.175637209223113	0.42229617861073	0.00363424695918146	0.483046794275395	0.046330670307894	0.400219420215324	0.223903365824638	0.216840245095391	0.00167496840529642	0.201886227055477	0.0783587446854506	0.233150118466991	0.762761393090045	0.121741765238597	0.299327621868333	0.338830963496676	0.0435834522244421	0.00125889898512786	0.00147578040585637	0.00100822159703127	0.529110720368778	0.911568060547892	0.0248750499603721	0.389312250916724	0.1437862736802	0.0259246161505834	0.0344211675141975	0.0326639929621805	0.375049249232856	0.472516038418007	0.871138115500723	0.112150646669817	0.752743580676296	0.00144136585048464	0.597189051778857	0.148112616009003	0.740518751279849	0.437419590122886	0.00715414661589661	0.299763804194268	0.072019529378184	0.353260326019625	0.0304766429858872	0.507147272316271	0.550520676126859	0.426033474697649	0.718168878229728	0.491026555843682	0.578945994421886	0.0160006691460373	0.375234100018058	0.202379327785271	0.670655490562955	0.640363273527954	0.0212987013965936	0.019459598123589	0.184971235056797	0.219668461325742	0.020801328600041	0.0847155463236206	0.743994666008635	0.806452168325968	0.847508951270312	0.110202595680501	0.431451321733749	0.289082934416208	0.355218235299158	0.150174128743306	0.260355715586891	0.311808777936618	0.550379275185897	0.00662745548421302	0.63183253586186	0.547164540627996	0.722982426400232	0.151649657629436	0.359448835111697	0.658630644669739	0.810589315835983	0.219703915689738	0.51528782813913	0.289188792554743	0.540596463535774	0.10173681839439	0.133355894426942	0.0333951820569665	0.338413016559366	0.108900758327432	0.249110820615294	0.405608043965765	0.26199450224273	0.347535661522343	0.138386133003925	0.387935191514631	0.132792563517085	0.19929120823856	0.0337313571169216	0.435529421884282	0.0498833499366406	0.472905875216158	0.386857705096746	0.276311542176277	0.115915419882177	0.017910873157719	0.24408533959949	0.282107903852399	0.450876314818661	0.410220856819973	0.255493589213404	0.360560241829862	0.169613148231704	0.146829274937611	0.10665822400982	0.493365248690339	0.601387789542492	0.358970871975572	0.192307893233307	0.198903500509593	0.101954672070037	0.276714867961256	0.126312880779512	0.115043938412127	0.374222803056589	0.44202107879591	0.290374936326769	0.41795410827994	0.422313655452123	0.133512337801275	0.371457772179014	0.4662097703214	0.157111223627895	0.244061688321253	0.0365612284731957	0.436373249024247	0.124496281633663	0.246661588568207	0.203879401378458	0.338610937790115	0.294852057106199	0.241155652935347	0.342389467010648	0.172432243730173	0.223903626819175	0.0297280988202995	0.436587003784489	0.0885309074891109	0.400181099477395	0.440154982582817	0.183116927012218	0.0879417248858557	0.154846655708007	0.252086053318508	0.22903143019323	0.409534719543718	0.473982174585928	0.456992838806096	0.418531001544425	0.169393161552846	0.166798279451253	0.171633501823234	0.368039215737782	0.421484114793979	0.390114298055256	0.216071481004645	0.310752786511581	0.106306426053309	0.31538930420442	0.169066154180764	0.176935846989228	0.458934817663633	0.410834254783279	0.537195249781584	0.446259727046551	0.619384659654789	0.102417907055764	0.362525791640595	0.494409436071291	0.137350970908015	0.129494541541744	0.0310769153604904	0.347159609812839	0.119610572023188	0.280007038961259	0.321970825081965	0.242399042321619	0.433201117248226	0.194078134270384	0.378756534733645	0.136023939052493	0.178899465219106	0.0315502427597107	0.402354218585745	0.0404729325637898	0.434479043571587	0.406728721405512	0.308852157724292	0.115670561340725	0.0308211364254117	0.224971144012979	0.24577576777901	0.419594990164435	0.441068390267785	0.293302966925685	0.384806381000666	0.186973255037768	0.148657210918096	0.117377858346256	0.498030977569579	0.567479157913448	0.380079049253583	0.177549496145613	0.214769981900476	0.113566140662616	0.228405941396398	0.115511274920403	0.143146398822877	0.398912849053618	0.456211566823007	0.341620697803465	0.416198831684463	0.418186068986562	0.150610910644313	0.338152530884583	0.244110572479621	0.645191125807717	0.0801521558990417	0.0205837003966548	0.392936375592326	0.00137903104529389	0.540231098928114	0.0554150023263904	0.500457244481973	0.289667132397121	0.525510459281137	0.880800914205222	0.466558348371617	0.519431285993071	0.0442189161744306	0.647790924257526	0.272182388202172	0.655260010136623	0.381022233154218	0.00112103179674058	0.0420381082892191	0.150309139075912	0.1229661414531	0.0723707576122116	0.0853432187992175	0.548667009212915	0.627742948439617	0.721700880476375	0.00121082751348165	0.357590241053127	0.304981577220909	0.266550094078114	0.186085595278688	0.270008746682823	0.467004795689788	0.622098578200403	0.0249814096206937	0.547511146542906	0.579745726143425	0.741077932819807	0.0728002267801568	0.338469566513483	0.675959177683604	0.757563213091109	0.419125485546835	0.440689837015619	0.384641693314106	0.47418614223927	0.1534454806848	0.137130104945412	0.0307285979092348	0.327076167133657	0.157216436307623	0.285529432458625	0.353577743654828	0.273217591619112	0.436956537316437	0.205137638435143	0.355514940740746	0.158000761019103	0.21785859782291	0.0424388418578227	0.404995757151778	0.0396685891430077	0.452172498795374	0.415905324392257	0.296642781670876	0.139055722456273	0.0415643049851825	0.236171191759256	0.25911244001661	0.417792262472733	0.471257660085215	0.347791930107607	0.373604421067166	0.230392881956532	0.133921211661744	0.149503216905244	0.472218579808026	0.587109533070254	0.412275867358204	0.211956353620133	0.2237860447967	0.145352119048711	0.196642576686222	0.147032467152775	0.173427664562755	0.409345105755059	0.484841002359814	0.39178291319571	0.36342242568059	0.410181894091929	0.111957001357709	0.381377256606928	0.41858192687264	0.190006711438123	0.0899623497129872	0.0369393409703047	0.327007068979652	0.179257753976332	0.346998031853779	0.353183783340201	0.276778225165758	0.365502171587603	0.232821670548256	0.342486602673946	0.157521353572587	0.200474367113191	0.0264215187587336	0.307153710607303	0.0487515700923388	0.445291906476102	0.437060167249699	0.270499515426067	0.134483794784068	0.0282215985860621	0.22674217657925	0.292548104849175	0.409040254322811	0.449183453211308	0.315317692150001	0.357771605808937	0.261054713749742	0.112790905610938	0.145546048495184	0.452471629518697	0.52977560289668	0.476024487181996	0.212425694246328	0.215744073466812	0.11741231089512	0.199157761254807	0.160186932938964	0.175902611095594	0.398942768048742	0.515894811179165	0.411562660011607	0.39907235011128	0.320355353199671	0.101937311621571	0.442632072506876	0.467532738605831	0.190811241926031	0.0939738061189691	0.0454743964908768	0.348653120900074	0.210932330380025	0.377988242583853	0.328076035749525	0.243272542308859	0.346055964696668	0.215646800923853	0.331939107619289	0.109547295143067	0.176951682488928	0.00375803333481855	0.278769498870916	0.0552666640436636	0.440154764798005	0.45896843570338	0.291140376262075	0.134486727639318	0.0186336574747627	0.175805420162673	0.320169582046742	0.398560034147261	0.458400231054339	0.299226797142645	0.372924549756069	0.254367698331491	0.0871394885641471	0.124554492808479	0.398701919552425	0.471149586297161	0.470332162958153	0.176622342135242	0.18946204985143	0.0930563807334025	0.211278917834303	0.18807114287474	0.169680411311471	0.404708173735482	0.5802672321891	0.379806692764421	0.37757849673333	0.265133937936846	0.0867038715034438	0.373312627945345	0.462580703270697	0.495668789347753	0.13593095323637	0.0461730845195935	0.426341832802278	0.0846531902764498	0.303755378978543	0.228454446013023	0.354817058981378	0.478381920805113	0.262792930334186	0.475290511757971	0.196166199454495	0.18477305413012	0.0196237613679956	0.513608147035842	0.122539216138204	0.291942689778641	0.381570250485659	0.0843212877007615	0.0444105492839988	0.0374027711171574	0.239588344257515	0.239967122267941	0.441095903316749	0.45522971782717	0.573858525646018	0.416286055878241	0.151117253293166	0.293227473469901	0.194926633448594	0.540758350761358	0.187417347538888	0.409880003444549	0.329757336892809	0.240234917499473	0.101120170331865	0.342890415431111	0.0865024841806047	0.215819555219286	0.310759271433008	0.339178090723779	0.38191289853015	0.470832539369982	0.516344463426053	0.140549950722485	0.552585890934948	0.192811029882581	0.689971308417166	0.329278628869998	0.00970752445101433	0.313998422043824	0.00999238919037208	0.269178101288562	0.0345166516283093	0.432016356431362	0.358710500674045	0.427488142367744	0.695541667885938	0.472410493210445	0.601994140421617	0.0228820825069679	0.424044944519505	0.152174675876542	0.670977594523937	0.563396305808964	0.00181994551969662	0.0238504786048038	0.157001387813929	0.193264787103108	0.0509054004020976	0.119939398050974	0.682445957413417	0.756574546991103	0.784392647307868	0.0966440222142046	0.41157942263525	0.265559693303817	0.368468191082857	0.146921941986754	0.279274113027947	0.324933780659105	0.543288447144911	0.00732834091115515	0.555737876365982	0.532598921619961	0.692624111987775	0.110085360752471	0.302962638551841	0.680759193996314	0.754189992081249	0.26085410026551	0.516647118789947	0.430411622939793	0.442065276179368	0.216746418498001	0.21279220150628	0.033700610418793	0.336798398795464	0.181720818925129	0.235804761084819	0.313259503774248	0.227904795717102	0.526730262329234	0.180029265878368	0.257940619350497	0.149482306573703	0.251278044824741	0.0627581992765591	0.421924776348144	0.0756013364440078	0.469642928358757	0.437489822304412	0.212581843554011	0.182176651818468	0.0521460920204186	0.209565386950704	0.303673324420973	0.439810171721298	0.491493473034081	0.368819896231657	0.376971878357202	0.218522408976644	0.127973089127678	0.204918021682635	0.458631663938207	0.541542760711468	0.268953194384269	0.284669712306175	0.312066250668175	0.154500836516919	0.251658835519122	0.14503605327971	0.18406466950135	0.407069242062788	0.383673817036795	0.524712182522687	0.380119707752781	0.478846312701984	0.125144982312388	0.43350720050778	0.426479651393848	0.201775515087053	0.069601992020804	0.0584241888032941	0.297009660951896	0.227314268790011	0.408208069031923	0.289234072559434	0.249186905644044	0.386593312638709	0.204061037059762	0.333019564606806	0.0931586796333114	0.152240582817524	0.0016408915232965	0.227694682653997	0.0399915209695854	0.41431113328184	0.530926270165492	0.298593091564781	0.125376730827999	0.029474593743731	0.154078974034149	0.313210328617066	0.387407852223449	0.497944818337023	0.366020262467079	0.398309944996587	0.265054981393682	0.050902200841985	0.109973355148632	0.168046259047263	0.488317576554566	0.499697658257566	0.152688588709621	0.146385384708775	0.0470990011228562	0.240175019290459	0.189458734160392	0.167883052745143	0.382705694253181	0.657087854827594	0.409658355393739	0.306542234929397	0.182369814402018	0.0198040226125372	0.440693657388556	0.462064372216201	0.186662248415866	0.23731535058448	0.0430998602949855	0.431790256742988	0.174723499084074	0.213239467331728	0.377600915821379	0.0974471496274376	0.493098684681706	0.124692220503119	0.216860789895273	0.139997492929387	0.221251788683332	0.0858674893257307	0.434624022715471	0.0565467089197346	0.401618970016634	0.360486683159149	0.267950210642543	0.232812420666986	0.0246060856887533	0.16540132647183	0.32411009842034	0.477665878605001	0.416019816098313	0.344140856219231	0.304981280893171	0.202078140813425	0.115112824799362	0.244635654688053	0.537135195619251	0.676880969813893	0.340856271209531	0.330465534040375	0.286857771733968	0.170432570818316	0.245032585845339	0.121189332432636	0.182588921093392	0.446365370367641	0.40735082407175	0.455200465472493	0.304658995067376	0.551741806918751	0.133533480102798	0.468491031623838	0.409891777144853	0.226983719394837	0.22424790034198	0.0272288105301367	0.362549680584517	0.168850512180808	0.293579010161795	0.244425930864348	0.309014991085946	0.50588810373285	0.21663260063992	0.320715947876279	0.18262173741834	0.227783762946323	0.0586374295190795	0.403519772875919	0.105961997629804	0.435076946951166	0.424941381077271	0.171199830429539	0.109239465179764	0.0869408051666645	0.275041815207035	0.293057981151416	0.35139835201385	0.474349470345218	0.446717368314214	0.437711052427099	0.178076386093405	0.143886764955633	0.257424763080988	0.343080895611897	0.444313801967666	0.278549067082551	0.317343433709899	0.322040191422796	0.133350888441446	0.281874744163148	0.173361283189943	0.203295354413981	0.455751990433978	0.342715808571451	0.566768688114651	0.399267154341189	0.53626851593926	0.13571999320549	0.611028316475039	0.100001468811248	0.800538894436285	0.396218146402331	0.00180475221939	0.207550477116478	0.0168222827102982	0.143885711944558	0.0189243314463052	0.381265196778151	0.372415514280139	0.560925968274574	0.705548266655927	0.578535701380796	0.716104775472175	0.00545296269377288	0.297195089444895	0.110228445006513	0.701328522900523	0.629213494279975	0.00130635371075749	0.0102226709216671	0.146107874353556	0.256479477279662	0.0430008895726049	0.0776854526365648	0.649574983127762	0.761781150212054	0.831702952658044	0.120198484068297	0.494355868515292	0.366318553852208	0.220675072978968	0.0939155320892181	0.247757237666657	0.190816243240462	0.54323014862064	0.00102203988281059	0.583958542926167	0.598748645692634	0.701946629194438	0.102591985435315	0.216014161704426	0.730895531389625	0.667711747220134	0.0753422253104455	0.611392454864664	0.422923512844869	0.439135268429759	0.199918126288106	0.221527047216018	0.0275724801864818	0.401699930524026	0.159662891696475	0.272956834670516	0.209416210492568	0.353083332235088	0.422429286295714	0.213757061680299	0.304124418393479	0.193679769841212	0.204322498321781	0.0387003665952334	0.40324285555645	0.0932044762958219	0.43134610848044	0.429064590735551	0.169371583140673	0.105761552084044	0.116129368693314	0.277228593158232	0.26465925553671	0.400996491979218	0.4651677181627	0.461895824368504	0.415931320028115	0.207038836723035	0.167443277451114	0.230098234116105	0.381316985132716	0.447866458141433	0.303260789612297	0.262101720400343	0.323055625177279	0.111295128694762	0.288848226296121	0.177246486801158	0.17231050252747	0.45410311874212	0.363260861987316	0.538699057922214	0.428236065222072	0.610274860556618	0.112202206009686	0.568621641612331	0.323191083045062	0.342687865998962	0.398007734410929	0.0160336093932564	0.209449776197505	0.13439420318924	0.50320001309649	0.194734601232985	0.49376446957487	0.594198183211201	0.345183808632971	0.580142951916904	0.255008727169598	0.121924190656671	0.0513255497528244	0.302291577956479	0.221189484189999	0.607362846978449	0.594534446210857	0.0863394557317362	0.109628432181865	0.133008682094483	0.344931138558751	0.198968943067116	0.180789197869155	0.630905376937329	0.59040163556635	0.513730335806977	0.119600281697623	0.230202769074795	0.299525951200613	0.154498799923882	0.208127354005929	0.222313875538908	0.330740490019082	0.317430214589855	0.106488388069765	0.356771032367289	0.165034004316094	0.20132365948111	0.360655881608063	0.303005453136169	0.401243322333496	0.5516892311045	0.400076361510457	0.188602616443175	0.431475938610716	0.520422366350568	0.154295377918278	0.234707297230297	0.0566372442482474	0.479328179612551	0.212687590913464	0.210906794302704	0.435740898796358	0.0768829973857114	0.505820760593711	0.0892769617799114	0.221206353989213	0.140759528320052	0.198913828726798	0.104063016944194	0.447801857541703	0.0417147178336336	0.31106385389963	0.259978027201091	0.34069231441817	0.246472004126004	0.0235002252810644	0.129585288136794	0.376009114563391	0.570011425379935	0.409917006447014	0.293753440810869	0.272922090544356	0.215465814939134	0.122849364973083	0.22489912821701	0.638600853167913	0.751156962647257	0.346390473106294	0.38114634802941	0.288290074176075	0.20183641063381	0.230231003369659	0.122248969237479	0.13715986268391	0.553888246136658	0.371699999440135	0.476642371845642	0.235189700034435	0.67592615111746	0.139502747877823	0.534170920366518	0.307393409266356	0.358022227427443	0.37899093921049	0.0298163410989726	0.180173939944516	0.137193741921826	0.525391241370161	0.241676232463589	0.533986337755317	0.594408613164029	0.409593953704205	0.513840643072446	0.226281811957013	0.0908493901251188	0.0436604866323525	0.3439506567704	0.196149428558372	0.578716349052816	0.558771012085832	0.102540410928826	0.105259403558304	0.133258144122099	0.330593553313434	0.219427706430239	0.16485090086147	0.586637696158158	0.601766814498363	0.498879406557981	0.161002268166313	0.218719570879315	0.316842055058624	0.253138255054418	0.201737591255595	0.231526605728263	0.403883140197185	0.355196844523041	0.101390308963722	0.293882204261528	0.160733720327919	0.226053243387955	0.408012555632453	0.302120898345354	0.446441313163664	0.500995092060341	0.446795312052544	0.155391249971116	0.392236397729832	0.502083806504149	0.0541734639980021	0.190364393576272	0.104342691630234	0.526277130351307	0.14643001706554	0.0984135866711572	0.221212205746673	0.358050287892588	0.168724422208152	0.241791647026723	0.280012232449513	0.11761670890161	0.236747186396713	0.0334546584279527	0.476666767808852	0.0618025384887049	0.420094147585512	0.451562578404893	0.25879825717108	0.0608972863302167	0.184658373832265	0.235193344179116	0.215434495454467	0.463227438668334	0.337424886882585	0.464814797265051	0.526433602089236	0.147947824623548	0.00200343724503619	0.00138972641971574	0.208204545035124	0.481068089421091	0.52660915244945	0.189153376567207	0.305231429250743	0.115645016650568	0.301108318188646	0.0616610443931935	0.149562909989338	0.503000220918584	0.540128478622507	0.632895826847321	0.31945445007832	0.692237579589699	0.00141646276235828	0.365860794820828	0.471535739029949	0.15135896291193	0.172603636573052	0.0373938147159067	0.307858478280369	0.157720741506756	0.255407881273913	0.303519226215798	0.24778468383728	0.424132775183467	0.204601977687383	0.313631756815135	0.144499628913477	0.221053235932038	0.0619560887580625	0.410391454597647	0.0522036808621022	0.500223536856709	0.363487568157567	0.243000831508748	0.185626451528134	0.0414197199746337	0.20823931804897	0.288894784274341	0.466286736985419	0.45189331603507	0.362622917236489	0.38343798232181	0.257420760068995	0.124398508407296	0.173470611343009	0.497721198335633	0.609231458704521	0.318253458074237	0.22518519560989	0.260936655371495	0.160153118513655	0.197246654582321	0.119543705952086	0.159305604300473	0.448368661293865	0.460500588607045	0.468525717693202	0.396034268624869	0.457681005461363	0.112332523831002	0.452174596693056	0.205953861047914	0.501138617007093	0.571469700065674	0.0105465947418681	0.213761654837904	0.128130894875139	0.329690482343758	0.0870565982351572	0.566009429229754	0.679703922484781	0.472252927529294	0.638343368507932	0.219916543459254	0.251331223374264	0.00600432515623004	0.401363053275361	0.113989137195868	0.630860582237796	0.455037187338561	0.0834867756438472	0.0118513021346653	0.210512073473914	0.396196775994587	0.0836127073601404	0.07750308241035	0.73231075355134	0.721035741172389	0.72267184310214	0.210484804060432	0.171977010136182	0.403955133741778	0.342017856621195	0.231146320172374	0.28584005897489	0.322262419447651	0.47900470300531	0.0954246413451552	0.499908886213131	0.331944205032519	0.338028478798966	0.227375342944088	0.244208617354479	0.545624486944765	0.598642519569909	0.386434152003346	0.264204872339881	0.423691713158854	0.388523689084999	0.233871003313389	0.0601258572716645	0.0515928808376464	0.222583752371601	0.235446058173242	0.431624425748479	0.308014342389753	0.259927933631622	0.386696524734337	0.220326802628215	0.361103279105321	0.0797502301800584	0.170412874114737	0.00191412551280008	0.20512810524032	0.0318923036237034	0.401951983759165	0.552011532812109	0.261750979525637	0.120197702951276	0.037213532380149	0.15188910590896	0.300765728899972	0.40834863308058	0.536360319537174	0.37187416723609	0.455557708254396	0.272856960241155	0.0325964890919871	0.119999873402998	0.067952023162077	0.468031224208001	0.566419027214207	0.164890282650164	0.0966783250980456	0.00117697750711161	0.262523701407904	0.213281425765006	0.17606231213381	0.325971386576356	0.761882953192361	0.416786711101165	0.286949189298569	0.110911292747371	0.0282679585683829	0.212769961684134	0.520950683567485	0.0866723402077804	0.0936785872713753	0.0549269437624568	0.297411727191481	0.0987978244429899	0.182884778362014	0.416917504819143	0.23341292495157	0.434456599514058	0.0779959194419669	0.396572679743729	0.0711725465175012	0.201326838379205	0.0346505988114469	0.407716282001137	0.0625413203821452	0.413566759269584	0.447049936508308	0.292689757034206	0.112930346509726	0.00880316999628837	0.259302897684864	0.23825599146022	0.56928356068553	0.311201488070355	0.430134423793867	0.394722534178852	0.130073559280139	0.10228180990676	0.06916224562482	0.56929091641537	0.541787778866782	0.296847267549888	0.175590071492594	0.194337760072753	0.106866705985967	0.322976357703206	0.149049179325979	0.130743325276044	0.468484547335367	0.433568256867065	0.219546895405296	0.35232299390632	0.394893449763049	0.150629817713429	0.283101262253511	0.472594621807855	0.492139970436434	0.127006915304473	0.0613653839353312	0.439957432535564	0.0554437217904588	0.329308646481666	0.244986061562014	0.412760731052646	0.491379657822412	0.212138298874856	0.530630729839503	0.180550502952574	0.214919714556326	0.00681820122262338	0.561629480969385	0.139068349636993	0.337607244441465	0.36720258143028	0.0649935561950891	0.0680664764676479	0.051238232314898	0.230517971234312	0.192899451880985	0.397126393753227	0.407948406173368	0.53643221633666	0.439246140304639	0.141996189463348	0.307894257493529	0.218166381038763	0.520874781648474	0.158959733571893	0.376306503788427	0.349071551609825	0.293821220305267	0.0872312453543985	0.340146070211191	0.130287601662591	0.171162843878423	0.234867516884524	0.271774870133521	0.375128599786522	0.51241501929843	0.516920379973344	0.137129798298647	0.235776780893448	0.4828196122758	0.422759951208284	0.121183337215082	0.0498570605233408	0.373516958841277	0.0775244803719967	0.37117773472682	0.241041390999991	0.407514853435867	0.466835209496288	0.219331350402669	0.537264202726832	0.175967292841691	0.21877743692144	0.00224421127958493	0.562583664470552	0.170300828266678	0.323466446840313	0.39023809951648	0.0732549035619371	0.0640770510418559	0.0586571043857068	0.220995242425191	0.188297997317982	0.419941279967856	0.398725075838489	0.54302233420923	0.389051275989206	0.146952099000897	0.334396710779985	0.207305071814668	0.544031619026053	0.199640226708297	0.468613956369646	0.332859675105433	0.253878202434131	0.102336973706952	0.281432583519292	0.125216488125988	0.180933189059963	0.205407632543346	0.252737723575927	0.420754983573669	0.543178748436587	0.492302417090908	0.132378341141284	0.475321429834114	0.234005336537941	0.434801080059436	0.407359804226731	0.0139730799054678	0.211016835623123	0.148662157816674	0.631134779534145	0.137077422061394	0.280808362400053	0.492062653185241	0.331786754748275	0.699709745204458	0.236450277955185	0.10209507760547	0.0728783969606394	0.32317078010407	0.285763939132407	0.658287941849308	0.767522283214011	0.0944375410193787	0.19411318684527	0.0298390808894062	0.278637741219959	0.188278442384577	0.11202531191259	0.59246210858454	0.512695031478483	0.465834880836413	0.0836545917156245	0.195701946732501	0.21581485351917	0.0931296494783315	0.197267057816356	0.182931260108975	0.326350277992167	0.339329325475326	0.0526550518665682	0.351129205470631	0.136483463394906	0.0903200709213069	0.326765719294292	0.28620941880103	0.374877529963927	0.505073602303794	0.484689421528361	0.176232957752488	0.490853678814067	0.232865990728733	0.429731273389941	0.420497369429905	0.0156039177490717	0.171396598056804	0.121500904109559	0.511132256449945	0.115953078482925	0.584875530477802	0.646360884480912	0.322235804129143	0.60328427288571	0.308638482727055	0.153173523884541	0.0458696810655272	0.351739025416982	0.216193817374255	0.533324355082237	0.618807540869296	0.0910303475052766	0.0632724488416049	0.178937629301324	0.335325239760703	0.140164872740163	0.104410103155866	0.673639796162725	0.628397708505146	0.525499665128187	0.11770431764486	0.244105311420056	0.325345655936187	0.121164581911546	0.250264223446407	0.183977856214102	0.283249243086752	0.324312478166704	0.0863820710239789	0.402863331304321	0.17435102027213	0.20802125553188	0.299208535844751	0.257839657123914	0.372992351904084	0.572089454393078	0.402505294357216	0.203097485790403	0.360533769621619	0.501270780664001	0.13792177807218	0.21169412137829	0.070787095437819	0.482699092645423	0.139932674942777	0.152080615834495	0.263356507199841	0.327026621177165	0.245176812629217	0.278576311810351	0.286877551196346	0.140372742379152	0.254172156246616	0.0201243582698289	0.432506958969156	0.0896869579440645	0.401775230567641	0.463900239287663	0.229002695819306	0.0641106897678245	0.186710840029728	0.251132596496501	0.184974156984726	0.437804951284529	0.379472624072587	0.472887073891194	0.436298314995813	0.141323101490602	0.0765088797587201	0.0610923985602404	0.283299703262615	0.442131851197699	0.469859437304963	0.176138645937423	0.254722729741749	0.11488783515862	0.303382351790158	0.0772507562080999	0.146793606304486	0.47840782129975	0.514854742636567	0.598017850282208	0.370377101847801	0.661625434606149	0.0332408751005421	-115.781493469301	-112.717681202251	-164.508937681314	-157.32858627139	-158.702953146447	-122.797168232901	-101.81974427737	-90.9970146394509	-84.5939465325059	-45.7063706823957	-50.1404385685313	20.6007076184204	17.8250588792172	-10.7033253005958	-2.96338819974368	-4.31162387857916	-21.0829329718955	-33.8864862617463	-1.93214259716586	-9.00381531900847	-5.02146356855432	6.84117357271539	0.54430884962951	-8.88408280247655	12.2270042128873	-149.263490667533	-6.47961408110814	-30.7926649758352	-12.5378629079749	-130.21286540325	-14.6533625909154	-16.3869052391805	-14.8099686220577	-47.1328166754038	-134.08198028135	-24.362172160105	-19.5831582991047	-5.70613991347093	-39.9983984094574	-153.524283431454	-34.8337058146836	-90.7579467778987	10.2376178280559	-85.7231777847928	-9.63048126505551	-13.9642362781057	-116.747286594628	-25.0252331236648	-1.72367296860474	-52.4630270234772	-49.6351890204705	-90.9601256081518	-102.908807738465	-17.5491360472344	497.421373233414	542.855642007786	455.734114546325	486.05146729543	524.150982194398	589.431714449044	591.333289739291	552.273741531269	622.269416683121	600.631647279623	589.609020352824	489.149027844829	489.980504955966	498.335818818808	528.149229010049	483.830349229888	459.072343092003	414.623506472802	435.528500196526	489.607999283869	533.303163264872	511.324827246712	524.870959258321	499.217564774869	412.227976587474	549.452250042539	539.103190626363	586.254722889977	552.214343862665	533.361738669839	566.146221766313	564.638297910654	551.514080361692	596.848857790055	557.763650496069	583.133322991735	523.07829016717	561.991032513986	601.60633415258	508.853937849261	596.745212711657	607.124722150424	537.408387055864	618.755247394423	501.192018295943	565.520312927672	592.0879129979	508.118640214866	514.522173416384	590.46873757689	588.496586506629	567.176959314801	592.432879839253	547.331947556726	0.00424030405989499	-0.051411765788639	-0.0267787564965161	0	0	0	0	0	0	0	0.151524611488158	0	0	0	0.136558856822109	0	-0.0975094001246277	0.185490963571933	-0.145985701166723	0	0.154556769408729	-0.410223793240306	0	0	0	0	0	-0.0450641527059171	0	-0.124590029516095	0	-0.00482642523352048	0.275787477798327	-0.00102345412447324	0	0	0	0	-0.280661841705758	-0.107814279507778	0	0	0	0	0	0	-0.0562383209788404	-0.37012535071414	0.147192636617589	-0.194167883529303	-0.101798702064243	-0.0982201583267247	-0.0684295603890798	0	0	0	0	0	-3094.57466633451	125.265567796127	0.61311439871788	0.0212340425531915	0.530666666666667
1800	0.30360274136531	0.531141866857365	0.439291533350781	0.00204506446295777	0.000831461116448463	0.316876593402498	0.00119355410233414	0.356808215794475	0.000931673761639162	0.391592828722191	0.188334526583793	0.530772090634501	0.84717755797804	0.417944665524858	0.65151766467544	0.0404277680797462	0.704545088242377	0.260107042396026	0.347248822038536	0.132491149998765	0.00125241431864478	0.0655720368826878	0.195620679967643	0.104058972015787	0.00105302536355897	0.39021994466588	0.587637627835461	0.722571102827739	0.444832214147795	0.0018576353031855	0.358622548915331	0.402111658758605	0.130810345726374	0.165312903707577	0.0417381501389395	0.897472445958336	0.573781380333798	0.00133991698926819	0.334410176721017	0.431150050884499	0.632366565382856	0.111416729857883	0.394610468294452	0.720331746629332	0.998122797743307	0.340083870827652	0.39286266056604	0.33684685982112	0.218650635016534	0.661393780842964	0.131363683905013	0.0418185873620805	0.417075045241051	0.0013856363466628	0.52809694388672	0.226318666933992	0.345861001075213	0.49768683902225	0.516354223685836	0.861283773624291	0.193134205140815	0.205021003123255	0.00284260763900628	0.545395864952196	0.324678981803682	0.617998976526886	0.396447615053602	0.00114777196232298	0.00160515359540994	0.0581662972340789	0.109873692017352	0.0883756847300187	0.00287050580955635	0.447656491561997	0.704727182941206	0.691928326071784	0.00181898115692722	0.309966495521715	0.195011234757548	0.197734829778105	0.164184619478341	0.260779058564039	0.452676986862622	0.604110892943508	0.112619588688938	0.518484011593655	0.535427590643472	0.722519889910051	0.225514963492278	0.36040226362004	0.648659269326498	0.522804593590699	0.537004067965079	0.408070554458458	0.621850757904814	0.150388737834331	0.774255167052751	0.540286359583009	0.00465793458189525	0.100883501072048	0.0026010706807712	0.203175679309702	0.000897310644606451	0.373408279350187	0.367610463226399	0.532394496871045	0.711029264603828	0.633094732109709	0.751954228812312	0.00366642737102388	0.177307839685629	0.00158726249901917	0.998792665592786	0.560147996552008	0.00209266387223387	0.00328350103820567	0.00176286022709646	0.25755576297729	0.0535485694570283	0.0537060643617293	0.701265830725208	0.708013397332293	0.891010107948815	0.149409149675429	0.581635582435823	0.353440606931141	0.17912748549742	0.00184904721922716	0.188621440760264	0.199955901958276	0.400114594203774	0.00122900332735928	0.564288975083587	0.61175297969915	0.760027517201255	0.00105466740714028	0.177380899550464	0.91413121647263	0.622894685377378	0.0966488398110927	0.652689786009029	0.640014763395303	0.00222320992836838	0.863347696110039	0.422252063750977	0.00142035445494163	0.16858478635304	0.0196108863438647	0.101685125606013	0.0212327985369519	0.311739897474251	0.407600651302407	0.606459851453363	0.635376775417149	0.62866325970407	0.707165453246722	0.002688440546544	0.260693413827915	0.105625281092668	0.728736157326968	0.656569461589092	0.00131186469069999	0.0123982105266331	0.177994925066635	0.263562237235908	0.00116919510046094	0.0770710371879108	0.692462629334294	0.791430223230513	0.842634243220751	0.121253687609288	0.503886934317415	0.372205282875832	0.276689430693122	0.0618731606065167	0.243534472438141	0.160553319906732	0.562164729277664	0.000761949438304843	0.609333335867757	0.569517924155938	0.710454697666707	0.0836189936331865	0.225251784378853	0.728451256018986	0.704653940082202	0.0666832883578158	0.671356031245079	0.652310131505247	0.115839743400902	0.768708385664076	0.485847908049426	0.0026976331483518	0.263223189692705	0.0866920737349714	0.411392616501723	0.00164580950050516	0.57715067489107	0.623925229080319	0.451749273393673	0.730585310220566	0.531463709258472	0.63602521700239	0.0120294183060002	0.374008846337605	0.216250493138549	0.655129035448636	0.716204523251369	0.0221192297108072	0.00210228552261542	0.177926207010416	0.254697527078674	0.00121407986727288	0.067222450857133	0.70883887351421	0.870473102838041	0.874251585800171	0.0877399143580251	0.452554215682005	0.291897343537687	0.299995221129241	0.122843602305281	0.252520610568831	0.316854284643975	0.515485398842563	0.00242013795303348	0.586768792483582	0.532744463044832	0.755858543001957	0.164664981098845	0.353105949054691	0.662102819646522	0.844683871929509	0.231737441349448	0.557857794647522	0.464684243279815	0.209664354589476	0.540942817102678	0.568890993924358	0.0014705676186962	0.180791007220867	0.121745551034407	0.355097974484206	0.0843233887226161	0.600679666543532	0.699690614468187	0.42819138169992	0.620885986015352	0.184737543842288	0.249772324050676	0.00257782892152642	0.40928637759021	0.138600515888145	0.577275694651541	0.460078134657578	0.0917247419861315	0.00124906460860264	0.228806450727526	0.421814393157788	0.0638265594523669	0.0956434103890342	0.797630666017754	0.769326632589588	0.709641505124853	0.223631828240979	0.203550141412619	0.431889392236165	0.343662611199653	0.237022562671832	0.292381307171776	0.308670076443666	0.495857693161201	0.0640028582936744	0.517533240293946	0.325792546426791	0.394726332483391	0.257004678998788	0.230088966240626	0.609184608029799	0.639738334098468	0.383767035848334	0.292040448445323	0.534609282642686	0.241866899756896	0.373192470701339	0.435225455445801	0.018488327587715	0.166813255301307	0.145220814925045	0.449377065728913	0.121289752509977	0.606826235803431	0.633720695906482	0.323194602418337	0.59452495482545	0.271413081748303	0.140328844184095	0.0411728708180178	0.344827645725573	0.224646191160523	0.544014198336641	0.593257129682288	0.0995180902357703	0.0697701212964985	0.178863235062109	0.305993589080727	0.193365809744025	0.115982149940437	0.639526033497831	0.574415400446947	0.500876790210318	0.0927383339968018	0.274565966921848	0.347283042034273	0.10953085749741	0.226966088433479	0.188229638130016	0.247199358754246	0.339214070462971	0.134724320071773	0.407392439891398	0.219715236916105	0.222902879941753	0.280763283008486	0.263316662758535	0.411438474535977	0.592812858085331	0.358644322140179	0.16365222381978	0.455704503569516	0.189582922756258	0.480683271155148	0.279998605138432	0.00516865698082605	0.195515442573034	0.157995021577269	0.633699833530429	0.150627019220062	0.269691866197193	0.54822047434906	0.319787353974977	0.639944098629243	0.232989833318219	0.0620658330496192	0.0648477362123516	0.396098894427773	0.294294674228521	0.66547677978443	0.84497444715052	0.11772932447546	0.195737610505847	0.019483391393938	0.264193875300548	0.180835447793278	0.109631347583701	0.517051852151941	0.542339477539077	0.458057472146581	0.0655953513297811	0.169963337989315	0.196140621323794	0.101083096459263	0.112596075667801	0.190361379408899	0.365887918692457	0.345133772372212	0.028080966638287	0.329194657420576	0.123418314441579	0.115221783645822	0.332188492633642	0.272725050788868	0.350760587348907	0.511188220720051	0.501399802244978	0.174695017162858	0.608603830013233	0.265943761805907	0.395948374786167	0.379497348905249	0.0193282788171318	0.174335140181739	0.060668606609692	0.595758358791136	0.334894981853446	0.468967999795536	0.488489426638477	0.46048818256366	0.526646620627705	0.297846493130159	0.00193958532055351	0.00156187804316121	0.309194839568565	0.216191952425431	0.516185011380599	0.619745553958618	0.18889487733062	0.0218289858657314	0.113328039643026	0.367071960110308	0.272122318831741	0.122146159127706	0.636945738847157	0.500855389816495	0.47029045578036	0.175973837773813	0.281974913131035	0.348579960874375	0.293213834544479	0.212629707463083	0.24704294368891	0.437973100628415	0.402434543677655	0.085767331315488	0.24457393481173	0.151582347897411	0.0595414269264351	0.458789772620211	0.209847842865503	0.404080088606492	0.57361967992672	0.494634922345812	0.0136751158511105	0.367682948187166	0.488054324664833	0.504229144058973	0.146705072016749	0.0513812548833474	0.374333320190966	0.0627138982260667	0.350719012178984	0.236987305870793	0.401655640731109	0.484454000253158	0.323228781531083	0.455020833620687	0.218139035860103	0.16618969351129	0.0168940600225382	0.442566105937478	0.118604572954005	0.323481314411941	0.337607044899089	0.13334396053051	0.00135313126561485	0.00235416840571008	0.282252438800774	0.224379984796461	0.47538133932779	0.460629692624817	0.551118705749228	0.42498989920261	0.158770541328302	0.35412837833086	0.199146384775377	0.510232323118618	0.22796110910101	0.440735330889759	0.33603225060815	0.243924256476177	0.10847903261943	0.315272947418398	0.00160227058895142	0.227640481487881	0.350587137541991	0.356548633822256	0.412314016679138	0.424419603946704	0.514784935999932	0.121574757588635	0.234549327582206	0.484821481658693	0.424232367644537	0.129233755141884	0.0632858651909586	0.373340927157974	0.054218735418365	0.319530600900158	0.240000174703067	0.363732520472204	0.44700818204842	0.223491146493547	0.540978211042493	0.192393499967286	0.252731636336149	0.00328592778451693	0.592415911726243	0.201495938175748	0.28903966939642	0.37867350255048	0.0867193168929483	0.0702343512754653	0.0557616842440584	0.211680350668752	0.161112616157273	0.37825227870211	0.394016529191009	0.573826869389909	0.377403080023329	0.131662600419308	0.322719446018059	0.206155190949461	0.598476246078346	0.234296071910222	0.465806432805963	0.255272494224629	0.276330458474049	0.131005777686292	0.302412430362416	0.11739296141453	0.133467393659856	0.226000981322069	0.21410905653333	0.392142534025864	0.618890691977239	0.462773652292085	0.122860250809284	0.563115117228421	0.525064260890029	0.185776592262729	0.150986623988316	0.0466260272005936	0.375709650329898	0.243353891904921	0.0828591325896941	0.483051945894732	0.0678968698631033	0.412078132649315	0.0708223958954988	0.227212067845024	0.0893172743194358	0.261353342797464	0.0909107640762749	0.55661727325857	0.0529379617051493	0.324535913288023	0.181747219950117	0.332267237769181	0.24840514867495	0.0244208079484282	0.199636914809715	0.553841399554902	0.609999700125579	0.425279323608303	0.325613780961515	0.259691812895117	0.13171751813051	0.0536263608475834	0.177917133995428	0.58467524266574	0.834686141231721	0.272183645169186	0.329827805587522	0.33661289577028	0.20326834642237	0.146709046115787	0.163409120677506	0.123104598456054	0.802869485323332	0.320773518820614	0.420454888281679	0.187482493204277	0.720787517491608	0.155102128644888	0.471535009279989	0.473631521820648	0.113496794719736	0.235296617250101	0.0528005919831727	0.456935619635487	0.217332823165239	0.232007214148024	0.391590183223057	0.00120241170386382	0.487452238222092	0.0911506471831294	0.161687808991615	0.146303651891613	0.212410782954031	0.0977162083728496	0.437812918990357	0.00278144671948527	0.318472811438051	0.129682312847861	0.385938208916305	0.306992205955681	0.00199876951272246	0.122059631544959	0.367206071313711	0.512522302185766	0.314690807890892	0.262231767248763	0.178352898603162	0.228057194753022	0.0940265342977695	0.226265482906091	0.980171117733611	0.805273224961914	0.354428070591657	0.371543669512191	0.326127718921029	0.189984145375621	0.220497356339128	0.0878168441412759	0.111936171562315	0.483096171224725	0.363876711608825	0.437966723921333	0.296088918193055	0.659779971741285	0.139389985951882	0.455784693642063	0.233888287103854	0.128859677551461	0.282971455172737	0.00121570620287445	0.295813272974138	0.0315021258768367	0.296494199651408	0.434554148886754	0.096881907763226	0.640321018995131	0.221751668906335	0.186679611495207	0.078521081800839	0.250893370104751	0.0837811788892835	0.181582155217083	0.00133512968026137	0.325278021211893	0.343039509252581	0.137551931279261	0.23482217219	0.00109886444573949	0.115589479811489	0.365931694218858	0.414728787895351	0.675739215817825	0.483630891551873	0.356108860464977	0.149904845685865	0.0202227789685441	0.207006239903442	0.440983282447663	0.697113567087042	0.355472004359638	0.397235228728766	0.185961315701305	0.2066191211091	0.123987457409756	0.0405628286538448	0.171039457119164	0.576714547612535	0.340451134171237	0.586760805239249	0.00117298936001099	0.662707018420418	0.169058349105408	0.337718556546455	0.433716654945755	0.0808159679422693	0.126013723547711	0.0527178113017788	0.2954054004836	0.122505736237684	0.239789120013826	0.299947536933297	0.215144865507904	0.416525571728572	0.197264963416865	0.348465839191847	0.105075297296105	0.142511004864496	0.0582443675036615	0.464510662358709	0.0417577311256299	0.461362015319067	0.339060895705235	0.250484556326131	0.194759509400355	0.00221775500299588	0.199412436782261	0.356412644999535	0.474428408915471	0.481560934983296	0.319609648484839	0.396065801827556	0.266924623901853	0.140570132280904	0.10829986564855	0.55254858817114	0.609265312976638	0.327975563429825	0.195211561293127	0.189408986085157	0.123757987269059	0.114071992844284	0.0366271933880515	0.188287920424587	0.510621685644704	0.436550964559707	0.405542994117146	0.406721180784442	0.487324272174238	0.0772421692066113	0.43286132007866	0.463024532215886	0.127984480141626	0.0769733063339708	0.0338124367552802	0.284326044263921	0.186271605552592	0.329695949075234	0.365002734554263	0.170528937990609	0.312892594468166	0.172125122914311	0.190107524870866	0.12489651381289	0.0692403732409169	0.00310211543337371	0.0653358426047688	0.0551333210901778	0.351690848711962	0.441983608866593	0.269328384186585	0.151021791550971	0.00258299001441135	0.0692009451215052	0.330472371540161	0.347692361666655	0.454458704792196	0.397832624989513	0.360422346673743	0.290377048128544	0.124731411040106	0.117051341156972	0.975890582545399	0.346564575398057	0.305062759947462	0.194551106849597	0.187089318872385	0.108098694230581	0.185068255625608	0.151187084859454	0.208095536832509	0.25580627054226	0.252809675247222	0.337415549577675	0.31364146904753	0.267894146487344	0.0968089288867478	0.345999153910166	0.509285554513276	0.251122852309046	0.030911458069909	0.070280443492483	0.28705056381142	0.460810262372803	0.332057747952737	0.617111812932493	0.16609979288799	0.331727470150984	0.221854117654247	0.421604888274485	0.00106578491997676	0.0904073789449555	0.00128502307709295	0.045494374891592	0.0676039721841394	0.505977867973518	0.408845606067241	0.137999385796341	0.000864191031011031	0.0684693157891924	0.307179810773863	0.384892409021003	0.276158084406786	0.885048852463838	0.116525625920603	0.330618697476767	0.0926440665988361	0.00103914333362122	0.136284287467136	0.181861011806823	0.155157108516369	0.954460618655426	0.0445359888536797	0.0717121982930941	0.00226641512891332	0.473036422403535	0.433700564758628	0.220504200042408	0.521695346635737	0.879668566224976	0.64900050283832	0.292580018759094	0.103399440027888	0.0245387205338186	0.614242859609281	0.319572060329805	0.317510007062648	0.00115577107863962	0.00106229495873066	0.078746106200263	0.198998988393964	0.502132750754661	0.152143622435872	0.193454491276284	0.469314018543451	0.0912883612926468	0.239727716667077	0.121620714060307	0.205363654502525	0.00227937515013204	0.191093000859585	0.0683720957192059	0.159489311154156	0.709686746590273	0.07976208712474	0.160446935374615	0.00111427736626197	0.0604334314123415	0.0339370385596836	0.279120346002914	0.60542068610266	0.415192742808584	0.644167023275461	0.213901124822751	0.0687225593099146	0.184014799686324	0.00170379784746182	0.452837971731834	0.612048660198795	0.10810070125579	0.131516458824946	0.00122227388771587	0.0628296214233578	0.115420972793419	0.161871431468514	0.294109050208786	0.835044453231429	0.549285463181661	0.00202033236545527	0.171840082223515	0.00120172825544815	0.13000842483099	0.475796673255459	0.0886107148227926	0.0863676752718052	0.0190560489552223	0.32171375767847	0.0955116132955134	0.230953899769723	0.332988618579414	0.263631459739159	0.567771355223744	0.249275451577156	0.023223080210166	0.0122014837572283	0.149156575401322	0.00113210407477449	0.213254601231434	0.0010909403216286	0.565428360344473	0.352948411162896	0.361113101704136	0.148935036250351	0.00151380308850936	0.293771673129661	0.477162069097855	0.404492885672883	0.576064946368368	0.221447004790605	0.338431279129363	0.36805216474089	0.109112788703148	0.110332878289538	0.0413317627905642	0.768425957499766	0.376052784600669	0.046124088615129	0.178880699987159	0.101886086598843	0.27779514158373	0.0736367487077879	0.0132894368088952	0.33055656074404	0.685057565910811	0.28372734953813	0.546643252510384	0.366531591050921	0.000834055081609218	0.456929440195472	0.455948191640053	0.0751456146839753	0.00116659038949415	0.00198609602113787	0.338349011238747	0.0318889906312834	0.319972074558671	0.358021093336352	0.249983019199932	0.526771683851045	0.188631550771244	0.46413780962578	0.110926003483141	0.146143019091565	0.039872135822787	0.37794040128298	0.00131159608232786	0.385503111843575	0.417478747966833	0.289442196327464	0.0938865168691783	0.0580410641417272	0.235437830245865	0.274495296451215	0.448439412890045	0.454112056595432	0.232422728385447	0.395960727829521	0.174571488432843	0.00123468560336823	0.0550118082664297	0.421869764103395	0.4677222847676	0.409364464098325	0.254566516624729	0.020220382204924	0.0823352348217195	0.265017276310796	0.0957040103598307	0.0825727319706255	0.367268954926422	0.552759550595222	0.35649370308578	0.405662350746426	0.298424692289944	0.201944224640171	0.279548746481687	0.604867336387744	0.0621455430295556	0.113814958278021	0.0372696399354191	0.31857316946074	0.136343104098776	0.222110463975521	0.398343178326923	0.294777368819456	0.320421397131383	0.202284310308328	0.354739798839197	0.124999144067532	0.210530244790622	0.00297449671694618	0.459345245730107	0.0534822916495393	0.45859036351293	0.342435451564522	0.298684638503413	0.110087051069672	0.00230567515441115	0.264187873590764	0.238446556747337	0.433348150673429	0.386200289639307	0.277931204654755	0.34262015058887	0.151460367518648	0.158020088371421	0.103420155942804	0.477974019750061	0.592071566341713	0.393954920236082	0.191117210976754	0.177336037039694	0.08405219170703	0.264905004748945	0.128778861873186	0.104003801645648	0.420379451482515	0.389778913564958	0.289635534289962	0.482773775944558	0.431715602908933	0.141095989145186	0.239558729782939	0.546210251438214	0.132879222761095	0.162721804130063	0.0441615806191149	0.252574714927319	0.120413301044995	0.196446739097811	0.283610536374218	0.263514025570263	0.242780234462778	0.109678257660568	0.235366723093078	0.0512321370225938	0.205123186415495	0.0389821330735383	0.432774425010684	0.0656890702139019	0.422269069839771	0.437099244707984	0.290167220310228	0.103681667495065	0.00161873513785439	0.206986246152918	0.225327019096683	0.552820347716408	0.396556057621743	0.420904708893557	0.339991728294439	0.146815887006733	0.143626760432576	0.0637364749959163	0.59712910911005	0.561758452318	0.239992123333267	0.117363643110762	0.201921921646167	0.152250550631572	0.314389938524953	0.152636259198237	0.0734170521405532	0.541929143671355	0.590899506645472	0.308009710505059	0.277136765790072	0.697210177743768	0.12125849591142	0.254838790808945	0.35617389132672	0.10511170365755	0.0911895633794349	0.0472927319905402	0.347925952072441	0.16909575810586	0.29814062928707	0.302568270736574	0.268351121575447	0.236910822245621	0.183088119332787	0.319854657203823	0.143646822746467	0.24373869691251	0.0342443853545872	0.223755055062992	0.0559077193098899	0.355397298173486	0.452073147992404	0.32226314968794	0.161285755327911	0.00990606730614506	0.116823814980814	0.41037243031136	0.416980289018163	0.316995615135514	0.211149897548326	0.331451332461958	0.26650205291202	0.120515386865507	0.0853596285420676	0.504930851918229	0.606891892078129	0.623719243312073	0.239769249730048	0.216788400320513	0.102195819648958	0.0433924289067288	0.209572196809419	0.236082675526684	0.310476023431834	0.551391221810681	0.406896092740424	0.27876532227546	0.327576144446412	0.107254823533641	0.422913212681144	0.504620338804392	0.0354029276118225	0.208495578642966	0.0877941705339614	0.544592758209681	0.158546430079609	0.0997368765219188	0.187399283829175	0.363240732383251	0.209668103620779	0.24496979333452	0.295419018506517	0.107607906963876	0.180854321885358	0.0323939575901532	0.462512833730173	0.0603767874897081	0.369820724069638	0.465866264580959	0.304345926214099	0.0598734097804799	0.170126663381233	0.215650900571198	0.21215501747063	0.471928460607846	0.291918620199281	0.461432239084181	0.527060941848366	0.165928928252245	0.00110371753328861	0.00101204035758602	0.22113839429925	0.523724235118874	0.560815060907029	0.182689189974196	0.289166817851789	0.140196015793912	0.355760596961715	0.0392227215532563	0.161886832146884	0.484891519715338	0.586082106854963	0.566414198266733	0.273142457427116	0.678724412936125	0.00166626266892145	0.033920653654343	0.452853277845165	0.00892946654972458	0.166676302013513	0.177536685112153	0.622605943650366	0.0022001032275011	0.128556037793542	0.483352549630554	0.590418461462732	0.02273611648	0.252421552787562	0.385059597810112	0.17648165265254	0.391100457908564	0.00355164064189538	0.483046794275395	0.046330670307894	0.418944760985078	0.245139244488524	0.200174094642848	0.00175854558948353	0.177400020455056	0.0740205218189304	0.250393617008873	0.751474718566968	0.126951690489051	0.283098128230492	0.348574222867131	0.0497422395810693	0.00125889898512786	0.00134016427457652	0.00115120161534959	0.539595585808431	0.910380109867681	0.0251693738868006	0.421440460528427	0.1558136168068	0.0259246161505834	0.0367283611300855	0.033440439069681	0.362711103623608	0.472516038418007	0.871138115500723	0.109021527015788	0.752743580676296	0.00144136585048464	0.597189051778857	0.128193704961214	0.730510788205617	0.422320979907414	0.00900738282503627	0.275719423301384	0.0693931348202504	0.330153384667467	0.0303007325895178	0.518429265396457	0.567786057937386	0.434520854104135	0.718168878229728	0.462280609997033	0.587715556787096	0.0123592250653838	0.375234100018058	0.202379327785271	0.660486424114772	0.631488449000175	0.0244212838278966	0.0174743724989717	0.205773851968355	0.245560268990381	0.0211577032320221	0.0885807655626372	0.708974689733492	0.846732417263341	0.841428554085569	0.101335882804067	0.431451321733749	0.285692309772319	0.374703378693828	0.14419529299275	0.285986995344414	0.317731829092894	0.525089010974507	0.005984770799117	0.63183253586186	0.509336995306683	0.730625863832901	0.132788084055016	0.359448835111697	0.658630644669739	0.804219352234049	0.219703915689738	0.51528782813913	0.289188792554743	0.545710538793329	0.106403905786804	0.114845948788403	0.0464068476582328	0.37288384572404	0.128287805202039	0.209009911385067	0.377857704082918	0.242029966901209	0.392377608251339	0.166812061723065	0.387935191514631	0.125925458035705	0.198621279273961	0.0230996411036772	0.435529421884282	0.0498833499366406	0.471985922121219	0.391268217919237	0.279292597346507	0.117220469477991	0.0148497444938134	0.245783899164082	0.257108132831715	0.439069279422285	0.382190419643738	0.303831274043297	0.38503406413077	0.170305986952393	0.146829274937611	0.102129316330268	0.515765157602048	0.618859457394186	0.342858842148255	0.20072125942414	0.194120628965314	0.10766058072325	0.276714867961256	0.136320654866036	0.111786586486084	0.405111139944626	0.44202107879591	0.290374936326769	0.405816699732626	0.422313655452123	0.133512337801275	0.371457772179014	0.499960468943636	0.139726053997185	0.267639315641	0.0463720804084223	0.419632279232041	0.119345920901183	0.229229141589558	0.246266049873795	0.332212105561807	0.369699161758173	0.217544909726516	0.342389467010648	0.177273754947739	0.220170901133903	0.0321419384507139	0.436587003784489	0.0885309074891109	0.425381828969803	0.441777491546426	0.181639854881692	0.0793529681359381	0.120247010695126	0.246363391584831	0.240259942337899	0.373243771699214	0.437369780709715	0.458606387406792	0.418794958202166	0.177062313367308	0.166798279451253	0.179046299878282	0.383781187564323	0.462206929947565	0.370994090176266	0.230479552745202	0.319424641987816	0.107835211906923	0.31538930420442	0.137854837517732	0.168558216161987	0.470682417897919	0.410834254783279	0.537195249781584	0.404560426618936	0.619384659654789	0.102417907055764	0.362525791640595	0.488246974265701	0.142526046029913	0.151254668045635	0.0458284851381602	0.339544679536187	0.111833048524889	0.248374681450642	0.329552045268341	0.250045740344655	0.460739866745965	0.200670406430028	0.378756534733645	0.14152104230822	0.17853794329907	0.0311950645489367	0.402354218585745	0.0404729325637898	0.460109223542008	0.379643490005213	0.270786309471549	0.112220299423377	0.0300834719605836	0.243668332133241	0.278239827229514	0.396034320053935	0.440257579840129	0.275534387822412	0.411244881785034	0.202459190876575	0.148657210918096	0.110265479156261	0.479367264315232	0.564545870208084	0.396459840327685	0.209148164129141	0.170648118958244	0.105953607557349	0.228405941396398	0.14241628166159	0.131995413773616	0.402078377321147	0.456211566823007	0.341620697803465	0.409457435802563	0.418186068986562	0.150610910644313	0.338152530884583	0.226606622690551	0.613150994126806	0.0776386046197027	0.0258308440926011	0.309074076474421	0.00128082244438437	0.548376885337714	0.0486488731671999	0.432801083904348	0.339033935166313	0.515634344098947	0.880800914205222	0.431011941496122	0.486119044438889	0.0531614872917174	0.647790924257526	0.272182388202172	0.66981838986167	0.393642688722915	0.00114386469335614	0.0479647049810772	0.132255259542896	0.127569856724834	0.0772955758284857	0.0770592571257583	0.581718168282093	0.658803797935242	0.692943431931313	0.00102969961858217	0.357590241053127	0.320261273274463	0.24385029503597	0.171826065899367	0.257630394900575	0.487598134687371	0.637308725821092	0.0197423982257467	0.547511146542906	0.543160889262618	0.7348212834468	0.0691247375522305	0.338469566513483	0.675959177683604	0.725515237455534	0.419125485546835	0.440689837015619	0.384641693314106	0.463189347867099	0.157085013809139	0.158576304417894	0.0390488158357575	0.316163693835773	0.138840217968238	0.283073461647568	0.361950093898357	0.284569171266111	0.4269214975755	0.221388678104339	0.355514940740746	0.152219617448019	0.209172906303126	0.0333890791845033	0.404995757151778	0.0396685891430077	0.458820798171398	0.418887199822418	0.259371445745604	0.143386786034271	0.0351296663048283	0.234848952398732	0.287943134918235	0.390768160726751	0.463036549981101	0.299779165764389	0.376696614897713	0.224692769981994	0.133921211661744	0.153067666329863	0.49896825362971	0.551153858272888	0.40200690656087	0.222610857367287	0.228425738028929	0.114316054311706	0.196642576686222	0.160860791672057	0.166801348162795	0.39723383553268	0.484841002359814	0.39178291319571	0.396254018476627	0.410181894091929	0.111957001357709	0.381377256606928	0.402994841597239	0.183588044908519	0.0872493110264991	0.0480974321406167	0.323541037354235	0.167015599194217	0.33186076177123	0.31112340853281	0.255342289952103	0.375505943693029	0.224727785791675	0.342486602673946	0.134592654395211	0.194275746722359	0.0242199637401488	0.307153710607303	0.0487515700923388	0.421058113273849	0.493850735580363	0.282321281749913	0.124008960019407	0.0308068104926999	0.197076096120545	0.290250366627925	0.39522536323668	0.433683486325167	0.311649126113972	0.394891436202148	0.265258007012284	0.112790905610938	0.147851069568854	0.388554334698294	0.528590855490387	0.466969444229371	0.22313165879308	0.198168296883727	0.0951091841188166	0.199157761254807	0.196456107506558	0.185215909249049	0.373201001480105	0.515894811179165	0.411562660011607	0.384532457969588	0.320355353199671	0.101937311621571	0.442632072506876	0.427986112945179	0.19831334252975	0.0968250559179056	0.0334099950389366	0.26182897033002	0.16624356757854	0.348421509897659	0.318780247215861	0.2540411353683	0.365819703194328	0.198709529491343	0.331939107619289	0.118199641691618	0.159807686534415	0.00514734248929633	0.278769498870916	0.0552666640436636	0.446121889220612	0.46905786087611	0.270966452364982	0.137743276260038	0.0197439102656691	0.166728587545864	0.319750526412961	0.414978854650054	0.458942722962992	0.320417780696818	0.364819191587623	0.259203611841558	0.0871394885641471	0.148491845888855	0.410673833514655	0.535956200986392	0.487716487455552	0.19178705171094	0.170445170013818	0.0706901401716878	0.211278917834303	0.19069174324593	0.16304710714703	0.387255697587739	0.5802672321891	0.379806692764421	0.383367185163536	0.265133937936846	0.0867038715034438	0.373312627945345	0.524277560169612	0.47876273719256	0.132192201071394	0.0568552951782235	0.382941295888507	0.0650611530844028	0.302581691289731	0.244316951503594	0.411978639746577	0.438995075183178	0.301014244377562	0.475290511757971	0.223111938408719	0.186758451967775	0.0195438687285462	0.513608147035842	0.122539216138204	0.301244373697445	0.390914675743765	0.0902614165296473	0.0452077899725713	0.0360781194624425	0.262016510965152	0.209443880029265	0.437079659939547	0.480484570657643	0.546561564474619	0.407638484529568	0.153233962689166	0.293227473469901	0.20049247472264	0.527557784972115	0.214314681630407	0.417267885669492	0.334130953330343	0.231211697933867	0.103426640783754	0.342890415431111	0.079373201405233	0.209775043671062	0.312437012044293	0.339178090723779	0.38191289853015	0.485743283130368	0.516344463426053	0.140549950722485	0.552585890934948	0.174713347940075	0.705028753368611	0.336492604630527	0.0179757226266369	0.265388769938743	0.0085689744869206	0.292460560680362	0.0344617436716024	0.410848974037885	0.363066439246443	0.469884896583358	0.695541667885938	0.437980143485857	0.624426915179408	0.018442290113372	0.424044944519505	0.152174675876542	0.662010395812816	0.581172260395315	0.00225025181421263	0.0242005854763802	0.144358428325502	0.206095451058442	0.0453899173827495	0.0991812323693918	0.677892202668091	0.763358841457365	0.77787453454137	0.102792111202552	0.41157942263525	0.268152285118582	0.364005823492522	0.134078891212198	0.312967219725392	0.336635077380113	0.556164254409746	0.00819924698773374	0.555737876365982	0.498471097639881	0.701234784568495	0.11692866855978	0.302962638551841	0.680759193996314	0.754386138700421	0.26085410026551	0.516647118789947	0.430411622939793	0.423544730069943	0.198770891961406	0.20394355725352	0.0401425809134499	0.324874551528539	0.165138083441013	0.247497710117881	0.310949473635621	0.236540633646668	0.547066477883784	0.209292313167042	0.257940619350497	0.154633014046743	0.262484216714235	0.0435904261524376	0.421924776348144	0.0756013364440078	0.490169181662312	0.448253297940497	0.206987979608352	0.177851937599479	0.047399069454613	0.204630570916885	0.295246799024305	0.443755505972763	0.50354859963876	0.421786074377034	0.359997759544049	0.200576963130478	0.127973089127678	0.210392656053053	0.475228391932433	0.591062862553837	0.272118942268999	0.310147667873801	0.307969523922098	0.14108956089406	0.251658835519122	0.160322888290218	0.1775268339843	0.443023244221174	0.383673817036795	0.524712182522687	0.387055362434026	0.478846312701984	0.125144982312388	0.43350720050778	0.397300052464266	0.209432715617564	0.0790229289657298	0.028799015805784	0.254925369221281	0.194182799345701	0.406222317548973	0.304900018437078	0.25994347959613	0.414245108950567	0.171491521000536	0.333019564606806	0.0801038174635147	0.155434441909004	0.000991173923507829	0.227694682653997	0.0399915209695854	0.437269876666661	0.498334730779464	0.28196963047425	0.124792545560287	0.0372158839529373	0.141396805875497	0.316270016373331	0.407682351207286	0.488045385995778	0.327240914751251	0.402683424373652	0.23888095727596	0.050902200841985	0.116903168473808	0.199039156573179	0.512115547923263	0.51453931216931	0.163576444854708	0.143154028018174	0.0415000270593652	0.240175019290459	0.197958485012603	0.166430244821813	0.357662372668199	0.657087854827594	0.409658355393739	0.323646018101026	0.182369814402018	0.0198040226125372	0.440693657388556	0.476287142428606	0.184317817839268	0.198634825865944	0.0457446818841591	0.346393725789836	0.16067502872786	0.22022129123819	0.380863126766928	0.0980012583227981	0.530346070150638	0.130779049485373	0.216860789895273	0.137326959496313	0.24254758435265	0.0685328717876626	0.434624022715471	0.0565467089197346	0.376437582625312	0.361392421818645	0.25594016145456	0.212225054548946	0.0255987004493316	0.164675162617752	0.327585720277258	0.497671881933341	0.432425929314012	0.352946551657973	0.266798288492856	0.218926697095286	0.115112824799362	0.221192291815232	0.538650554795743	0.665365969736644	0.330662390670064	0.350955336122065	0.281033268963954	0.166463475914492	0.245032585845339	0.146125099707894	0.189868320582704	0.443267145567156	0.40735082407175	0.455200465472493	0.33041011644208	0.551741806918751	0.133533480102798	0.468491031623838	0.403731757437047	0.223421739365888	0.262180105940292	0.0324291048486022	0.330684956381367	0.153823661899613	0.295539558168102	0.265616261830553	0.304248538464325	0.419088181367914	0.233625008684868	0.320715947876279	0.165522173592458	0.203634170640134	0.0390576918642201	0.403519772875919	0.105961997629804	0.44584726105816	0.427592396383411	0.177819322094244	0.0972835660559875	0.0828862705294367	0.271636512046366	0.306487710190495	0.36081046871809	0.500104267830165	0.468068897192255	0.421848558808341	0.203831474902702	0.143886764955633	0.24811776823793	0.379245948155239	0.451329596617184	0.263856080653093	0.316531565795583	0.330682761265322	0.122182577887625	0.281874744163148	0.147662164597962	0.199232678023484	0.420782265180861	0.342715808571451	0.566768688114651	0.410810613342984	0.53626851593926	0.13571999320549	0.611028316475039	0.107557689338269	0.812613304451267	0.427840034070424	0.00192485225533346	0.172597581855169	0.0162950699097592	0.144142794586445	0.0195720494831536	0.340774726856795	0.353388887933304	0.570474550789492	0.705548266655927	0.578196334385795	0.697124934540223	0.00451646321532661	0.297195089444895	0.110228445006513	0.701060623234393	0.609370194768083	0.00113971803194857	0.0118935109870855	0.146091690975868	0.252434496470879	0.0413496012280799	0.0837393531770467	0.663042340754366	0.775102645098433	0.840133836699511	0.127581208825341	0.494355868515292	0.347922088392547	0.251445293015294	0.0873975822574958	0.245394583036663	0.222557709531554	0.5128746112038	0.00109827992056021	0.583958542926167	0.554799423990087	0.704373421244614	0.0931381563239554	0.216014161704426	0.730895531389625	0.694132350669103	0.0753422253104455	0.611392454864664	0.422923512844869	0.465544998803321	0.202827518506045	0.268994702905991	0.0366386333797522	0.394768848332304	0.126187952236877	0.263978908644171	0.201979420139982	0.310004317129309	0.39715853090492	0.2480050021479	0.304124418393479	0.193290359808343	0.237028789150189	0.0461437020108841	0.40324285555645	0.0932044762958219	0.479276854926974	0.44248863655806	0.158544701883732	0.0994143674811724	0.0994042902814385	0.242947535577698	0.268774478836063	0.407544960269941	0.462088104285923	0.440737836263115	0.421223382998154	0.19040677773642	0.167443277451114	0.207911798295614	0.346789262501864	0.492481666236026	0.273365785290742	0.263745149384655	0.31905543634762	0.0913523101237936	0.288848226296121	0.152463139208369	0.174076708459227	0.43213639869308	0.363260861987316	0.538699057922214	0.398491173673999	0.610274860556618	0.112202206009686	0.568621641612331	0.323624009198327	0.384299843540555	0.35682912594681	0.0158350017470941	0.187314231082173	0.134706750183432	0.481308930978876	0.172614992337356	0.439589523601621	0.599882301263517	0.358184287410039	0.580142951916904	0.273088326002499	0.113367159751476	0.0415398471993944	0.302291577956479	0.221189484189999	0.57362582543388	0.616936274359996	0.0760876333396949	0.105059157199659	0.138866267454993	0.313671960751519	0.191351961581809	0.164528736461004	0.639627375923792	0.612373172263385	0.519402238480591	0.123016421586816	0.230202769074795	0.299961447595955	0.15849934961641	0.204943246876255	0.24794540065407	0.341840222528128	0.352979992506171	0.0851111414777317	0.356771032367289	0.188196109940704	0.207788329309148	0.383286501458804	0.303005453136169	0.401243322333496	0.548196323328915	0.400076361510457	0.188602616443175	0.431475938610716	0.508330742365864	0.129174875062403	0.18869108100417	0.0444453325629964	0.383795332284341	0.191271079648763	0.201814608350942	0.421339104090098	0.0713986997497306	0.49855706032644	0.0860229987060695	0.221206353989213	0.119464246243864	0.214371635461917	0.0843148770542819	0.447801857541703	0.0417147178336336	0.290431167112934	0.237515351603086	0.315035699626496	0.246544077089467	0.0193011619454945	0.129291082451407	0.420034908000863	0.554698715073352	0.406899441979085	0.294110001719943	0.252724253855486	0.198785976349463	0.122849364973083	0.209964834412688	0.665420778432945	0.744369348341314	0.338666967495044	0.377342316098725	0.287946326936124	0.163123209685508	0.230231003369659	0.123028430501366	0.154322891592142	0.543163967918346	0.371699999440135	0.476642371845642	0.252252662564035	0.67592615111746	0.139502747877823	0.534170920366518	0.312257574172658	0.387750841039611	0.341330246856086	0.0256011538597785	0.19071482954846	0.137509438602489	0.489257940377474	0.253411200381755	0.46640152580715	0.540476210553772	0.387929487277658	0.513840643072446	0.232560295462327	0.099561490132212	0.035454547580087	0.3439506567704	0.196149428558372	0.538025060106095	0.582633396537585	0.0958881204967706	0.110640225422364	0.11197951483892	0.319726517665585	0.263487278633588	0.171145974855842	0.613311845611452	0.61795773406097	0.481644438965586	0.16069321698593	0.218719570879315	0.334129100428633	0.266881993791614	0.223668847003217	0.235908212010223	0.392531330119454	0.346679721720615	0.100918551077624	0.293882204261528	0.174259555222724	0.227674974287725	0.426008752699914	0.302120898345354	0.446441313163664	0.500432015465081	0.446795312052544	0.155391249971116	0.392236397729832	0.514512230860136	0.0565568153750589	0.175025642869386	0.0760970335641693	0.577861887694863	0.143012976233585	0.127027505206921	0.225869485712484	0.336729734541472	0.162536815647629	0.254080119126367	0.280012232449513	0.134699415007832	0.21701300478336	0.0302581044116101	0.476666767808852	0.0618025384887049	0.45064367870281	0.468012199795919	0.265969726937538	0.0680166832746027	0.160897155933337	0.218188194709909	0.204287826620699	0.461018001247092	0.302131606182569	0.524453181893128	0.495245054490115	0.152882773747693	0.00200343724503619	0.00164822856802703	0.243537700241473	0.454739733510684	0.570573955964958	0.176181477787044	0.309651226911482	0.161516867134738	0.301108318188646	0.0623823627307052	0.148653120553414	0.458527045977688	0.540128478622507	0.632895826847321	0.276015998357692	0.692237579589699	0.00141646276235828	0.365860794820828	0.45764842253202	0.154652331830117	0.168601109310827	0.0363260493462005	0.31347402144395	0.13884358932494	0.241561569377685	0.310238767335227	0.257814843946307	0.462268591096994	0.218369720233244	0.313631756815135	0.143910649987853	0.191245686922855	0.0422615549609811	0.410391454597647	0.0522036808621022	0.514888498369844	0.387147130039548	0.25023724795083	0.175623723933971	0.0412948537395628	0.220873033830549	0.314165957579047	0.460817049346715	0.44210669434877	0.340956935905549	0.360314689726007	0.243153975540778	0.124398508407296	0.18260605861425	0.487712304297093	0.610729106938497	0.34593338268788	0.267693394768564	0.271543493042127	0.133867172194568	0.197246654582321	0.120487001885049	0.186318029183394	0.445191864450879	0.460500588607045	0.468525717693202	0.415700311895505	0.457681005461363	0.112332523831002	0.452174596693056	0.240436400036735	0.495582925344138	0.526603324826304	0.010366895269857	0.185456206237529	0.131308175211802	0.29773548543296	0.0763956770385799	0.5630067269607	0.641731263008485	0.431104992312381	0.638343368507932	0.205864604122275	0.255393160226785	0.0087704248031692	0.401363053275361	0.113989137195868	0.606068631029571	0.44184227509165	0.0849981158851567	0.011684443474581	0.204538916905856	0.410053991381906	0.0721910468823106	0.0765190169603776	0.769093273210087	0.723143510869401	0.713610016431117	0.213642812240257	0.171977010136182	0.370516214526709	0.354162371458596	0.221595489161523	0.276219899547633	0.291188417403459	0.491376303575794	0.0619592827468368	0.499908886213131	0.336767318934423	0.362536011397151	0.250107446956073	0.244208617354479	0.545624486944765	0.596635795900777	0.386434152003346	0.264204872339881	0.423691713158854	0.386366977066287	0.22960886950962	0.0563064322705179	0.0357362596012268	0.252190853038705	0.210972797530025	0.436067850967879	0.312463368299212	0.253964332628631	0.464558508332355	0.195263707437895	0.361103279105321	0.0838846082772228	0.144399401525225	0.00237375519163594	0.20512810524032	0.0318923036237034	0.400288988039434	0.548093725316574	0.240515583836398	0.120421457697723	0.0317405962671515	0.16056953074491	0.284804532249458	0.456109991804283	0.516564808326517	0.37302275606557	0.42340905821361	0.23848516824172	0.0325964890919871	0.118063806291886	0.0827565022177051	0.499703742481982	0.61756500742548	0.162699911138312	0.109174362584904	0.00155298326918946	0.262523701407904	0.192180745435357	0.174958498971263	0.347100255725577	0.761882953192361	0.416786711101165	0.26749564778876	0.110911292747371	0.0282679585683829	0.212769961684134	0.521625127403716	0.0747733379478554	0.106187312159738	0.0441085679265271	0.268891179283758	0.102433137535626	0.216330650709539	0.424052270143763	0.23046953826964	0.487280285100263	0.100042640132271	0.396572679743729	0.0605848767070169	0.201848941238399	0.0253445395545534	0.407716282001137	0.0625413203821452	0.430283074490871	0.373901450704111	0.295304839340455	0.114985006493352	0.00814237402387984	0.277919170423352	0.267902964054453	0.567227583931537	0.326981363697464	0.416849192894382	0.381839874820588	0.12448041166206	0.10228180990676	0.0680062957521753	0.566664687719898	0.570179777222078	0.279645443535458	0.151871852927227	0.178341792285676	0.08316146027897	0.322976357703206	0.143673051651117	0.136192262676312	0.459937411265349	0.433568256867065	0.219546895405296	0.327565209592653	0.394893449763049	0.150629817713429	0.283101262253511	0.489813424547751	0.479021484836789	0.126288745673438	0.0531946862897757	0.388597945764069	0.0487453460411481	0.308584774216455	0.259952268229218	0.36612672904932	0.429080416909812	0.264114480169094	0.530630729839503	0.16787305709089	0.218018880250046	0.00603046922308309	0.561629480969385	0.139068349636993	0.309808159754713	0.396458730448617	0.0646396340808755	0.0618017869977758	0.0505473716862061	0.210514770685791	0.205916267105112	0.39194321107989	0.388150947910959	0.516750079983091	0.439457514141888	0.136011860154384	0.307894257493529	0.189077742097088	0.56963422633603	0.191593988754594	0.441897103744584	0.356999957042116	0.278875841919064	0.10447029863146	0.340146070211191	0.11068144920806	0.189176926087211	0.242888166140042	0.271774870133521	0.375128599786522	0.514900507134239	0.516920379973344	0.137129798298647	0.235776780893448	0.481096947794811	0.437640713808982	0.129998407581499	0.0624185485720078	0.400679396934124	0.0703019930194121	0.353228987342565	0.233301593717254	0.378449997087714	0.465918483930808	0.2018821741163	0.537264202726832	0.180861983709009	0.227625625359401	0.00263130009748682	0.562583664470552	0.170300828266678	0.321858218494447	0.384436200347438	0.0802565207944475	0.0644899234540406	0.0613850965542889	0.19928013007333	0.190312277904968	0.414356400099709	0.370527218406429	0.539899360176088	0.38256157277604	0.140380899714317	0.334396710779985	0.224591970506937	0.573243716534216	0.225528557816463	0.431363088238494	0.322227612299018	0.284698340171439	0.10202200250201	0.281432583519292	0.127477035842368	0.161768240591744	0.251111507111321	0.252737723575927	0.420754983573669	0.518483945348747	0.492302417090908	0.132378341141284	0.475321429834114	0.228310400896672	0.45906912177904	0.30883330780201	0.0115130101933898	0.196722297334931	0.193903900489001	0.585365131290944	0.141127332457405	0.318946652613048	0.544996331652123	0.384800942086688	0.699709745204458	0.218852713653158	0.0931660322392422	0.0442124641576565	0.32317078010407	0.285763939132407	0.662403322673252	0.765691883117014	0.0940876545286439	0.174180654552163	0.0309080399871824	0.28389893445336	0.183564657342546	0.108716024122296	0.557384465759793	0.515884091497131	0.471238490647644	0.0925703660179888	0.195701946732501	0.238476165607606	0.111448242208213	0.16918921277717	0.200796626975132	0.33946240021904	0.33445287984206	0.0401976705752023	0.351129205470631	0.111530757942676	0.0984084617849273	0.332163501626727	0.28620941880103	0.374877529963927	0.520577052409248	0.484689421528361	0.176232957752488	0.490853678814067	0.214617693176516	0.409661180083277	0.411780316211534	0.013457927810839	0.153896989816203	0.128781733161003	0.48180685397517	0.107585712173149	0.574897379851141	0.623019803454725	0.369672904043421	0.60328427288571	0.289631327959421	0.141846962380687	0.0454123112479449	0.351739025416982	0.216193817374255	0.549378676552911	0.634462675884101	0.083528529943162	0.0674970828678972	0.163706777449195	0.32400925903479	0.15404657175677	0.121219428752583	0.677202952685233	0.603184843763058	0.538066790676526	0.106984049362442	0.244105311420056	0.313953465286947	0.133414330180228	0.244500391391995	0.181959633451562	0.301034911348535	0.37785973888215	0.102713808443023	0.402863331304321	0.24602372463968	0.219655213558602	0.321742231601646	0.257839657123914	0.372992351904084	0.568460957387805	0.402505294357216	0.203097485790403	0.360533769621619	0.479203890616334	0.143368700598431	0.190804242795308	0.0606897077885613	0.499431421611437	0.158070346559447	0.190455562581315	0.25830780320324	0.346286921308922	0.248851445551064	0.301186096795392	0.286877551196346	0.128303092946278	0.224421557092908	0.0275092482763287	0.432506958969156	0.0896869579440645	0.422877120689331	0.484736689596046	0.236604078994383	0.0697165404286444	0.158627578652702	0.256402608254768	0.180558729188525	0.447464652418172	0.392508600998101	0.48751681656364	0.455956880142358	0.142097020054972	0.0765088797587201	0.0624994576161583	0.277441866485054	0.485347711863082	0.484207671617374	0.175982336308304	0.276892564465177	0.133831561338495	0.303382351790158	0.090890309716995	0.131518522985987	0.469213609675921	0.514854742636567	0.598017850282208	0.341225242964525	0.661625434606149	0.0332408751005421	-114.172065231478	-114.358931470885	-162.584943315988	-159.45204168108	-160.066784978224	-121.019476695015	-101.344683965478	-89.6411228352428	-84.7385147440134	-46.8401521386448	-48.7770548980079	20.1660852870655	20.0493685519076	-8.05961809606827	-2.92770405762771	-6.79948532386463	-21.5082907868677	-33.5723780912379	0.13161269815488	-9.4778767925794	-5.4259256684643	5.14107945687663	0.32047398816936	-6.53960635808517	11.8615596407097	-148.520190806513	-6.32551522224037	-28.6523186748258	-13.7047336532407	-130.63917487012	-16.432870040782	-18.2386974789247	-15.7404563900232	-47.456452300476	-135.808630729989	-25.1874970826692	-19.5496332905937	-6.48647837327234	-39.188911887713	-153.302817813087	-34.6640789677948	-91.950770234674	10.9997190882402	-82.1164328114045	-8.50551953121266	-15.2938289635864	-113.864801225272	-22.4924426150155	-1.53592892277486	-48.252476601631	-47.5303263529885	-91.3737137413973	-103.160364422407	-17.841381109703	499.239988090889	536.59738271082	459.808514279467	483.264058375872	527.087389220682	591.389452226286	594.034925567618	550.571819507005	625.264043423115	606.625731690131	586.838053374617	495.407401858472	481.734975405097	495.190836665756	526.025047970422	479.305201430965	463.255166663122	415.70766182976	436.206809526683	491.635416184554	529.27111906501	507.201945804286	515.709082626526	496.824121028016	406.82190452754	547.970713595906	538.697738780253	586.280508591309	554.660101786413	531.017889580736	569.580297807348	557.424741388161	551.643505476443	603.360101005834	553.290791082546	583.330876086606	523.96017681781	557.990784329882	604.071273396142	506.047166666908	595.56311245746	607.092002524384	523.941087546991	624.396156263225	501.379325540971	569.503756670972	589.728568212547	507.055028668957	513.526775695351	590.879382116867	593.415781807979	564.983662608757	596.871862732312	548.363773493797	-0.00252542464730299	-0.0553370224342228	-0.0319369400422889	0	0	0	0	0	0	0	0.162257857776177	0	0	0	0.13501828795762	0	-0.121836664151907	0.201532792551601	-0.137613055168329	0	0.152850440571724	-0.38262394474072	0	0	0	0	0	-0.115493325234992	0	-0.106681401567721	0	-0.04412020022147	0.248760209004817	0.000182471658431593	0	0	0	0	-0.310963166324348	-0.0403552538448954	0	0	0	0	0	0	-0.0528587102659116	-0.321194346021923	0.116778395311192	-0.172822997400692	-0.112224342768288	-0.164573314768355	-0.0817864339228417	0	0	0	0	0	-2660.43337902426	123.856853304596	0.671917957160622	0.0187943262411348	0.542222222222222
2100	0.3204752999163	0.570173937378821	0.433235272044569	0.00204506446295777	0.00116654470567548	0.316876593402498	0.00106535652787403	0.38347558542088	0.00100324931023532	0.391592828722191	0.209719537893042	0.535380093115988	0.814144132010343	0.417944665524858	0.65151766467544	0.0442391433391261	0.704545088242377	0.260107042396026	0.332277793974634	0.139542468338997	0.00152020396912987	0.056268310627307	0.153073090302139	0.104058972015787	0.00105302536355897	0.377927194298471	0.586940467094714	0.739397071962487	0.449396772460798	0.0018576353031855	0.354858148523192	0.433311608133336	0.148144484078736	0.133025152634124	0.0417381501389395	0.882765443554433	0.578094503640605	0.00145488187210025	0.296633632993079	0.431150050884499	0.632366565382856	0.111416729857883	0.394610468294452	0.724510542431121	0.998182165248918	0.340083870827652	0.407855974406347	0.341807029594649	0.17961639777795	0.654487508142457	0.131363683905013	0.046059625423016	0.417075045241051	0.00121295369134608	0.540893944203366	0.229698081433095	0.345861001075213	0.45607110514434	0.520516252213101	0.848277068177925	0.193134205140815	0.205021003123255	0.0030704308187226	0.545395864952196	0.324678981803682	0.628294890236975	0.402744180958014	0.00110442423652878	0.00141284524589754	0.0541585758725223	0.109873692017352	0.0883756847300187	0.00240209729549077	0.387128495541299	0.70234664246044	0.654368875706868	0.00181898115692722	0.301063675043998	0.212214209798049	0.182070685288129	0.146887564773445	0.260779058564039	0.470229964736525	0.608136010263442	0.122345052064682	0.554597084970578	0.535427590643472	0.722519889910051	0.225514963492278	0.36040226362004	0.65336376543333	0.548194634826751	0.537004067965079	0.420136107624558	0.64400214662657	0.129653663758357	0.759190235182444	0.540286359583009	0.00305572319329289	0.100883501072048	0.00214104651262201	0.221413156644087	0.0011771635665302	0.373408279350187	0.420999039413608	0.555395101904404	0.663719575937952	0.633094732109709	0.751954228812312	0.00366037967884796	0.177307839685629	0.00158726249901917	0.998880624130435	0.59809914271338	0.00269053803841646	0.00364981065337724	0.00110578144608466	0.25755576297729	0.0535485694570283	0.0562340706693001	0.681514386743029	0.730482790252373	0.885574198977491	0.149409149675429	0.52572077607744	0.330128686892753	0.154526294444565	0.00198849187521951	0.188621440760264	0.198830193659998	0.404521017271235	0.00110209164969601	0.581313347151628	0.61175297969915	0.760027517201255	0.00105466740714028	0.177380899550464	0.915043331490449	0.693232345132788	0.0966488398110927	0.651281147110327	0.604667518482172	0.00264924018002954	0.843511292760343	0.422252063750977	0.00114295877912886	0.16858478635304	0.0171181678704943	0.112127744824411	0.0182618685592891	0.311739897474251	0.476359225599433	0.630461586476775	0.646143578567024	0.62866325970407	0.707165453246722	0.0038629948357348	0.260693413827915	0.105625281092668	0.73586845431135	0.637042082492728	0.00140763156843588	0.0125860314444152	0.117746791016044	0.263562237235908	0.00116919510046094	0.0715069694441814	0.719995378363912	0.807378752245533	0.856792026529508	0.121253687609288	0.52227014775437	0.345940533609569	0.238556859505067	0.055651764294792	0.243534472438141	0.163580746871962	0.553817338020131	0.00107294253506736	0.63978457482499	0.569517924155938	0.710454697666707	0.0836189936331865	0.225251784378853	0.737157686659246	0.702766863969396	0.0666832883578158	0.650651066133337	0.687954766526066	0.12729522439977	0.75255236698339	0.485847908049426	0.0027648462317408	0.263223189692705	0.0717143872592303	0.409007768441285	0.00130590830998818	0.57715067489107	0.641321666965562	0.541884886695048	0.753939456217265	0.531463709258472	0.63602521700239	0.0103936527474541	0.374008846337605	0.216250493138549	0.627486108392394	0.704180874787571	0.0242465968953487	0.0015643159875936	0.227125181912709	0.254697527078674	0.00121407986727288	0.070080515464107	0.760138366812328	0.894662193293124	0.860943843844226	0.0877399143580251	0.399947628941693	0.271884590475554	0.289667773195621	0.118978730774228	0.252520610568831	0.315986611762516	0.54429171235796	0.00234661307274119	0.563622587090338	0.532744463044832	0.755858543001957	0.164664981098845	0.353105949054691	0.703276287816587	0.858184786620993	0.231737441349448	0.56749421721463	0.504756389203274	0.228537842899527	0.512706531163144	0.568890993924358	0.00157711976438347	0.180791007220867	0.128980953249817	0.305402794606716	0.0886931326775203	0.600679666543532	0.679001563368367	0.426047210516183	0.639272167179823	0.184737543842288	0.249772324050676	0.00166679777331379	0.40928637759021	0.138600515888145	0.62628053741408	0.463608945011566	0.0718044791995324	0.00140468302484353	0.212927489625056	0.421814393157788	0.0638265594523669	0.075748382425038	0.795917690333553	0.755619547313466	0.714403858456763	0.223631828240979	0.128252255865235	0.438633317278577	0.323513844833689	0.245744018344972	0.292381307171776	0.31014782055971	0.516513498564169	0.0531605115827751	0.505228454053116	0.325792546426791	0.394726332483391	0.257004678998788	0.230088966240626	0.551664270833868	0.637510988035736	0.383767035848334	0.266755617671868	0.518210491770431	0.278859634455184	0.429048054594542	0.435225455445801	0.0187044865065857	0.166813255301307	0.149945157014242	0.47566947735964	0.116077210653179	0.606826235803431	0.614144670290934	0.377068633361633	0.606120383836229	0.271413081748303	0.140328844184095	0.0458070169947791	0.344827645725573	0.224646191160523	0.526626837527083	0.609827943336274	0.101085042973776	0.0726887142220567	0.136936946536149	0.305993589080727	0.193365809744025	0.110659751895785	0.612226994044933	0.561033718061913	0.513130055068207	0.0927383339968018	0.249941190344513	0.345235465999615	0.102734178962202	0.212637554256335	0.188229638130016	0.242806431012453	0.34165800433309	0.154720747071926	0.372455618502957	0.219715236916105	0.222902879941753	0.280763283008486	0.263316662758535	0.389825829645504	0.59089082459684	0.358644322140179	0.202868157209896	0.455606370758509	0.232523876527769	0.459867950090568	0.279998605138432	0.00493603729715945	0.195515442573034	0.130480145892992	0.646921520285019	0.147277533901959	0.269691866197193	0.543989767387448	0.360737794653726	0.678354698072408	0.232989833318219	0.0620658330496192	0.0509165890470523	0.396098894427773	0.294294674228521	0.682998047122622	0.827784053836986	0.098765594119385	0.169636287025711	0.0229438175109449	0.264193875300548	0.180835447793278	0.107029640235626	0.536521525651835	0.564463355680158	0.471002063070939	0.0655953513297811	0.217449149443977	0.2208175790883	0.0877707231746489	0.113231047128722	0.190361379408899	0.359477880161257	0.352291502976627	0.0288475657052037	0.297866773762544	0.123418314441579	0.115221783645822	0.332188492633642	0.272725050788868	0.36704276391259	0.555754366215548	0.501399802244978	0.161629889620015	0.59210007724603	0.297691203438868	0.353415313336061	0.379497348905249	0.0315122589213485	0.174335140181739	0.074843240215298	0.516310762336752	0.307281618850484	0.468967999795536	0.515256961373301	0.429729033527865	0.551389061497209	0.297846493130159	0.00193958532055351	0.00271784429914942	0.309194839568565	0.216191952425431	0.509164591818124	0.619376910184528	0.180639518473866	0.0234890377619209	0.130941489900663	0.367071960110308	0.272122318831741	0.169097162026282	0.606193152254448	0.519371819976777	0.447264380260219	0.175973837773813	0.30461075490241	0.312076192045463	0.278591751388248	0.243899979163406	0.24704294368891	0.404919304735349	0.355564666920171	0.076929866759221	0.243057473894531	0.151582347897411	0.0595414269264351	0.458789772620211	0.209847842865503	0.401654553039761	0.491364718111406	0.494634922345812	0.0134514727329466	0.381050443584291	0.528402862763108	0.49263132372577	0.146705072016749	0.0512964811138451	0.374333320190966	0.0617734175120453	0.320779980151297	0.287208325475002	0.401655640731109	0.510066168854862	0.219178836817552	0.50548068696697	0.218139035860103	0.16618969351129	0.0179513274028725	0.442566105937478	0.118604572954005	0.317436209035328	0.371374288441625	0.127839856199015	0.00152078606963821	0.00300578863777913	0.282252438800774	0.224379984796461	0.462723845462075	0.473015359391955	0.500219357229064	0.404102290089602	0.158770541328302	0.340868535694051	0.193308202106238	0.506467255224664	0.209008243289691	0.440735330889759	0.361342270044852	0.223276474428245	0.115681482790117	0.321461390477555	0.00160227058895142	0.227640481487881	0.350587137541991	0.356548633822256	0.438337696568496	0.471285081135579	0.514784935999932	0.145394048549996	0.20700394937655	0.545868151786416	0.466304372694323	0.129233755141884	0.0676232731189156	0.373340927157974	0.0714686191615549	0.360235438754014	0.235934659703443	0.363732520472204	0.495749719773553	0.214511205133029	0.510866059024174	0.192393499967286	0.252731636336149	0.00259573996151934	0.592415911726243	0.201495938175748	0.262803218396222	0.361876475000791	0.109046417364879	0.0736127774589703	0.0674265574451325	0.211680350668752	0.161112616157273	0.376317571369022	0.410415626691953	0.526346769034524	0.364251044574404	0.131662600419308	0.308063383869244	0.208725683353972	0.582983482182567	0.216805500441201	0.465806432805963	0.28316785511611	0.269020033501627	0.136313842755391	0.340443901324681	0.11739296141453	0.133467393659856	0.226000981322069	0.21410905653333	0.423003399987189	0.586035459861783	0.462773652292085	0.132104846717476	0.523868391330637	0.458038163574719	0.175157569675619	0.150986623988316	0.0472564345843882	0.375709650329898	0.202792568436463	0.0852901549613566	0.397718968635417	0.0678968698631033	0.440767802839379	0.0956996281901015	0.186034615388118	0.0893172743194358	0.261353342797464	0.0883297955774194	0.55661727325857	0.0529379617051493	0.314483742124466	0.183823920256177	0.379544469642868	0.259428518790614	0.0303064690590483	0.199636914809715	0.553841399554902	0.597435943507812	0.463033198762999	0.317811964936058	0.238983763412773	0.13171751813051	0.0464609478448814	0.174665075150694	0.607866544932618	0.859613197143595	0.272183645169186	0.349526305980683	0.352241361382711	0.197031766598317	0.142740078309687	0.163409120677506	0.123104598456054	0.802869485323332	0.320773518820614	0.415020171359507	0.187457686025125	0.720787517491608	0.156859002542118	0.428129564077967	0.465680904320105	0.121788823037243	0.235296617250101	0.0634097170246024	0.456935619635487	0.225712528408821	0.19496365965025	0.450601050277237	0.00120241170386382	0.530591224730689	0.068949913838333	0.179517884909	0.146303651891613	0.212410782954031	0.10938309449325	0.437812918990357	0.00278144671948527	0.270050041367903	0.124279867753986	0.365270040661474	0.26470048114692	0.00217914178062675	0.122059631544959	0.367206071313711	0.519916934037873	0.295896087947515	0.296279104479762	0.226380974675981	0.228057194753022	0.106281903963649	0.216756051773521	0.982626257916278	0.793493480793049	0.354428070591657	0.409788441484696	0.319874933346249	0.18006005483707	0.218390421777613	0.0878168441412759	0.111936171562315	0.483096171224725	0.363876711608825	0.420825928349842	0.268758014170921	0.659779971741285	0.122243420232908	0.528847470982748	0.350262268825161	0.138375123603308	0.282971455172737	0.0014020782276394	0.295813272974138	0.0281389348610029	0.254958525604213	0.424481395659806	0.096881907763226	0.602466838629377	0.193364211942829	0.197174950225992	0.078521081800839	0.250893370104751	0.0802850726377608	0.181582155217083	0.00133512968026137	0.329765118771352	0.326357515512543	0.147942279155532	0.227673880110032	0.00127281559393955	0.115589479811489	0.365931694218858	0.479167866576398	0.642181570437768	0.479172003753718	0.324973905788155	0.149904845685865	0.0252214981810232	0.188259142519672	0.414541529383598	0.752734451247176	0.355472004359638	0.377378584848131	0.191502493531333	0.187477310170442	0.116037441296662	0.0405628286538448	0.171039457119164	0.576714547612535	0.340451134171237	0.596085769314249	0.0010287572095163	0.662707018420418	0.14770792822241	0.34568803486785	0.448607316136165	0.0759058831613349	0.126013723547711	0.052516551991985	0.2954054004836	0.119258636695788	0.198993174220139	0.289851458106287	0.215144865507904	0.40654060967447	0.2255717371176	0.332754070102559	0.105075297296105	0.142511004864496	0.0497029648366011	0.464510662358709	0.0417577311256299	0.486928674466384	0.338697025023796	0.289017337033941	0.1718297890847	0.00185570244670403	0.199412436782261	0.356412644999535	0.472033468277133	0.451097354100663	0.334913809736484	0.407113508363474	0.266924623901853	0.115044735298475	0.103258264035692	0.535991303656564	0.567043729358806	0.327975563429825	0.21880558078941	0.195332799249924	0.138848463144153	0.121180494294754	0.0366271933880515	0.188287920424587	0.510621685644704	0.436550964559707	0.388787680723857	0.428658761790514	0.487324272174238	0.0730434667976647	0.356258029285101	0.527967128345517	0.123667956937056	0.0769733063339708	0.0379095523254967	0.284326044263921	0.196187379691037	0.292231402874906	0.367629648175914	0.170528937990609	0.25382510520637	0.12464570892381	0.174965277672574	0.12489651381289	0.0692403732409169	0.0022531626060841	0.0653358426047688	0.0551333210901778	0.348810107807359	0.454762172258788	0.263864226952173	0.128235916020721	0.00337551963744553	0.0692009451215052	0.330472371540161	0.344162704812002	0.451371514745168	0.375911324644675	0.392756061922081	0.290377048128544	0.10006075108575	0.116573559209575	0.97685582887381	0.339245076563784	0.305062759947462	0.207950341735955	0.195873929172289	0.0948416527343788	0.154301094806761	0.151187084859454	0.208095536832509	0.25580627054226	0.252809675247222	0.342422483279595	0.272225068987911	0.267894146487344	0.0922538169462681	0.341079993429651	0.512179788678812	0.2527026131804	0.030911458069909	0.0855796340355669	0.28705056381142	0.486190223588767	0.379849716219923	0.524072732913528	0.16609979288799	0.333210553215363	0.222845444187417	0.401626748363219	0.00106578491997676	0.0904073789449555	0.000836875221387064	0.045494374891592	0.0676039721841394	0.458566098366857	0.389238258712694	0.152393975702102	0.001043177678153	0.0568463859987175	0.307179810773863	0.384892409021003	0.261658293825666	0.865610080755251	0.123855698135611	0.327233461808035	0.0926440665988361	0.00115656845088625	0.147991911755963	0.160977333379328	0.189716603634284	0.954460618655426	0.0510870546724204	0.073661442403853	0.00228145592521789	0.460897555421257	0.433700564758628	0.220504200042408	0.521695346635737	0.879668566224976	0.653459297504348	0.284831705080354	0.103399440027888	0.0245106638965471	0.616037109020537	0.297890996129704	0.31634172912296	0.00115577107863962	0.00141589435373196	0.078746106200263	0.206997578876026	0.496718200961345	0.121196233057881	0.193454491276284	0.434500543417227	0.0982321317222512	0.239358444021118	0.121620714060307	0.205363654502525	0.00351730043037141	0.191093000859585	0.0683720957192059	0.167331708895302	0.695791477658279	0.0769231832977925	0.171190938576439	0.00139991052164504	0.0604334314123415	0.0339370385596836	0.264607351593167	0.582219611076838	0.479563472506954	0.626898995505835	0.213901124822751	0.0670484182484879	0.187223602015022	0.00176279519456075	0.408009473488344	0.612048660198795	0.106246280572169	0.134546072034463	0.00113981549114984	0.0571124544224034	0.115420972793419	0.161871431468514	0.294109050208786	0.835044453231429	0.570718765194514	0.00199283591135431	0.171840082223515	0.00137558470028968	0.139967951333286	0.423174070743871	0.106592632175381	0.0863676752718052	0.0168109842088407	0.32171375767847	0.114848281238627	0.233950951794342	0.31181842160114	0.263631459739159	0.598267707592042	0.26726723340579	0.0317773485096244	0.0122014837572283	0.149156575401322	0.00100360549483632	0.213254601231434	0.0010909403216286	0.547377384633313	0.370614005344627	0.324413790554552	0.15103583359443	0.00159740516763167	0.293771673129661	0.477162069097855	0.471055433113316	0.58715405256425	0.234097663747909	0.393421978797445	0.36805216474089	0.0826442921031172	0.116026318788324	0.0436023495257043	0.704520294179845	0.376052784600669	0.0528398101016111	0.160674588651291	0.104458525083434	0.25369762693354	0.0736367487077879	0.0132894368088952	0.33055656074404	0.685057565910811	0.269267952999916	0.573738471680066	0.366531591050921	0.000925171897890802	0.418486874653892	0.443907667860659	0.0876221510069286	0.00116659038949415	0.00253949263841061	0.338349011238747	0.0379728239308306	0.359395740982747	0.363173627374404	0.249983019199932	0.509293322963744	0.191129832134962	0.439483694115527	0.110926003483141	0.146143019091565	0.0387286760085244	0.37794040128298	0.00131159608232786	0.392541891347367	0.39259237391029	0.295713593309352	0.0938758424667498	0.0430078529295147	0.235437830245865	0.274495296451215	0.399975544148154	0.458146514033058	0.277035492876275	0.377571704353678	0.174571488432843	0.00154406042570211	0.0588368169572334	0.446414513774968	0.506384633205408	0.409364464098325	0.221507215153989	0.021788918541866	0.087453387564865	0.309093412188175	0.0957040103598307	0.0825727319706255	0.367268954926422	0.552759550595222	0.339940904254866	0.41489201510723	0.298424692289944	0.198422815888725	0.269884202507967	0.524341942351464	0.0664568295625178	0.113814958278021	0.043629777105871	0.31857316946074	0.100385150994818	0.205804179214981	0.361304639956614	0.294777368819456	0.347511863143611	0.164560286272612	0.355135907628933	0.124999144067532	0.210530244790622	0.00361288872193325	0.459345245730107	0.0534822916495393	0.478255690738951	0.359473130641677	0.294837470157548	0.114991664291124	0.00304600959575938	0.264187873590764	0.238446556747337	0.4598809760321	0.39140249786165	0.302259055939139	0.350043947938779	0.151460367518648	0.173033881481106	0.0966375309969393	0.52052528742366	0.572463975170979	0.393954920236082	0.198899151128744	0.183001461383106	0.0982779153160664	0.29238793136358	0.128778861873186	0.104003801645648	0.420379451482515	0.389778913564958	0.293929902408879	0.408704954939766	0.431715602908933	0.155710343498429	0.241552298922422	0.503564862901026	0.121017315200737	0.162721804130063	0.0500623448648311	0.252574714927319	0.105433651533926	0.162571751435202	0.276441758644562	0.263514025570263	0.202929171973192	0.106239956727539	0.260162674335175	0.0512321370225938	0.205123186415495	0.0317461821996432	0.432774425010684	0.0656890702139019	0.377823263144577	0.469165199847295	0.298535003267647	0.1047983640054	0.00201095448571565	0.206986246152918	0.225327019096683	0.535211980821848	0.396189694067728	0.423466023569619	0.355938318097216	0.146815887006733	0.137394977376751	0.0598718859489732	0.557430509999351	0.561162426290736	0.239992123333267	0.117367688074298	0.195110406327831	0.162286183414384	0.305316022869187	0.152636259198237	0.0734170521405532	0.541929143671355	0.590899506645472	0.30934338269416	0.283407964298054	0.697210177743768	0.126110828674917	0.27301026209645	0.408887136154063	0.140545623575772	0.0911895633794349	0.0774257697176308	0.347925952072441	0.173138785797565	0.304009580107756	0.347956115758475	0.268351121575447	0.229279481848391	0.199799263439074	0.315360268212855	0.143646822746467	0.24373869691251	0.0461363927495921	0.223755055062992	0.0559077193098899	0.374746859586931	0.436745926071625	0.3290488493775	0.173063671085915	0.0107205105495961	0.116823814980814	0.41037243031136	0.419507520020827	0.334162145033394	0.200620329426027	0.348480232419346	0.26650205291202	0.142461175426009	0.0735358241594489	0.48752053556392	0.621432217511045	0.623719243312073	0.241066156149032	0.217082696855422	0.0788567272607653	0.0454541682120293	0.209572196809419	0.236082675526684	0.310476023431834	0.551391221810681	0.398790645058083	0.300240053611192	0.327576144446412	0.103285777115307	0.367958476015159	0.579008567313271	0.0363133384445652	0.208495578642966	0.102837147845317	0.544592758209681	0.14309940723749	0.0895490930605518	0.189073071780835	0.363240732383251	0.207737399540428	0.261057615283874	0.303910547526004	0.107607906963876	0.180854321885358	0.0259266527028912	0.462512833730173	0.0603767874897081	0.364095932633759	0.450847462168102	0.249088837241849	0.0576946308211338	0.146140265742353	0.215650900571198	0.21215501747063	0.49957121528848	0.270478314220245	0.457685833500097	0.518744391387687	0.165928928252245	0.000917018805568071	0.000862086863106829	0.199139290586628	0.470874054051362	0.560815060907029	0.199792087965014	0.288438072976947	0.154235962551171	0.334764381549182	0.0392227215532563	0.161886832146884	0.484891519715338	0.586082106854963	0.574742963045236	0.27368907071929	0.678724412936125	0.00176746498065212	0.0294530310808916	0.478413334315596	0.00858923257010743	0.166676302013513	0.135840629946241	0.622605943650366	0.00227264365044793	0.119206035594935	0.469602443406724	0.590418461462732	0.02645662526906	0.221585714202343	0.334877508410871	0.17648165265254	0.391100457908564	0.0015926396616006	0.483046794275395	0.046330670307894	0.441557213609291	0.216157098895026	0.198824931666617	0.00172347124776988	0.229308351831945	0.0740205218189304	0.250393617008873	0.745038757642974	0.133383277924339	0.294749229974889	0.339996310634873	0.0497422395810693	0.00115253906865459	0.00121433453031605	0.00120570456952072	0.532437024545618	0.910380109867681	0.0268660682737574	0.403746629364344	0.151338558282673	0.030205342385599	0.0367283611300855	0.033440439069681	0.362711103623608	0.472516038418007	0.873714849583583	0.111673967850356	0.752743580676296	0.00168535431876143	0.623862427129746	0.131248341618539	0.728745532494731	0.422320979907414	0.0136256463164991	0.275719423301384	0.062925652202017	0.341184421374523	0.0240409947550751	0.518429265396457	0.561697131945453	0.51093743266181	0.687240116075521	0.462280609997033	0.587715556787096	0.0152971464812893	0.375234100018058	0.202379327785271	0.669156943935582	0.668981751157273	0.0278767144097878	0.0198602226442739	0.209891772972118	0.245560268990381	0.0211577032320221	0.0660847227833737	0.709746122920318	0.834383622753163	0.846709738880536	0.101335882804067	0.373475069180101	0.299403443179755	0.302227205372034	0.140947371572101	0.285986995344414	0.314804171307042	0.514700251333594	0.00589571686335139	0.613500153860357	0.509336995306683	0.730625863832901	0.132788084055016	0.359448835111697	0.657223767838058	0.787072203536379	0.219703915689738	0.494813130474016	0.293503568701964	0.470934153212284	0.104168383069676	0.114845948788403	0.0395620409167092	0.37288384572404	0.117750569126069	0.234968990522574	0.384899453991825	0.242029966901209	0.373516251314215	0.169367586874461	0.350278136412462	0.125925458035705	0.198621279273961	0.0261126884054616	0.435529421884282	0.0498833499366406	0.438760279459344	0.403766214492726	0.280693489856152	0.128441225871584	0.0166613258806566	0.245783899164082	0.257108132831715	0.424935664828632	0.373370532707679	0.30267170083716	0.391325323101151	0.170305986952393	0.111558844230173	0.100762044848179	0.511294565472042	0.598580675614306	0.342858842148255	0.185634060398774	0.188532548250283	0.101883365185099	0.259402417484484	0.136320654866036	0.111786586486084	0.405111139944626	0.44202107879591	0.284688709774519	0.388062058867851	0.422313655452123	0.133206409508563	0.41776932710755	0.409123759400958	0.151961978772193	0.267639315641	0.0401261414735086	0.419632279232041	0.109514610793106	0.265868533268696	0.242651515154516	0.332212105561807	0.354051667786528	0.194711718647018	0.384268935755739	0.177273754947739	0.220170901133903	0.0196666521854534	0.436587003784489	0.0885309074891109	0.414084583042802	0.460728132025614	0.171211790743586	0.0870372148602134	0.11758189074885	0.246363391584831	0.240259942337899	0.385588885829781	0.45069997392054	0.483788713554497	0.421621449874218	0.177062313367308	0.0886722337361266	0.188513956586631	0.357269328255002	0.501903259206024	0.370994090176266	0.246498872438063	0.291741583701251	0.111473016116621	0.32288785448107	0.137854837517732	0.168558216161987	0.470682417897919	0.410834254783279	0.578963104291879	0.401798736261427	0.619384659654789	0.0922622893352869	0.387232094514629	0.493733907372188	0.126175224335116	0.151254668045635	0.0301937738518268	0.339544679536187	0.125728068725648	0.242352921417646	0.336056785858947	0.250045740344655	0.438972016858419	0.185724202665599	0.377983895507996	0.14152104230822	0.17853794329907	0.0319579949842319	0.402354218585745	0.0404729325637898	0.463169878848183	0.403074943956854	0.265201340836694	0.121132626424631	0.030934053042587	0.243668332133241	0.278239827229514	0.430925629413472	0.426596958471798	0.291401498589204	0.362314005692278	0.202459190876575	0.11939274219276	0.122439824834107	0.47652071164357	0.571840554081024	0.396459840327685	0.209993117175835	0.196965907512563	0.103547825840236	0.233196105933792	0.14241628166159	0.131995413773616	0.402078377321147	0.456211566823007	0.38766246731911	0.383333236538371	0.418186068986562	0.145000117767589	0.322847052327215	0.210246440836949	0.695122333824419	0.0776386046197027	0.0238398802419483	0.309074076474421	0.00125074118925048	0.55468010995325	0.0451304068795078	0.432801083904348	0.363958901657553	0.486177158886418	0.86940954594419	0.431011941496122	0.486119044438889	0.0278536379633716	0.647790924257526	0.272182388202172	0.664800337460183	0.388298165922139	0.00078857608792627	0.0490828949416394	0.13056852437165	0.127569856724834	0.0772955758284857	0.0684387085760429	0.584775096936577	0.671765431516526	0.665113802466976	0.00102969961858217	0.36008026618848	0.316322114579894	0.230198627599502	0.178736411134221	0.257630394900575	0.480420160336628	0.638890728661048	0.0197688893795857	0.54360804638238	0.543160889262618	0.7348212834468	0.0691247375522305	0.338469566513483	0.671876885486223	0.759421399864073	0.419125485546835	0.407989155949862	0.377011216629308	0.444880199317548	0.14387026372841	0.158576304417894	0.0346782526725593	0.316163693835773	0.13076512088325	0.257932744768209	0.350277947604221	0.284569171266111	0.408122418851724	0.203743366724707	0.314837025331829	0.152219617448019	0.209172906303126	0.029109954669575	0.404995757151778	0.0396685891430077	0.475372946270073	0.416027341754934	0.300849045026539	0.146909097837786	0.0257750792925854	0.234848952398732	0.287943134918235	0.401626713924568	0.450852470762374	0.305005493138583	0.381490471020178	0.224692769981994	0.105053408259759	0.146291584578106	0.502208538040149	0.532855522933558	0.40200690656087	0.233813471207284	0.223370257061037	0.115280064060295	0.192165417461123	0.160860791672057	0.166801348162795	0.39723383553268	0.484841002359814	0.416076040257027	0.421448340926651	0.410181894091929	0.111640776567072	0.4070636410596	0.429305701596414	0.150053860166264	0.0872493110264991	0.049943628248501	0.323541037354235	0.139466037167889	0.321828781067465	0.336226410809597	0.255342289952103	0.381125299415467	0.211719466089642	0.35943126310001	0.134592654395211	0.194275746722359	0.0291287922923321	0.307153710607303	0.0487515700923388	0.434826471177519	0.490593473395419	0.284736368022403	0.135133322859946	0.0233974972612115	0.197076096120545	0.290250366627925	0.389920817430182	0.446505641561236	0.321001864084379	0.392802254918794	0.265258007012284	0.102620788667772	0.154430941392837	0.403450652981446	0.552292088168553	0.466969444229371	0.217986542455409	0.176030976321392	0.0874227422133003	0.182084913982527	0.196456107506558	0.185215909249049	0.373201001480105	0.515894811179165	0.391341590393376	0.319444277930572	0.320355353199671	0.0908042748381615	0.415010921650181	0.453255828984901	0.170401591291774	0.0968250559179056	0.0404311199937555	0.26182897033002	0.153325106167144	0.361232826912387	0.338178051446388	0.2540411353683	0.384904196615139	0.179478926286795	0.304746541090496	0.118199641691618	0.159807686534415	0.00511848418430668	0.278769498870916	0.0552666640436636	0.452792494961374	0.477744116456521	0.2910066473004	0.135331421186219	0.025490268250822	0.166728587545864	0.319750526412961	0.414612275903923	0.485112680393932	0.328219888348712	0.383200462169478	0.259203611841558	0.0733528375030807	0.153378234625603	0.415418251656971	0.529204470115189	0.487716487455552	0.207484189661961	0.189930584496529	0.0733962833213195	0.185363162496178	0.19069174324593	0.16304710714703	0.387255697587739	0.5802672321891	0.425101376733904	0.323276001889277	0.265133937936846	0.076497262523585	0.362390236159979	0.462702850403076	0.468340090736071	0.132192201071394	0.0497181739506424	0.382941295888507	0.0627558008124157	0.303986640565528	0.274311237931323	0.411978639746577	0.42398057032163	0.248065722332592	0.541612348307387	0.223111938408719	0.186758451967775	0.0175867509662266	0.513608147035842	0.122539216138204	0.321952497813529	0.411646373283905	0.112627870038441	0.0425461352688972	0.0371781122377753	0.262016510965152	0.209443880029265	0.444277987661105	0.482341253635856	0.526569120835327	0.437634627232133	0.153233962689166	0.279495508503143	0.207569859083343	0.521783612892142	0.1815328037473	0.417267885669492	0.346766306955706	0.234481629444539	0.102245855273259	0.301395850716297	0.079373201405233	0.209775043671062	0.312437012044293	0.339178090723779	0.378360114232761	0.49575485872489	0.516344463426053	0.13735422206779	0.586501038101002	0.149474009007797	0.719881488163369	0.336492604630527	0.0163005495588331	0.265388769938743	0.0084712264725281	0.294222555928011	0.0418200649591063	0.410848974037885	0.41593871069282	0.530080552166045	0.707313087334191	0.437980143485857	0.624426915179408	0.0167338199173677	0.424044944519505	0.152174675876542	0.67370354461601	0.592922420422885	0.00233332509766895	0.0244469968176452	0.176501973096404	0.206095451058442	0.0453899173827495	0.0870215709059979	0.65695440226452	0.786479912745102	0.779673146294095	0.102792111202552	0.401841852187706	0.283103869526917	0.336902259271123	0.144699703930394	0.312967219725392	0.354625614844489	0.544253554900088	0.00871657132711818	0.562495728373966	0.498471097639881	0.701234784568495	0.11692866855978	0.302962638551841	0.659472755680089	0.708491374710405	0.26085410026551	0.536167914491228	0.453547827236416	0.432916334403208	0.181726577544057	0.20394355725352	0.0373778060379565	0.324874551528539	0.167327658767303	0.241032235593439	0.31713804264607	0.236540633646668	0.515985654552722	0.217706094022838	0.281644183164577	0.154633014046743	0.262484216714235	0.0519741799504096	0.421924776348144	0.0756013364440078	0.47455981685952	0.447592186022691	0.213406158969652	0.170470504244259	0.0436229800364423	0.204630570916885	0.295246799024305	0.404783210589984	0.503971195245253	0.398782662671999	0.357390102665861	0.200576963130478	0.162117986391377	0.207338827972643	0.463683249505465	0.57004366897825	0.272118942268999	0.326430114698615	0.317753622436024	0.138353574090354	0.250892844024311	0.160322888290218	0.1775268339843	0.443023244221174	0.383673817036795	0.47368942169709	0.415938650854403	0.478846312701984	0.120953783817328	0.381344325728421	0.403549056763075	0.201484861473873	0.0790229289657298	0.0316933286462018	0.254925369221281	0.165331884476611	0.400635935270478	0.323513390222511	0.25994347959613	0.416960191297197	0.189400088693304	0.308373789891532	0.0801038174635147	0.155434441909004	0.00213646771480071	0.227694682653997	0.0399915209695854	0.420807996850655	0.486874684701523	0.258150989381883	0.148222560023254	0.0281100663780708	0.141396805875497	0.316270016373331	0.443162471210885	0.480889084402045	0.365540594280081	0.415100636324623	0.23888095727596	0.0515721876831682	0.124326217761217	0.20617196726529	0.519652827232433	0.51453931216931	0.16764314877807	0.13874856238232	0.0464087092529172	0.235832681638538	0.197958485012603	0.166430244821813	0.357662372668199	0.657087854827594	0.399327665673499	0.335706673705948	0.182369814402018	0.0210892872876264	0.466933432330543	0.493029441635201	0.16072531254127	0.198634825865944	0.0440077594321852	0.346393725789836	0.168678608619289	0.22634249806609	0.42199302932479	0.0980012583227981	0.530966643531489	0.150013392459611	0.237859357514747	0.137326959496313	0.24254758435265	0.0571173227176036	0.434624022715471	0.0565467089197346	0.405926540814411	0.323915002327003	0.261924304649946	0.214409362872262	0.027979632161969	0.164675162617752	0.327585720277258	0.444696002572203	0.432562289164857	0.368506733338817	0.268721378264246	0.218926697095286	0.119207377357206	0.219860762084228	0.564479114634901	0.640414500203858	0.330662390670064	0.357906562040697	0.274400238103783	0.160092352397382	0.194395379128952	0.146125099707894	0.189868320582704	0.443267145567156	0.40735082407175	0.492437947123678	0.282342838149441	0.551741806918751	0.138694306737061	0.439950526584516	0.42734006155923	0.217954732656975	0.262180105940292	0.0402893378401177	0.330684956381367	0.135247700827747	0.304641544174168	0.248330043543902	0.304248538464325	0.442002811342471	0.265236648854806	0.354673520522941	0.165522173592458	0.203634170640134	0.0407428634956373	0.403519772875919	0.105961997629804	0.477814626088155	0.449594551005855	0.163812438771414	0.0995045074213017	0.0760714107400372	0.271636512046366	0.306487710190495	0.393500743820027	0.506229351152288	0.442786977494961	0.398076079276892	0.203831474902702	0.143327941436582	0.232476086888754	0.407579385569089	0.464617517329273	0.263856080653093	0.320472703141118	0.281406199476557	0.11612484313073	0.302980792852973	0.147662164597962	0.199232678023484	0.420782265180861	0.342715808571451	0.541101395773857	0.40473806001103	0.53626851593926	0.146009130940077	0.593046929689251	0.0872926066115406	0.818112105371164	0.427840034070424	0.00214583980565305	0.172597581855169	0.0150712681919114	0.194512892639123	0.022546384597802	0.340774726856795	0.396419084820139	0.566355998411463	0.636009004834419	0.578196334385795	0.697124934540223	0.00379859241583232	0.297195089444895	0.110228445006513	0.728944678927671	0.61067901718969	0.00136229602188883	0.0114773726593479	0.117098166352354	0.252434496470879	0.0413496012280799	0.0725747272370506	0.700379678789493	0.746902498667257	0.840447089178987	0.127581208825341	0.496092632099002	0.355864661486689	0.257370875846921	0.0864086648151257	0.245394583036663	0.224968896137796	0.502256777119318	0.00110994532103048	0.599407216890359	0.554799423990087	0.704373421244614	0.0931381563239554	0.216014161704426	0.748480955817062	0.73590660267113	0.0753422253104455	0.628204645327258	0.441440873099233	0.473628787738904	0.191156819447637	0.268994702905991	0.0321202231047333	0.394768848332304	0.110715375371933	0.271301846849542	0.25525491761712	0.310004317129309	0.398032027615421	0.263889562853537	0.343626548395421	0.193290359808343	0.237028789150189	0.0422132232612814	0.40324285555645	0.0932044762958219	0.498032300525773	0.442064859306482	0.161651116240585	0.100916863626009	0.0863629298792858	0.242947535577698	0.268774478836063	0.408915689220955	0.446487583747707	0.420669698127986	0.402221201235968	0.19040677773642	0.129960506412443	0.214569949893143	0.351503350025536	0.452819795237341	0.273365785290742	0.232248297975641	0.314170112279507	0.104832185418298	0.309608669581376	0.152463139208369	0.174076708459227	0.43213639869308	0.363260861987316	0.546847511038367	0.422946057151269	0.610274860556618	0.122855018628455	0.569615871342812	0.295019075848494	0.376335029149524	0.35682912594681	0.0266070947312031	0.187314231082173	0.137108194002057	0.516861940636388	0.129966209466942	0.439589523601621	0.620715883447957	0.384632322155078	0.596539998204693	0.273088326002499	0.113367159751476	0.0383122809451305	0.302291577956479	0.221189484189999	0.594060331854754	0.638807736285506	0.08517232953336	0.099774892344692	0.13722248454826	0.313671960751519	0.191351961581809	0.16989570078698	0.629243788511549	0.598776358993321	0.51021960563112	0.123016421586816	0.233479871400678	0.316514528369628	0.159268241995541	0.185485942644007	0.24794540065407	0.352493133478161	0.378551295874463	0.0883262487538474	0.355599012933181	0.188196109940704	0.207788329309148	0.383286501458804	0.303005453136169	0.386545180181353	0.558475906735215	0.400076361510457	0.187303116702144	0.401869191290741	0.503481926865864	0.158313240244452	0.18869108100417	0.0594326088505435	0.383795332284341	0.172749532852229	0.190831992163231	0.469504197519159	0.0713986997497306	0.490243276629286	0.114943480602968	0.218812433669526	0.119464246243864	0.214371635461917	0.0810857640195738	0.447801857541703	0.0417147178336336	0.312929754371118	0.214240133140663	0.350388673277223	0.224202044357061	0.0191894443571592	0.129291082451407	0.420034908000863	0.511472498409189	0.407517646935382	0.328258894033258	0.234612722278829	0.198785976349463	0.106191111947033	0.190353565183488	0.673978346212596	0.736405646805028	0.338666967495044	0.334755352368404	0.281983656330701	0.178169010861077	0.207327328585379	0.123028430501366	0.154322891592142	0.543163967918346	0.371699999440135	0.462617632769831	0.267467669077905	0.67592615111746	0.140020700690002	0.523901343051159	0.302497698966062	0.339626105849424	0.341330246856086	0.0208099162604804	0.19071482954846	0.0960738608647065	0.460017546206798	0.216019185985529	0.46640152580715	0.569966909989593	0.386800674089652	0.47770958442558	0.232560295462327	0.099561490132212	0.0399226171517535	0.3439506567704	0.196149428558372	0.520660717046458	0.582473385370121	0.101847471493393	0.101367254733726	0.0993743802034074	0.319726517665585	0.263487278633588	0.174289820506936	0.581899105934756	0.569040996762292	0.494673596424203	0.16069321698593	0.199214311972611	0.310130485179795	0.222160326648318	0.246808224965476	0.235908212010223	0.366801027936503	0.369322763400078	0.0872838909604609	0.321494489277612	0.174259555222724	0.227674974287725	0.426008752699914	0.302120898345354	0.420309844288086	0.542682704682317	0.446795312052544	0.164481862296906	0.366752524709769	0.528110705827606	0.0460986284819101	0.175025642869386	0.0908000108201576	0.577861887694863	0.136349832111165	0.149643826706051	0.216065102351158	0.336729734541472	0.167090304593938	0.259011086235846	0.275037636931666	0.134699415007832	0.21701300478336	0.0249135134650943	0.476666767808852	0.0618025384887049	0.418625662399396	0.442082396464047	0.250977307871607	0.0676158395738319	0.137893490826696	0.218188194709909	0.204287826620699	0.510539789828598	0.297789571233298	0.513423557642198	0.495852408581785	0.152882773747693	0.00166697418331184	0.00151432450115672	0.231916370586546	0.44146084686759	0.570573955964958	0.17771289342823	0.337255856601495	0.167770103518644	0.323954378160986	0.0623823627307052	0.148653120553414	0.458527045977688	0.540128478622507	0.62500419354438	0.278569600807215	0.692237579589699	0.00171649414785853	0.410994410711643	0.431979223355093	0.15551180441183	0.168601109310827	0.0398529610413957	0.31347402144395	0.132070867217765	0.272216000086375	0.315120962710865	0.257814843946307	0.403918674723552	0.207355580743646	0.27450707237512	0.143910649987853	0.191245686922855	0.042065455325569	0.410391454597647	0.0522036808621022	0.49281098114149	0.36312912538231	0.269597083659196	0.172749039918842	0.0346039200058309	0.220873033830549	0.314165957579047	0.419216848984828	0.435744300300769	0.355542802035931	0.349123093007204	0.243153975540778	0.11122000299269	0.16033084322419	0.531242836816914	0.55810549564106	0.34593338268788	0.257476837232359	0.253319475494585	0.141032421501323	0.201251046317712	0.120487001885049	0.186318029183394	0.445191864450879	0.460500588607045	0.460072633488839	0.438735432375761	0.457681005461363	0.118907202356082	0.490140847129887	0.216056291285281	0.522198480744889	0.526603324826304	0.00984211367537758	0.185456206237529	0.098298848109761	0.291728204749693	0.105465652734165	0.5630067269607	0.626482002881899	0.487572075805761	0.633703608928209	0.205864604122275	0.255393160226785	0.00678973826753543	0.401363053275361	0.113989137195868	0.620990125693992	0.441818047952873	0.0744385614553855	0.0141410536984947	0.189694087986115	0.410053991381906	0.0721910468823106	0.0818587561681019	0.780253575258626	0.745663143647667	0.72795719829919	0.213642812240257	0.133604161834645	0.412218666687183	0.302693178593812	0.2418678776	0.276219899547633	0.298053197810546	0.49546784766259	0.061319736742472	0.529065844433203	0.336767318934423	0.362536011397151	0.250107446956073	0.244208617354479	0.550082029847232	0.612193015965054	0.386434152003346	0.274514706662527	0.381118323347546	0.37090185461232	0.201292294788858	0.0563064322705179	0.0405776146655366	0.252190853038705	0.203236424922647	0.43597553911016	0.300378617531828	0.253964332628631	0.423576945655918	0.182712685018469	0.328025973096705	0.0838846082772228	0.144399401525225	0.00150413318800487	0.20512810524032	0.0318923036237034	0.371707727020692	0.514833186898813	0.231363387928369	0.118322924962113	0.0279858179427927	0.16056953074491	0.284804532249458	0.455946691872157	0.489389439090183	0.380547632903979	0.430291835746583	0.23848516824172	0.0255688051445085	0.111624150777321	0.100378532512338	0.481055358281157	0.61756500742548	0.166986895787994	0.105580751181448	0.00146281743860113	0.247389747135319	0.192180745435357	0.174958498971263	0.347100255725577	0.761882953192361	0.410175479834054	0.267398171385453	0.110911292747371	0.0265244754861803	0.213216059856812	0.532450964413702	0.110566442535519	0.106187312159738	0.0407653546144197	0.268891179283758	0.0996518943877155	0.193558448999501	0.412157884972033	0.23046953826964	0.466221683908485	0.107573479512437	0.394623267298154	0.0605848767070169	0.201848941238399	0.0303652858638433	0.407716282001137	0.0625413203821452	0.446474269501199	0.34427884174122	0.33144378981777	0.119884883367444	0.00846448388633473	0.277919170423352	0.267902964054453	0.505256632386349	0.334232403864773	0.412910642698009	0.352391883807708	0.12448041166206	0.123516186753031	0.0704735863468603	0.526993980006224	0.537564329820148	0.279645443535458	0.154358412189332	0.163576015403039	0.0720981562686538	0.317053786758008	0.143673051651117	0.136192262676312	0.459937411265349	0.433568256867065	0.239210774207988	0.369235427222798	0.394893449763049	0.133886915021685	0.286656929293667	0.504240467284641	0.42689113038254	0.126288745673438	0.0493581869919174	0.388597945764069	0.0501225093870348	0.337637899784452	0.235905103487402	0.36612672904932	0.423726253465796	0.252520610966525	0.548775502535222	0.16787305709089	0.218018880250046	0.00680820357983976	0.561629480969385	0.139068349636993	0.313896594230448	0.381289792201638	0.0631024845037046	0.0537656129908979	0.0535714031675455	0.210514770685791	0.205916267105112	0.412152973649454	0.40617837695906	0.560276732438916	0.415205020245533	0.136011860154384	0.273498899216802	0.191795456451627	0.552744182145749	0.181757542915664	0.441897103744584	0.369727091570564	0.254860642798161	0.104201257904526	0.305892980650251	0.11068144920806	0.189176926087211	0.242888166140042	0.271774870133521	0.398177866768925	0.514612843337546	0.516920379973344	0.131981452635857	0.22270060129276	0.580838655807845	0.462827542934427	0.129998407581499	0.0617679095444144	0.400679396934124	0.0602893933180484	0.366913080363478	0.270768180743513	0.378449997087714	0.447848646941564	0.205569333468055	0.51662841927073	0.180861983709009	0.227625625359401	0.00313632164811817	0.562583664470552	0.170300828266678	0.304598166684666	0.386715798080076	0.0742826576345313	0.0659900600960503	0.0590630702039423	0.19928013007333	0.190312277904968	0.390650854836808	0.372252635377323	0.525242917494074	0.366163518250489	0.140380899714317	0.272145767878704	0.218066643494302	0.60176492498842	0.202501515157596	0.431363088238494	0.331128285248131	0.272606215422126	0.112839372741115	0.305873070160545	0.127477035842368	0.161768240591744	0.251111507111321	0.252737723575927	0.401972889575941	0.549216508638667	0.492302417090908	0.135699430714465	0.50425471027079	0.224387701759249	0.466015019135401	0.30883330780201	0.00830788538286472	0.196722297334931	0.176052920918177	0.619253092556725	0.163224202250286	0.318946652613048	0.552047363544993	0.375815797752388	0.655232318887033	0.218852713653158	0.0931660322392422	0.053307898927937	0.32317078010407	0.285763939132407	0.677597864033892	0.767093527488112	0.0990857455619715	0.170003499235576	0.0294251630882239	0.28389893445336	0.183564657342546	0.101134905420009	0.578345607933979	0.522841562818785	0.494357058091467	0.0925703660179888	0.25889123427621	0.253760274546638	0.0959410500679388	0.143405059272422	0.200796626975132	0.340871319281755	0.344555907684169	0.0377360577195238	0.356359952210737	0.111530757942676	0.0984084617849273	0.332163501626727	0.28620941880103	0.375209582931052	0.499503905104245	0.484689421528361	0.178220529436813	0.517171972007453	0.284636786046572	0.422656636508598	0.411780316211534	0.0174514404464701	0.153896989816203	0.13545813828009	0.468630154378081	0.125582155852169	0.574897379851141	0.611239192150695	0.41816218854282	0.611548472206298	0.289631327959421	0.141846962380687	0.0451473910193945	0.351739025416982	0.216193817374255	0.551964609936382	0.651610455986439	0.0953124384483853	0.0723823871750142	0.130689456945332	0.32400925903479	0.15404657175677	0.128733982435524	0.666017431139418	0.602015265942929	0.561297020613379	0.106984049362442	0.251104674379375	0.338055773015761	0.137984135136127	0.189636641847026	0.181959633451562	0.310506539134	0.379381552848564	0.126568846240333	0.385121423200721	0.24602372463968	0.219655213558602	0.321742231601646	0.257839657123914	0.347919581587372	0.559151802241525	0.402505294357216	0.212326805239967	0.355582940954411	0.524806864517257	0.155303113088788	0.190804242795308	0.0655382450601826	0.499431421611437	0.115478570973894	0.189855592358358	0.236237191348993	0.346286921308922	0.236067887123419	0.259685707800594	0.325286987824799	0.128303092946278	0.224421557092908	0.0268523063511751	0.432506958969156	0.0896869579440645	0.44481420951986	0.462429322544667	0.205254690362906	0.0706771684429586	0.102021507531526	0.256402608254768	0.180558729188525	0.432874490952819	0.393145716038634	0.48271413416711	0.437163942629347	0.142097020054972	0.0715332153954748	0.0633869981939277	0.313728577133682	0.490993681956194	0.484207671617374	0.183639192628911	0.295514164027214	0.132981826194002	0.298808312022763	0.090890309716995	0.131518522985987	0.469213609675921	0.514854742636567	0.587714352145108	0.366296196404912	0.661625434606149	0.0306666965186408	-114.097028528939	-114.863776165325	-163.814618142569	-161.032656244876	-162.372260379775	-119.672015070266	-101.912765570641	-92.7468956813297	-79.700712118166	-45.5431980399595	-48.6738689368731	19.6875575193154	20.5083491838556	-3.81169740564492	-3.42926052908039	-2.6227427609852	-22.0559947750812	-35.3240609631814	-2.98717550296115	-9.34152003022082	-6.04313180729	4.59741697794506	0.155393937447035	-5.87787824483914	12.5942814120188	-149.950554885344	-5.78370040514146	-30.5627894316229	-12.238865997077	-132.436123665921	-14.6956735495627	-15.1734907676232	-13.8648719453993	-48.2270817269669	-138.850190169487	-26.2034782251559	-18.0425163083685	-6.22981614091336	-38.2562396008579	-154.273558440731	-34.6307868701439	-94.8886506116981	11.7024073317862	-80.4456260551815	-7.76865494934031	-14.4004719292233	-117.025657650678	-19.6817264311627	-3.928991693845	-47.577562115667	-45.1824169174215	-93.3966022512756	-103.712549583106	-17.2924650515673	500.292043645168	535.047021422895	459.665712731926	478.195906776674	522.968338313232	584.700756138825	595.218011351181	551.963809835206	627.324956279906	601.8634866059	589.260561385557	488.932163394781	483.193491643664	494.488580282209	526.04789612687	465.60352342816	468.003249624766	412.666004447235	443.678881260601	496.271513862921	529.837481838512	504.357914246471	526.515376855043	493.053065630338	403.888782355956	546.429208795047	534.637740798273	584.000538235072	552.074493034963	523.62226178859	562.169523025564	550.526792177481	546.019753561379	600.393008963503	553.190129052072	585.743202715717	525.396227493293	556.803217584401	605.599744938021	507.979898443382	598.513968173961	603.29001193184	529.065139962565	617.427908538994	499.030397074427	564.976644340313	588.279985932838	499.122165571029	522.962387273003	585.429344736652	589.848481467965	567.932736851685	600.318237338571	548.951359226679	-0.0573401681792819	-0.0594641707153914	-0.0376646651492076	0	0	0	0	0	0	0	0.15258597153839	0	0	0	0.139558840013984	0	-0.1248314837667	0.178978097390245	-0.116928261468054	0	0.177128303143147	-0.375577676391616	0	0	0	0	0	-0.136006692697043	0	-0.0776151799968072	0	-0.0267700270617108	0.261392139653865	-0.000694265737846749	0	0	0	0	-0.325257680007569	-0.0443796827757297	0	0	0	0	0	0	-0.0531171026408503	-0.307684823389159	0.174734612984445	-0.169377432258621	-0.112689658852363	-0.142213953329899	-0.0665534755443903	0	0	0	0	0	-2280.04081645656	120.567892957592	0.638751263869926	0.0169807497467072	0.551904761904762
2400	0.3204752999163	0.598387570316985	0.433235272044569	0.00126360841146883	0.00160106916115204	0.316876593402498	0.00111271427717471	0.327540038345025	0.000937284399904521	0.391592828722191	0.223506727862688	0.519122534012705	0.797765315835746	0.430624038697083	0.630872877165921	0.0461429151799789	0.704545088242377	0.260107042396026	0.332277793974634	0.130544403485796	0.00146150157956262	0.0540111168565573	0.131049026067549	0.104058972015787	0.000776102139726968	0.377927194298471	0.608367665654799	0.739397071962487	0.39306783389033	0.0018576353031855	0.334355768572425	0.433311608133336	0.136927289739529	0.133025152634124	0.0462782783780709	0.882765443554433	0.591975866710408	0.00145488187210025	0.296633632993079	0.431150050884499	0.618835657716998	0.111416729857883	0.344772181262112	0.724510542431121	0.998300753000988	0.340083870827652	0.37916591413128	0.341807029594649	0.181753595235328	0.654487508142457	0.129239871652023	0.0538394339340774	0.417075045241051	0.00125378476717962	0.516141360294787	0.2376892328159	0.345861001075213	0.498137197429246	0.550369621158121	0.841708392283258	0.19208346372421	0.217832418458752	0.00224301266361518	0.545395864952196	0.324678981803682	0.628294890236975	0.430599669224348	0.00117333322929752	0.00129319964975135	0.0475930974266035	0.109873692017352	0.0959396698967625	0.00240209729549077	0.382789962589415	0.70234664246044	0.698976164283755	0.00181898115692722	0.287993353393747	0.212214209798049	0.179082700023979	0.146887564773445	0.261953502321192	0.470229964736525	0.600769179991301	0.122345052064682	0.554597084970578	0.535427590643472	0.733364033990061	0.225514963492278	0.397114662040955	0.65336376543333	0.541979214430602	0.537004067965079	0.416026571472882	0.64400214662657	0.117690273598864	0.759190235182444	0.538092324629795	0.0045137857566037	0.100883501072048	0.00209672460214169	0.228523671185374	0.00127209463504765	0.373408279350187	0.367618028811449	0.55577275306172	0.652592255706963	0.59110372244624	0.730462366734297	0.00430147943560063	0.177307839685629	0.00158726249901917	0.998880624130435	0.613636980861555	0.00286196918317014	0.0035176718518183	0.00110150559125416	0.25755576297729	0.0531942876278091	0.0562340706693001	0.657131100355284	0.730482790252373	0.894178813198566	0.149409149675429	0.490918495246252	0.330128686892753	0.145043153564152	0.00198849187521951	0.187780293766061	0.198830193659998	0.466886276358846	0.00110209164969601	0.581313347151628	0.61175297969915	0.735115083120813	0.00105466740714028	0.175734008246325	0.915043331490449	0.675314152792189	0.0966488398110927	0.666828959078175	0.604667518482172	0.00226294021765207	0.843511292760343	0.493951815990536	0.001479772049025	0.16858478635304	0.0172237339181299	0.131764001820629	0.0209181812603783	0.311739897474251	0.446552115041645	0.635495742438575	0.711447298139547	0.59471059233121	0.726218193084406	0.00394484999275654	0.260693413827915	0.105625281092668	0.73586845431135	0.64028809749153	0.00163038614052737	0.0119556236470219	0.127193505956901	0.263562237235908	0.00115918004365329	0.0715069694441814	0.722584140615358	0.807378752245533	0.856197998156132	0.121253687609288	0.471929618006874	0.345940533609569	0.261666105685395	0.055651764294792	0.283224009021888	0.163580746871962	0.541442747467012	0.00107294253506736	0.63978457482499	0.569517924155938	0.71088905954688	0.0836189936331865	0.22082278260779	0.737157686659246	0.730557484852225	0.0666832883578158	0.613256644325409	0.687954766526066	0.123244818037846	0.75255236698339	0.51438115461268	0.00302540530299644	0.263223189692705	0.0782125172338259	0.383459604270886	0.00162161238145836	0.57715067489107	0.646326001451776	0.552744551134594	0.738249557647938	0.519090707140624	0.624783048377489	0.0112259854501485	0.374008846337605	0.216250493138549	0.627486108392394	0.699125947512184	0.0213745360311688	0.0012018477091335	0.217069270248696	0.254697527078674	0.00147290792595613	0.070080515464107	0.774734548630595	0.894662193293124	0.8465182577345	0.0877399143580251	0.397627136548917	0.271884590475554	0.310437794257246	0.118978730774228	0.273899283963829	0.315986611762516	0.560347034305255	0.00234661307274119	0.563622587090338	0.532744463044832	0.754594103365193	0.164664981098845	0.326101859899599	0.703276287816587	0.87518130897109	0.231737441349448	0.546456982182817	0.504756389203274	0.258133326568211	0.512706531163144	0.535469571795496	0.00165429925996616	0.180791007220867	0.130437208049426	0.327311600044554	0.0908620454202556	0.600679666543532	0.68174442759865	0.437570848171284	0.673668111648149	0.178947930328218	0.238157968747315	0.00238228494882348	0.40928637759021	0.138600515888145	0.62628053741408	0.446166227045212	0.0762459395554569	0.00126684766643504	0.252289642545832	0.421814393157788	0.0545143593877265	0.075748382425038	0.816091045216473	0.755619547313466	0.703815655579018	0.223631828240979	0.125637607443718	0.438633317278577	0.32336133734516	0.245744018344972	0.288102469116658	0.31014782055971	0.502758180033422	0.0531605115827751	0.505228454053116	0.325792546426791	0.380362845633892	0.257004678998788	0.24642862632492	0.551664270833868	0.615250778522472	0.383767035848334	0.308291130422862	0.518210491770431	0.255606664092936	0.429048054594542	0.419165777235306	0.0134623233381773	0.166813255301307	0.13233645447722	0.497752448260816	0.125591721375879	0.606826235803431	0.625617625505392	0.378871619438492	0.6033101723244	0.29275577755831	0.108351271717962	0.0353521384932671	0.344827645725573	0.224646191160523	0.526626837527083	0.627211751703637	0.0917048548091469	0.0801024523413596	0.165955044660421	0.305993589080727	0.177809033587375	0.110659751895785	0.623543025540465	0.561033718061913	0.505129755552381	0.0927383339968018	0.215440071463522	0.345235465999615	0.12051741851774	0.212637554256335	0.193049153249063	0.242806431012453	0.353994705067182	0.154720747071926	0.372455618502957	0.219715236916105	0.225264738878935	0.280763283008486	0.305700264783125	0.389825829645504	0.651403301821533	0.358644322140179	0.236408104096887	0.455606370758509	0.26065221656814	0.459867950090568	0.323247326815026	0.0035076818999133	0.195515442573034	0.137880683899226	0.642759101342395	0.130973818449335	0.269691866197193	0.555121686607115	0.344928304274018	0.675863422666285	0.223999062722994	0.0629831136643133	0.0415278235948433	0.396098894427773	0.294294674228521	0.682998047122622	0.835426911001807	0.116381637033383	0.164990428371788	0.0239082908758281	0.264193875300548	0.205021893272303	0.107029640235626	0.55345013394943	0.564463355680158	0.515397993823219	0.0655953513297811	0.248954277611986	0.2208175790883	0.0822454669084829	0.113231047128722	0.198400977555916	0.359477880161257	0.388042747498071	0.0288475657052037	0.297866773762544	0.123418314441579	0.119775243615011	0.332188492633642	0.383656380809855	0.36704276391259	0.564268213900052	0.501399802244978	0.18525975222965	0.59210007724603	0.293980739746877	0.353415313336061	0.414499548270348	0.0298533659977494	0.174335140181739	0.0716483081623685	0.495757959687705	0.281830109716874	0.468967999795536	0.482120533154275	0.392027054858182	0.582736999033533	0.2839631989553	0.00196727552618048	0.00304633444629881	0.309194839568565	0.216191952425431	0.509164591818124	0.627054229461602	0.15843902684364	0.0242703182511496	0.141954564037613	0.367071960110308	0.278039323799624	0.169097162026282	0.627740930692526	0.519371819976777	0.429758373427833	0.175973837773813	0.26173493880781	0.312076192045463	0.262786037372915	0.243899979163406	0.260488460031666	0.404919304735349	0.347051982012547	0.076929866759221	0.243057473894531	0.151582347897411	0.0647273295819241	0.458789772620211	0.206116614038301	0.401654553039761	0.533564641769513	0.494634922345812	0.0100681226686854	0.381050443584291	0.515465116154322	0.49263132372577	0.149888255833764	0.0503373544953013	0.374333320190966	0.0609845526604031	0.32424324946537	0.279572801245471	0.401655640731109	0.470946365199432	0.2292060541404	0.509126094691348	0.214602313969813	0.190419039276209	0.0204957113232759	0.442566105937478	0.118604572954005	0.317436209035328	0.353295250125416	0.126226419591848	0.00150847851799548	0.00265871689011145	0.282252438800774	0.195299447257348	0.462723845462075	0.448362678331013	0.500219357229064	0.409799566910023	0.158770541328302	0.271689776255196	0.193308202106238	0.477659043279579	0.209008243289691	0.401444810036895	0.361342270044852	0.209031720330261	0.115681482790117	0.321461390477555	0.00160227058895142	0.210850281175847	0.350587137541991	0.348846657661478	0.438337696568496	0.445825626781003	0.514784935999932	0.147422294449119	0.20700394937655	0.553550353985596	0.466304372694323	0.12783327636363	0.0585734895317182	0.373340927157974	0.064192787968622	0.373983997717056	0.22320721272463	0.363732520472204	0.484299051984306	0.227541862939866	0.499316435248264	0.175647926449261	0.231463478512206	0.00195049146454985	0.592415911726243	0.201495938175748	0.262803218396222	0.363855045453592	0.111247198253203	0.0708072111032576	0.0580520491437503	0.211680350668752	0.15887559829502	0.376317571369022	0.405205890752872	0.526346769034524	0.38146825806891	0.131662600419308	0.356060764128249	0.208725683353972	0.541959715256741	0.216805500441201	0.474338555997782	0.28316785511611	0.254675950220274	0.136313842755391	0.340443901324681	0.11739296141453	0.151335338718829	0.226000981322069	0.25395719315584	0.423003399987189	0.576868633413792	0.462773652292085	0.123157545708244	0.523868391330637	0.481149315113703	0.175157569675619	0.102868048938518	0.0535208661243261	0.375709650329898	0.236961453237526	0.0689579771822278	0.40812674366702	0.0678968698631033	0.439667635378224	0.109850938583532	0.192451748054086	0.101389001933776	0.235734306534594	0.0822701268183012	0.55661727325857	0.0529379617051493	0.314483742124466	0.169506099382929	0.36713981362989	0.256814803386289	0.0244568271823955	0.199636914809715	0.590246741572787	0.597435943507812	0.463185027581586	0.317811964936058	0.257367978650113	0.13171751813051	0.0366558637407819	0.174665075150694	0.617859728358916	0.859613197143595	0.315585348137732	0.349526305980683	0.34468697098895	0.197031766598317	0.142740078309687	0.163409120677506	0.112696884241408	0.802869485323332	0.362482043611947	0.415020171359507	0.194236251085072	0.720787517491608	0.164140614791267	0.428129564077967	0.525926108544456	0.121788823037243	0.235159299224335	0.0706385783064883	0.456935619635487	0.254358894014437	0.155028892905788	0.459062399480987	0.00120241170386382	0.527089825422095	0.0603226261144691	0.187636707027377	0.149062508206133	0.174962254455293	0.10270635346193	0.437812918990357	0.00278144671948527	0.270050041367903	0.128567098298578	0.382110764741166	0.27856801211129	0.00228704866324752	0.122059631544959	0.372978559981161	0.519916934037873	0.302199112639351	0.296279104479762	0.216222354396781	0.228057194753022	0.0886210254585709	0.216756051773521	0.983110171168827	0.793493480793049	0.306008696495337	0.409788441484696	0.280233691697876	0.18006005483707	0.218390421777613	0.0878168441412759	0.111711762959014	0.483096171224725	0.328957245957737	0.420825928349842	0.256817346815177	0.659779971741285	0.0968341809755526	0.528847470982748	0.373583433274501	0.138375123603308	0.273654688106451	0.00149212949232813	0.295813272974138	0.0303813781043083	0.256491704647302	0.390978439496502	0.096881907763226	0.613319054444179	0.203087895564162	0.199162488806576	0.080526496045502	0.306910499155723	0.0926883268151406	0.181582155217083	0.00133512968026137	0.329765118771352	0.300858117551728	0.14987498531563	0.230256190393214	0.00128124410427829	0.115589479811489	0.327188958474063	0.479167866576398	0.6448264959776	0.479172003753718	0.333469998938828	0.149904845685865	0.0281002350408146	0.188259142519672	0.42478182368502	0.752734451247176	0.416831227016568	0.377378584848131	0.178688610864899	0.187477310170442	0.116037441296662	0.0405628286538448	0.200200355796356	0.576714547612535	0.357733230423926	0.596085769314249	0.00125886112255676	0.662707018420418	0.164369827065051	0.34568803486785	0.442868235705417	0.0759058831613349	0.125259918324974	0.0431356073483629	0.2954054004836	0.11987751512912	0.200422677427329	0.273835889635757	0.215144865507904	0.419259264130086	0.188109585413964	0.29778872015779	0.11277227646659	0.16053523087051	0.0643105866638629	0.464510662358709	0.0417577311256299	0.486928674466384	0.340382183217461	0.249072952783992	0.175428687032479	0.00184291834433242	0.199412436782261	0.325472489515853	0.472033468277133	0.472475084232192	0.334913809736484	0.386387678214052	0.266924623901853	0.0886848368075921	0.103258264035692	0.544550497713196	0.567043729358806	0.348080824243838	0.21880558078941	0.190844744506967	0.138848463144153	0.121180494294754	0.0366271933880515	0.178315771202818	0.510621685644704	0.447905438635118	0.388787680723857	0.378745670623631	0.487324272174238	0.0879335382391892	0.356258029285101	0.473867961830182	0.123667956937056	0.0893047584335508	0.0375032510670036	0.284326044263921	0.1772663173938	0.311793642754803	0.417196351141951	0.170528937990609	0.23488093383768	0.123303819046739	0.19305167489202	0.135944574557883	0.0669910334288677	0.00157232733776474	0.0653358426047688	0.0551333210901778	0.348810107807359	0.434684033900493	0.281626236481299	0.129820020728251	0.00324012129888991	0.0692009451215052	0.344677139973139	0.344162704812002	0.450537959623675	0.375911324644675	0.401868167498432	0.290377048128544	0.0997420654563248	0.116573559209575	0.975613479865816	0.339245076563784	0.304873516975729	0.207950341735955	0.202453105661016	0.0948416527343788	0.154301094806761	0.151187084859454	0.211111310151622	0.25580627054226	0.347301548508749	0.342422483279595	0.283385326407539	0.267894146487344	0.109663970047017	0.341079993429651	0.542561766524539	0.2527026131804	0.0247087016215147	0.104788777717465	0.28705056381142	0.493400698602134	0.435212175858061	0.47325973736826	0.16609979288799	0.342031135250821	0.215080464793836	0.408140491892871	0.00113716527309411	0.108969411368751	0.00136256272944772	0.045494374891592	0.0676039721841394	0.458566098366857	0.39351939066084	0.119408155575611	0.00133920002197586	0.0648402142476868	0.307179810773863	0.354581494804925	0.261658293825666	0.861893399823104	0.123855698135611	0.358214662719212	0.0926440665988361	0.00108616034574417	0.147991911755963	0.14528565762836	0.189716603634284	0.953480893651686	0.0510870546724204	0.0706112926511423	0.00228145592521789	0.460897555421257	0.433700564758628	0.227022784736278	0.521695346635737	0.879808785490762	0.653459297504348	0.333452902180535	0.103399440027888	0.0259804373406373	0.616037109020537	0.256494360762198	0.31634172912296	0.00133995789336274	0.00174732392588361	0.078746106200263	0.197533835031495	0.486076691687424	0.106922290800187	0.193454491276284	0.437452228573527	0.118124523228724	0.212029710452516	0.133887211228501	0.185013550625545	0.00405584788182747	0.191093000859585	0.0683720957192059	0.167331708895302	0.655059567514041	0.0778670961452513	0.164366787351229	0.00100651016018961	0.0604334314123415	0.0344457401818892	0.264607351593167	0.575217753272389	0.479563472506954	0.632175244198997	0.213901124822751	0.0822099954947212	0.187223602015022	0.00176135208888484	0.408009473488344	0.643984644099083	0.106246280572169	0.144831562560784	0.00113981549114984	0.0571124544224034	0.115420972793419	0.170897434580007	0.294109050208786	0.843814152213331	0.570718765194514	0.00193872536579953	0.171840082223515	0.00141216172936415	0.139967951333286	0.445712731033009	0.106592632175381	0.0975196046531364	0.0105698348584416	0.32171375767847	0.115285351204004	0.270662892345107	0.290478335103065	0.263631459739159	0.576098219134876	0.255466121534556	0.0357841367342065	0.00980246294685214	0.167730905436531	0.00102349267618289	0.213254601231434	0.0010909403216286	0.547377384633313	0.378500079142983	0.302417743144262	0.144793562127432	0.0013147426541999	0.293771673129661	0.482726101832008	0.471055433113316	0.577413207698082	0.234097663747909	0.41702122145683	0.36805216474089	0.0785323116622095	0.116026318788324	0.039888481957039	0.704520294179845	0.401474791359743	0.0528398101016111	0.155240007993967	0.104458525083434	0.25369762693354	0.0736367487077879	0.0108541239626131	0.33055656074404	0.686903436557703	0.269267952999916	0.608346927711669	0.366531591050921	0.000958346504167243	0.418486874653892	0.449308096491331	0.0876221510069286	0.00105678662452462	0.00230166551925899	0.338349011238747	0.0426661036335051	0.351837229938557	0.346181752667903	0.249983019199932	0.526303733717513	0.171547078074281	0.431543561145192	0.101724096549526	0.142194286975087	0.0432537283887462	0.37794040128298	0.00131159608232786	0.392541891347367	0.398154175703964	0.333312981079804	0.0960052028543452	0.0399772251283644	0.235437830245865	0.217261127294885	0.399975544148154	0.440278488503294	0.277035492876275	0.439482340696597	0.174571488432843	0.00185712124811527	0.0588368169572334	0.463729160354559	0.506384633205408	0.398442768060593	0.221507215153989	0.0225791607884268	0.087453387564865	0.309093412188175	0.0957040103598307	0.0939109869825971	0.367268954926422	0.513951018175976	0.339940904254866	0.407149603589901	0.298424692289944	0.174492268238291	0.269884202507967	0.521087858965551	0.0664568295625178	0.103179864655005	0.041784101442328	0.31857316946074	0.10426891727104	0.225852952976718	0.353605544653735	0.294777368819456	0.355665054649538	0.189053980561564	0.372754615424906	0.122444103606162	0.192733959462706	0.00446477429402209	0.459345245730107	0.0534822916495393	0.478255690738951	0.351676619046617	0.276621682843438	0.124371785064754	0.00318699531881367	0.264187873590764	0.253355898680892	0.4598809760321	0.409813680647085	0.302259055939139	0.385439208937928	0.151460367518648	0.127042694408072	0.0966375309969393	0.519952517859377	0.572463975170979	0.394576120260336	0.198899151128744	0.17939077510185	0.0982779153160664	0.29238793136358	0.128778861873186	0.0959842399891978	0.420379451482515	0.426139711716662	0.293929902408879	0.361500721459712	0.431715602908933	0.132129500694483	0.241552298922422	0.480999973534942	0.121017315200737	0.135643602555203	0.0510540391243991	0.252574714927319	0.104826447328272	0.172050378267214	0.286862241218766	0.263514025570263	0.175932227893836	0.104939473816707	0.254903831176018	0.0423053569054058	0.185962188260844	0.0341682680225282	0.432774425010684	0.0656890702139019	0.377823263144577	0.456512529599957	0.245820632765003	0.111268988669396	0.00174490827090902	0.206986246152918	0.248837989159718	0.535211980821848	0.38226629025803	0.423466023569619	0.389618852195053	0.146815887006733	0.129972842856688	0.0598718859489732	0.541419394495474	0.561162426290736	0.232725065026128	0.117367688074298	0.192580959263673	0.162286183414384	0.305316022869187	0.152636259198237	0.0690238295613104	0.541929143671355	0.570685509356827	0.30934338269416	0.316581724309081	0.697210177743768	0.128538714820842	0.27301026209645	0.429857081748386	0.140545623575772	0.0784540818869547	0.0663001278783514	0.347925952072441	0.151953691056297	0.292024198646877	0.364451977506261	0.268351121575447	0.234542824288573	0.164335319366688	0.34186846801855	0.147507036069798	0.190487627950365	0.0575593612355477	0.223755055062992	0.0559077193098899	0.374746859586931	0.474006184104112	0.346662192570743	0.177618277814354	0.0142384402895132	0.116823814980814	0.345303954573152	0.419507520020827	0.339557139522425	0.200620329426027	0.351292593207244	0.26650205291202	0.166036196454754	0.0735358241594489	0.500067376550752	0.621432217511045	0.611037368037171	0.241066156149032	0.208660350266374	0.0788567272607653	0.0454541682120293	0.209572196809419	0.217115695758176	0.310476023431834	0.496612859335026	0.398790645058083	0.305883681519574	0.327576144446412	0.0796482759041132	0.367958476015159	0.566689562360546	0.0363133384445652	0.192949319721212	0.0907280676992052	0.544592758209681	0.143799067688499	0.106749972575742	0.175652255443626	0.363240732383251	0.195353070324305	0.255657724542736	0.285741384879541	0.118018379712803	0.202877002461499	0.0156530715450991	0.462512833730173	0.0603767874897081	0.364095932633759	0.414499271049875	0.230586273339857	0.0561244237684623	0.137438956477151	0.215650900571198	0.209259741333592	0.49957121528848	0.266991308974133	0.457685833500097	0.481585923646515	0.165928928252245	0.000920071053373496	0.000862086863106829	0.185183879042244	0.470874054051362	0.567091349052233	0.199792087965014	0.292042317342959	0.154235962551171	0.334764381549182	0.0392227215532563	0.157016340202711	0.484891519715338	0.521557497040804	0.574742963045236	0.29270544175243	0.678724412936125	0.00207627243743545	0.0294530310808916	0.472669820038645	0.00858923257010743	0.147654561112296	0.18373714782028	0.622605943650366	0.00242662922463625	0.115919584369333	0.455154052421849	0.590418461462732	0.0271093770178536	0.207218916583093	0.347483475590207	0.199612376027285	0.393565678949216	0.0015596889702503	0.483046794275395	0.046330670307894	0.441557213609291	0.177698783996157	0.20676724262692	0.00200759192358033	0.183211069313441	0.0740205218189304	0.2534873956846	0.745038757642974	0.103334695029901	0.294749229974889	0.332129074540733	0.0497422395810693	0.0012539580749063	0.00121433453031605	0.00135780499131808	0.532437024545618	0.906052858271786	0.0268660682737574	0.3931854768692	0.151338558282673	0.030205342385599	0.0367283611300855	0.0348915958482122	0.362711103623608	0.534618464256753	0.873714849583583	0.137550109057138	0.752743580676296	0.00168035024376636	0.623862427129746	0.137004211426496	0.728745532494731	0.421963786076237	0.0116415736462923	0.275719423301384	0.0633789676618504	0.344303857587636	0.0241868734677578	0.518429265396457	0.595924680685366	0.525021173350678	0.706204535868699	0.453775468405796	0.580933387436099	0.0154049904902648	0.375234100018058	0.202379327785271	0.669156943935582	0.658724832548106	0.0252155223554462	0.0203033180608766	0.206116173300342	0.245560268990381	0.0209875528740198	0.0660847227833737	0.69727063953098	0.834383622753163	0.838614268325108	0.101335882804067	0.386696638742657	0.299403443179755	0.2994740624878	0.140947371572101	0.305884737859038	0.314804171307042	0.573014940118392	0.00589571686335139	0.613500153860357	0.509336995306683	0.743861070573259	0.132788084055016	0.301432206592188	0.657223767838058	0.764251468365512	0.219703915689738	0.463457390685584	0.293503568701964	0.460965900554603	0.104168383069676	0.111319657043116	0.034070059170469	0.37288384572404	0.116768740470625	0.220028092503562	0.359953682683931	0.242029966901209	0.400181924359385	0.14752761924423	0.371625280957912	0.113463436670444	0.19788140726198	0.0250913633614217	0.435529421884282	0.0498833499366406	0.438760279459344	0.386955139060819	0.298507934007314	0.112084726349234	0.0142097865534786	0.245783899164082	0.247031999490024	0.424935664828632	0.36054358506039	0.30267170083716	0.388236995227958	0.170305986952393	0.114681201383994	0.100762044848179	0.506097208664932	0.598580675614306	0.365583063935573	0.185634060398774	0.188563530242886	0.101883365185099	0.259402417484484	0.136320654866036	0.111241275326569	0.405111139944626	0.447532763837271	0.284688709774519	0.359422994268426	0.422313655452123	0.138696384446899	0.41776932710755	0.436976694497589	0.151961978772193	0.196903077072738	0.0483538660938985	0.419632279232041	0.112534640935929	0.270520151904873	0.257700414260306	0.332212105561807	0.349777151212416	0.196139251020358	0.359147363371973	0.181916794311085	0.208679177040292	0.0200140659749412	0.436587003784489	0.0885309074891109	0.414084583042802	0.433697425013111	0.176980335558324	0.0814829219733725	0.0890846352620969	0.246363391584831	0.230743718705039	0.385588885829781	0.445430589293296	0.483788713554497	0.40490805636293	0.177062313367308	0.0821610987070301	0.188513956586631	0.37666468606847	0.501903259206024	0.388334165042397	0.246498872438063	0.289264268681497	0.111473016116621	0.32288785448107	0.137854837517732	0.150383055692576	0.470682417897919	0.37245752907182	0.578963104291879	0.426495172121437	0.619384659654789	0.0988276245577481	0.387232094514629	0.427378434000283	0.126175224335116	0.120453670807944	0.0242307102831415	0.339544679536187	0.119029994912433	0.242291553986349	0.345616501534399	0.250045740344655	0.442450160833433	0.146604408454209	0.383742232458659	0.122637339269606	0.19534977058257	0.0258734474225525	0.402354218585745	0.0404729325637898	0.463169878848183	0.425513986204148	0.297910080809904	0.12061949973232	0.0204463014881478	0.243668332133241	0.243540882665827	0.430925629413472	0.400358919620719	0.291401498589204	0.391178232891838	0.202459190876575	0.108673340631333	0.122439824834107	0.522587764218609	0.571840554081024	0.387989808494945	0.209993117175835	0.193195177536919	0.103547825840236	0.233196105933792	0.14241628166159	0.136293211232952	0.402078377321147	0.443121903298946	0.38766246731911	0.40733884861272	0.418186068986562	0.144044009124409	0.322847052327215	0.187929743712	0.695122333824419	0.0685965084037805	0.0211986609808743	0.309074076474421	0.00121766505596243	0.548014272198626	0.0425492693250197	0.432801083904348	0.394716017843879	0.487213101510557	0.877354333025773	0.420969644286542	0.497250723229518	0.0177388949232109	0.647790924257526	0.272182388202172	0.664800337460183	0.409780317510077	0.00105384434642392	0.0401466861931984	0.148459014633617	0.127569856724834	0.0670280992702567	0.0684387085760429	0.571747179576961	0.671765431516526	0.684677579647751	0.00102969961858217	0.34828256267742	0.316322114579894	0.234731865916569	0.178736411134221	0.267372933163109	0.480420160336628	0.645898996534339	0.0197688893795857	0.54360804638238	0.543160889262618	0.717048904301737	0.0691247375522305	0.373036627430782	0.671876885486223	0.742336205526434	0.419125485546835	0.437720285031992	0.377011216629308	0.448254527949226	0.14387026372841	0.143965377946129	0.0362348200606206	0.316163693835773	0.12429035779892	0.252606947685945	0.336592416231268	0.284569171266111	0.407832475104289	0.211383348991241	0.346001055603348	0.149270725973015	0.214709143965454	0.0287417834262568	0.404995757151778	0.0396685891430077	0.475372946270073	0.386501617623221	0.336556587660042	0.149047261316476	0.0318288016059702	0.234848952398732	0.281515538056933	0.401626713924568	0.427603177079658	0.305005493138583	0.39370584741914	0.224692769981994	0.122529098700948	0.146291584578106	0.516974389031227	0.532855522933558	0.38878725111989	0.233813471207284	0.203565039190362	0.115280064060295	0.192165417461123	0.160860791672057	0.161980949936484	0.39723383553268	0.485653265515582	0.416076040257027	0.409724665170408	0.410181894091929	0.105498951558642	0.4070636410596	0.453362165626803	0.150053860166264	0.0981538027205427	0.059242055037889	0.323541037354235	0.133936434784481	0.290282336602712	0.325814140834563	0.255342289952103	0.375689981730802	0.197277559241847	0.344139755910739	0.141172517759962	0.175258583243417	0.0286786581928019	0.307153710607303	0.0487515700923388	0.434826471177519	0.497757513445371	0.276172303317788	0.147775997335222	0.0183586450191911	0.197076096120545	0.306403860731233	0.389920817430182	0.451488362751302	0.321001864084379	0.359247457541846	0.265258007012284	0.126330770086106	0.154430941392837	0.461514632771259	0.552292088168553	0.467642287774717	0.217986542455409	0.201469277407862	0.0874227422133003	0.182084913982527	0.196456107506558	0.170836431019769	0.373201001480105	0.49998467679136	0.391341590393376	0.365073256325539	0.320355353199671	0.0809486520119907	0.415010921650181	0.416237044571487	0.170401591291774	0.0972949619779164	0.0570982891060406	0.26182897033002	0.146545831628579	0.350656494806222	0.343469336818141	0.2540411353683	0.390441651405113	0.200965966685035	0.282313897594045	0.124477852295689	0.156042397263262	0.00612818784099364	0.278769498870916	0.0552666640436636	0.452792494961374	0.501860068258406	0.253750764237321	0.150661956309541	0.0235949715518945	0.166728587545864	0.319920801409953	0.414612275903923	0.469512958561978	0.328219888348712	0.386742532521623	0.259203611841558	0.0734340329274663	0.153378234625603	0.396239464291463	0.529204470115189	0.511753507322824	0.207484189661961	0.169828437052595	0.0733962833213195	0.185363162496178	0.19069174324593	0.167069338310952	0.387255697587739	0.538723215943778	0.425101376733904	0.317974223450796	0.265133937936846	0.0817479219042266	0.362390236159979	0.501064564336665	0.468340090736071	0.16566915282977	0.0459948639062373	0.382941295888507	0.0591450669616713	0.320097473755235	0.301468344396011	0.411978639746577	0.417916721671748	0.233381321511775	0.541871784039616	0.221207084652092	0.187476903845256	0.0163591710649487	0.513608147035842	0.122539216138204	0.321952497813529	0.376074693261084	0.107915411033104	0.0425974014318779	0.033422928082915	0.262016510965152	0.181381357819237	0.444277987661105	0.478714900344229	0.526569120835327	0.409200415758783	0.153233962689166	0.236853327493585	0.207569859083343	0.507387668572238	0.1815328037473	0.43502282073802	0.346766306955706	0.265983029062324	0.102245855273259	0.301395850716297	0.079373201405233	0.182532905623808	0.312437012044293	0.316756319968747	0.378360114232761	0.508936007598248	0.516344463426053	0.12566115675608	0.586501038101002	0.156818184379323	0.719881488163369	0.345734314250135	0.0177782461982976	0.265388769938743	0.00938089354725231	0.300337988991302	0.0417645623472031	0.410848974037885	0.439203454289725	0.462336135762508	0.693858198601759	0.44862588901926	0.650863581004154	0.0116079424675781	0.424044944519505	0.152174675876542	0.67370354461601	0.59381210861115	0.00208959274293113	0.0225822940306312	0.152786059176134	0.206095451058442	0.0398738846334891	0.0870215709059979	0.648936234875655	0.786479912745102	0.768627723954168	0.102792111202552	0.38647024827942	0.283103869526917	0.334275943844361	0.144699703930394	0.32273676068965	0.354625614844489	0.534113350401785	0.00871657132711818	0.562495728373966	0.498471097639881	0.712473734935568	0.11692866855978	0.351700506756523	0.659472755680089	0.668132053330245	0.26085410026551	0.499834234281184	0.453547827236416	0.418650763867032	0.181726577544057	0.200716716553102	0.0375061035318646	0.324874551528539	0.146173731358406	0.248523538270793	0.312373902266282	0.236540633646668	0.520019056944618	0.219326050342237	0.306923008196963	0.157783696233756	0.230411869671365	0.0502887509237876	0.421924776348144	0.0756013364440078	0.47455981685952	0.419672412846689	0.246472263093482	0.171352181971906	0.0382280964021346	0.204630570916885	0.288913724742365	0.404783210589984	0.502489766229595	0.398782662671999	0.365419381275063	0.200576963130478	0.130702047427771	0.207338827972643	0.46595570560788	0.57004366897825	0.296370579371455	0.326430114698615	0.294386536154266	0.138353574090354	0.250892844024311	0.160322888290218	0.1667527238072	0.443023244221174	0.367920417467277	0.47368942169709	0.354025706788052	0.478846312701984	0.129520974395991	0.381344325728421	0.386090853625688	0.201484861473873	0.0853766259259856	0.0460127697874769	0.254925369221281	0.170029526851283	0.36921873074297	0.33247616548611	0.25994347959613	0.405224862002306	0.190445663591052	0.300653526476097	0.0819570614810656	0.146069099633893	0.00219954742644662	0.227694682653997	0.0399915209695854	0.420807996850655	0.51716903620202	0.262133582190393	0.157401475024631	0.0253613181897706	0.141396805875497	0.316148800423469	0.443162471210885	0.5081229859404	0.365540594280081	0.384421725475499	0.23888095727596	0.0566515386175082	0.124326217761217	0.212118982118712	0.519652827232433	0.50720638910311	0.16764314877807	0.146140060265011	0.0464087092529172	0.235832681638538	0.197958485012603	0.166355610688881	0.357662372668199	0.647170897112351	0.399327665673499	0.334739535635174	0.182369814402018	0.0218460657395558	0.466933432330543	0.421748007637275	0.16072531254127	0.222478707480444	0.0437755344195399	0.346393725789836	0.164146599922199	0.232943271995177	0.39585391060482	0.0980012583227981	0.547915297782503	0.178844687606395	0.25155089913086	0.135952066978365	0.206890037425329	0.065924075227501	0.434624022715471	0.0565467089197346	0.405926540814411	0.338576178484333	0.274437590373503	0.219696879996247	0.0277382793592619	0.164675162617752	0.34172962468893	0.444696002572203	0.44643452632073	0.368506733338817	0.272757487479007	0.218926697095286	0.116349389131087	0.219860762084228	0.574689655296623	0.640414500203858	0.31884253771129	0.357906562040697	0.292153385981423	0.160092352397382	0.194395379128952	0.146125099707894	0.183266908254224	0.443267145567156	0.411132521970123	0.492437947123678	0.284977779545217	0.551741806918751	0.120531082116056	0.439950526584516	0.397219547482012	0.217954732656975	0.208729038880628	0.0324202112946544	0.330684956381367	0.113510605008463	0.284450065119509	0.258704879708916	0.304248538464325	0.461166920937073	0.2636809720374	0.359343790887755	0.193751583712617	0.199362859993924	0.0461743573109833	0.403519772875919	0.105961997629804	0.477814626088155	0.465845132573119	0.191924036589158	0.0978656019420421	0.0705587521620073	0.271636512046366	0.322007321471651	0.393500743820027	0.511254196405392	0.442786977494961	0.441668497029219	0.203831474902702	0.139806557384018	0.232476086888754	0.406599420372363	0.464617517329273	0.284288106097688	0.320472703141118	0.296228293202958	0.11612484313073	0.302980792852973	0.147662164597962	0.170809467774344	0.420782265180861	0.312226804369662	0.541101395773857	0.397846319081808	0.53626851593926	0.142236730204512	0.593046929689251	0.0913097137535201	0.818112105371164	0.421726828580258	0.00184923741052461	0.172597581855169	0.0168749617306005	0.195276982580651	0.0221511819057322	0.340774726856795	0.391000244662356	0.591665675787491	0.631635156418606	0.560500743656018	0.701486585466925	0.00314726464229817	0.297195089444895	0.110228445006513	0.728944678927671	0.612668850625074	0.00137024390895363	0.0100877857632927	0.100990530535292	0.252434496470879	0.0406417589992535	0.0725747272370506	0.684222473177996	0.746902498667257	0.83904919299406	0.127581208825341	0.473351297935857	0.355864661486689	0.240045553500106	0.0864086648151257	0.234654670804112	0.224968896137796	0.490022715983902	0.00110994532103048	0.599407216890359	0.554799423990087	0.703685273592131	0.0931381563239554	0.262041342437826	0.748480955817062	0.685646072932672	0.0753422253104455	0.573170925114676	0.441440873099233	0.459162836846908	0.191156819447637	0.202490800155803	0.0332430765935582	0.394768848332304	0.11165531586174	0.285859710917096	0.268039415032028	0.310004317129309	0.40472914299638	0.251922504955296	0.350239965238764	0.198149084607669	0.238320175311386	0.0319987393582525	0.40324285555645	0.0932044762958219	0.498032300525773	0.448965691251289	0.152107689819165	0.0910200178341356	0.0787336773967358	0.242947535577698	0.253138401891038	0.408915689220955	0.450981620350058	0.420669698127986	0.38982562584467	0.19040677773642	0.114709901443301	0.214569949893143	0.376246887361467	0.452819795237341	0.265393817821002	0.232248297975641	0.318992585478626	0.104832185418298	0.309608669581376	0.152463139208369	0.161564324371546	0.43213639869308	0.31386384781885	0.546847511038367	0.4022413612148	0.610274860556618	0.105285837939273	0.569615871342812	0.245338748738798	0.376335029149524	0.364633813033755	0.0231677186637067	0.187314231082173	0.120996041880379	0.45825919517812	0.140171947022925	0.439589523601621	0.643986879690402	0.40948637089212	0.587642159116913	0.287046966473977	0.101607633840728	0.0385202827468469	0.302291577956479	0.221189484189999	0.594060331854754	0.63002940991433	0.0967767665095482	0.0995288713842533	0.128483934980388	0.313671960751519	0.210141737015157	0.16989570078698	0.649444600200965	0.598776358993321	0.498169793378076	0.123016421586816	0.274352589918988	0.316514528369628	0.166936248712751	0.185485942644007	0.228457578656409	0.352493133478161	0.367442081814263	0.0883262487538474	0.355599012933181	0.188196109940704	0.208788723467111	0.383286501458804	0.315170909182316	0.386545180181353	0.564455987207185	0.400076361510457	0.168954892172635	0.401869191290741	0.459450541285946	0.158313240244452	0.190587099685295	0.0529788276661009	0.383795332284341	0.200233118042419	0.171568346755435	0.443899155256266	0.0713986997497306	0.509016876561348	0.12624755026603	0.223275848894278	0.10124709866319	0.203798195035916	0.0990370983265078	0.447801857541703	0.0417147178336336	0.312929754371118	0.239379389100827	0.312458900704736	0.234414456162594	0.014654597399169	0.129291082451407	0.438843841418809	0.511472498409189	0.408740091964026	0.328258894033258	0.244025065473723	0.198785976349463	0.116379679272154	0.190353565183488	0.674720158965153	0.736405646805028	0.371929432235116	0.334755352368404	0.270499738727996	0.178169010861077	0.207327328585379	0.123028430501366	0.133417845847423	0.543163967918346	0.445514064394696	0.462617632769831	0.23718708304193	0.67592615111746	0.121561211103007	0.523901343051159	0.345164119683016	0.339626105849424	0.315392103277401	0.0197399657663721	0.19071482954846	0.0988065677389171	0.41458895892354	0.212513302709043	0.46640152580715	0.572768865391726	0.383378422399746	0.474892309473711	0.255570053592357	0.0915557993822195	0.0369178269879257	0.3439506567704	0.196149428558372	0.520660717046458	0.601553799458004	0.114832621885968	0.0955428163106822	0.110601118060744	0.319726517665585	0.250242979384317	0.174289820506936	0.606631853773998	0.569040996762292	0.488635217499953	0.16069321698593	0.211096327557527	0.310130485179795	0.236396798995579	0.246808224965476	0.253345564810185	0.366801027936503	0.369880854648951	0.0872838909604609	0.321494489277612	0.174259555222724	0.20476977519396	0.426008752699914	0.265243285471194	0.420309844288086	0.514737209792563	0.446795312052544	0.140685652585363	0.366752524709769	0.52535495057286	0.0460986284819101	0.16881540549192	0.0886329352240469	0.577861887694863	0.136468867747589	0.126593630406513	0.214225176077482	0.336729734541472	0.172324591564514	0.24304061343578	0.302260030740807	0.137334087403313	0.201312608327005	0.0192800801347201	0.476666767808852	0.0618025384887049	0.418625662399396	0.445248444109682	0.232884617064872	0.0614101412380185	0.135295927830252	0.218188194709909	0.220808331493208	0.510539789828598	0.305559941118478	0.513423557642198	0.502466080747041	0.152882773747693	0.00152592776190472	0.00151432450115672	0.238614545761338	0.44146084686759	0.571174691477521	0.17771289342823	0.3168719712061	0.167770103518644	0.323954378160986	0.0623823627307052	0.149223641513076	0.458527045977688	0.49959840092897	0.62500419354438	0.261472239448786	0.692237579589699	0.00198865424510778	0.410994410711643	0.413948605174851	0.15551180441183	0.152764976289375	0.0355090802781448	0.31347402144395	0.13097569016231	0.286935928037918	0.339105479718034	0.257814843946307	0.449139669071276	0.209110581949151	0.271460956346787	0.136735135824003	0.197860730454462	0.0491274417292304	0.410391454597647	0.0522036808621022	0.49281098114149	0.369267419535651	0.282591968757628	0.16641835263465	0.029749087912196	0.220873033830549	0.293940505605649	0.419216848984828	0.439586084331398	0.355542802035931	0.362717608320394	0.243153975540778	0.136648743924384	0.16033084322419	0.507724262026104	0.55810549564106	0.343399935648924	0.257476837232359	0.227756656162983	0.141032421501323	0.201251046317712	0.120487001885049	0.164338174858429	0.445191864450879	0.455499167229005	0.460072633488839	0.398737386353382	0.457681005461363	0.119126198285225	0.490140847129887	0.229533035257104	0.522198480744889	0.487759175611245	0.0110813994595369	0.185456206237529	0.10359094722951	0.301238234324508	0.0929049595358269	0.5630067269607	0.648250382658434	0.44905386085919	0.629772427442994	0.204494296304036	0.239972925294256	0.00823561342429506	0.401363053275361	0.113989137195868	0.620990125693992	0.475552683118906	0.066441895044071	0.014273244612287	0.224012286042996	0.410053991381906	0.0587306426742631	0.0818587561681019	0.781084882710408	0.745663143647667	0.720416310053296	0.213642812240257	0.117757397925006	0.412218666687183	0.314062131599781	0.2418678776	0.28195254454474	0.298053197810546	0.479813655210016	0.061319736742472	0.529065844433203	0.336767318934423	0.369750842714628	0.250107446956073	0.260245154358135	0.550082029847232	0.608646474858693	0.386434152003346	0.279470356253015	0.381118323347546	0.360083061816126	0.201292294788858	0.0721014644826155	0.0334605680500535	0.252190853038705	0.203464332559098	0.400629028431749	0.314291340638832	0.253964332628631	0.408649061120761	0.188850234554088	0.343338818637453	0.0793046038751233	0.134483737105906	0.00152635768732599	0.20512810524032	0.0318923036237034	0.371707727020692	0.525036414283886	0.237084188654393	0.11968137945351	0.0236940364571137	0.16056953074491	0.303273380964015	0.455946691872157	0.522163406600107	0.380547632903979	0.434970026233228	0.23848516824172	0.0284028281854928	0.111624150777321	0.0855889416291047	0.481055358281157	0.566811070901021	0.166986895787994	0.10671331993959	0.00146281743860113	0.247389747135319	0.192180745435357	0.17386829209105	0.347100255725577	0.702838405643402	0.410175479834054	0.30853078685109	0.110911292747371	0.0189041478412368	0.213216059856812	0.515428627197327	0.110566442535519	0.12243744335953	0.0394731006830019	0.268891179283758	0.113499698172014	0.215619957041891	0.441565811354674	0.23046953826964	0.443400687282607	0.120455601302588	0.353177361569613	0.0643282271195468	0.175760099938426	0.0338736110326112	0.407716282001137	0.0625413203821452	0.446474269501199	0.379782165097625	0.379013528860509	0.11345442053458	0.00615200941220451	0.277919170423352	0.236238716718215	0.505256632386349	0.385753377303073	0.412910642698009	0.377351478244644	0.12448041166206	0.121260450250893	0.0704735863468603	0.563946446842928	0.537564329820148	0.262088935884663	0.154358412189332	0.170270978897001	0.0720981562686538	0.317053786758008	0.143673051651117	0.147774747984614	0.459937411265349	0.466697247792295	0.239210774207988	0.328378783070853	0.394893449763049	0.140177840274035	0.286656929293667	0.502476292683232	0.42689113038254	0.165744674321317	0.0511492215158886	0.388597945764069	0.0567497076200731	0.285421575638964	0.269054561476818	0.36612672904932	0.436654072700267	0.223720614300393	0.550020223517379	0.185318432100608	0.208213783795439	0.00580739446428437	0.561629480969385	0.139068349636993	0.313896594230448	0.35788708459387	0.0768643643451951	0.0523777538508801	0.0536304236201373	0.210514770685791	0.179063769299597	0.412152973649454	0.402664042027159	0.560276732438916	0.382022122238041	0.136011860154384	0.284760579697499	0.191795456451627	0.517457877039353	0.181757542915664	0.430126359533199	0.369727091570564	0.259664388127637	0.104201257904526	0.305892980650251	0.11068144920806	0.20204844230642	0.242888166140042	0.277986779596061	0.398177866768925	0.544733244183455	0.516920379973344	0.14289332371495	0.22270060129276	0.584724364812085	0.462827542934427	0.144874452393182	0.060972500412421	0.400679396934124	0.0526578843316864	0.329419802070529	0.281341939776024	0.378449997087714	0.469371514328939	0.208819467001758	0.494213499697571	0.200830686372522	0.208522814292051	0.00308723524585477	0.562583664470552	0.170300828266678	0.304598166684666	0.367420483289548	0.0881179005417523	0.0688507952903501	0.0530955677624337	0.19928013007333	0.183855141825525	0.390650854836808	0.408715022442041	0.525242917494074	0.413716859878573	0.140380899714317	0.303509912703965	0.218066643494302	0.552415758656047	0.202501515157596	0.455996638829781	0.331128285248131	0.252465681696317	0.112839372741115	0.305873070160545	0.127477035842368	0.163634837676536	0.251111507111321	0.241618204472854	0.401972889575941	0.57449090881094	0.492302417090908	0.125884603969132	0.50425471027079	0.242685238365602	0.466015019135401	0.384147271187802	0.00913746517788546	0.196722297334931	0.159425116860223	0.631144710412547	0.165994727529109	0.318946652613048	0.548913859543467	0.33659648045321	0.651583937503217	0.220776560496847	0.09790513074078	0.0476868319938442	0.32317078010407	0.285763939132407	0.677597864033892	0.78003716210717	0.120042697987008	0.143067010882413	0.0261403959384482	0.28389893445336	0.203164636189995	0.101134905420009	0.56919408629569	0.522841562818785	0.488331977224871	0.0925703660179888	0.22433958688763	0.253760274546638	0.0913970288921711	0.143405059272422	0.187374388740731	0.340871319281755	0.325140005427241	0.0377360577195238	0.356359952210737	0.111530757942676	0.116394163257147	0.332163501626727	0.340875920983453	0.375209582931052	0.539559948076622	0.484689421528361	0.182739894382011	0.517171972007453	0.236460960647445	0.422656636508598	0.422455358840095	0.0147145640026371	0.153896989816203	0.153584041125447	0.488913932817503	0.133758148844928	0.574897379851141	0.608860466555263	0.414653804420724	0.617132064021501	0.259796613710916	0.127888380655302	0.0431996608410006	0.351739025416982	0.216193817374255	0.551964609936382	0.657621891708725	0.0823525603547704	0.0750220193556545	0.151403632008606	0.32400925903479	0.178109200606523	0.128733982435524	0.664522737834398	0.602015265942929	0.571155948691236	0.106984049362442	0.269781339294134	0.338055773015761	0.153209960565489	0.189636641847026	0.183233070360734	0.310506539134	0.39482385503633	0.126568846240333	0.385121423200721	0.24602372463968	0.227645882321408	0.321742231601646	0.274237954753859	0.347919581587372	0.613705699693912	0.402505294357216	0.20044626535042	0.355582940954411	0.506283082794144	0.155303113088788	0.169485828292667	0.0764613592381023	0.499431421611437	0.107796315126551	0.153686221219564	0.214253483617168	0.346286921308922	0.230433531939828	0.247899407791017	0.328569893968927	0.117112623488898	0.21696824279537	0.0183566292358114	0.432506958969156	0.0896869579440645	0.44481420951986	0.459287698090905	0.208817138259807	0.0783774752790343	0.111307426082189	0.256402608254768	0.179117283139919	0.432874490952819	0.404819233201849	0.48271413416711	0.473759132954019	0.142097020054972	0.0690539012457243	0.0633869981939277	0.294016396335991	0.490993681956194	0.47446122104994	0.183639192628911	0.301811698140982	0.132981826194002	0.298808312022763	0.090890309716995	0.135340140266386	0.469213609675921	0.458059521561692	0.587714352145108	0.375199547334326	0.661625434606149	0.0338942437502448	-112.438230954726	-115.211656931722	-162.443604520028	-161.984022007874	-162.304496857325	-119.30230643824	-102.851071608384	-93.4307397431824	-80.4200646823452	-45.0372480954044	-49.0892332109433	22.1174618021019	22.5861878998483	-4.22131397378172	-2.12528178391769	-2.1972948725262	-25.1091848375573	-35.5518106893124	-3.99330305231503	-9.9009095790151	-5.5680431108415	4.32178809985274	-0.0691986462429484	-6.44474799476388	14.0577463899579	-151.430323761441	-5.44403096653821	-27.6680260382258	-11.6259248979088	-132.691071485813	-14.2174649399353	-14.1288033224092	-14.726329898984	-47.5384471986725	-136.586071250474	-24.6777909754987	-17.7942081056304	-8.56823153310562	-38.0608880382464	-152.391750100673	-33.4985024082787	-95.3742491216939	12.1147418343183	-79.1814547900503	-7.77459685285616	-14.5719806721411	-115.921287119876	-21.5591350991006	-3.09434795038168	-48.0779349615919	-46.6482413422505	-93.3201517647879	-105.112263157886	-18.3105218591844	497.748535198915	535.173865368578	461.155364151724	477.910132582939	523.162704181193	585.835774845355	595.197821698053	558.69844864982	622.005338305944	597.719486801226	590.926258673217	485.187456770872	477.717152914486	495.839457557868	517.20240892537	474.608426976189	467.697626310777	411.851625165009	444.153393081561	493.523638937778	528.179936535208	499.903620608702	524.846178858778	489.64958084545	402.418510813776	545.491200518374	530.888779228921	576.812236816893	543.921438001579	521.916921176277	562.431735374546	553.673023774469	544.428924206615	601.508120595647	556.754428449914	583.822164523051	526.471620968181	561.887126409277	603.528541475839	509.876294715162	590.967038585655	606.036044390599	526.889474888448	618.13232491229	497.719107742845	563.520602625478	587.554409773919	504.397704004458	525.748966031721	590.401894263076	594.837789568187	571.479683470536	600.255949542451	542.540026643767	-0.0273718049773705	-0.0654513741683063	-0.00399346687200578	0	0	0	0	0	0	0	0.147053456570982	0	0	0	0.148370915666119	0	-0.109886787505022	0.184758081545691	-0.134130010172663	0	0.206901085643007	-0.327855612204053	0	0	0	0	0	-0.13232174929541	0	-0.0746247370657405	0	0.00311757769248072	0.259889440358302	0.00969178192048091	0	0	0	0	-0.295287535355684	-0.0776723598239064	0	0	0	0	0	0	-0.0557404808676909	-0.335750011523138	0.123769336225758	-0.155453522275544	-0.111139482526938	-0.15007335602565	-0.0920676386873731	0	0	0	0	0	-2048.81385542889	126.595901712408	0.618574032466859	0.0153368794326241	0.554166666666667
2700	0.295432356486363	0.598387570316985	0.433235272044569	0.00163879935367741	0.00183383257511538	0.316876593402498	0.0013898207372933	0.327540038345025	0.000955848380867841	0.392193584928159	0.223506727862688	0.492546577267791	0.804214720430347	0.430624038697083	0.614206124168361	0.0390312613240863	0.702743796795979	0.260107042396026	0.300809156122377	0.126494748298632	0.00159824106399	0.0475864798492276	0.172440849873169	0.0985197314446704	0.000776102139726968	0.377927194298471	0.604889687565409	0.698700959018164	0.369493543530935	0.00168891354211275	0.340760834979103	0.413548734934564	0.136927289739529	0.133025152634124	0.0414114652868271	0.882765443554433	0.591975866710408	0.00171787405865917	0.296633632993079	0.431150050884499	0.618835657716998	0.111416729857883	0.344772181262112	0.726242185181524	0.998300753000988	0.348930744053603	0.382669537789564	0.325398741475391	0.181753595235328	0.654487508142457	0.148163441349665	0.0485031332086762	0.417075045241051	0.00135722964187017	0.516141360294787	0.285177772126878	0.365691713591766	0.498137197429246	0.564539304589306	0.846133344535802	0.19208346372421	0.228427666617468	0.00229244882655267	0.55324332886779	0.324678981803682	0.639053826197643	0.419324673909954	0.00114640405266719	0.00112023849440985	0.0450705905739591	0.110314334014766	0.0959396698967625	0.00240209729549077	0.421926058621111	0.705655944561989	0.704656181845826	0.00174605910854072	0.269664355191026	0.214202317243536	0.179082700023979	0.146887564773445	0.220407379874808	0.470229964736525	0.600769179991301	0.126733294007567	0.554597084970578	0.535427590643472	0.733364033990061	0.225514963492278	0.397114662040955	0.633196052122225	0.541979214430602	0.519644105694022	0.464060365203171	0.641078336315756	0.117690273598864	0.759190235182444	0.550433125449747	0.00349788751005713	0.100883501072048	0.0012734278021707	0.228523671185374	0.000994390504240491	0.382245398075351	0.367618028811449	0.54977635321657	0.633490516497564	0.59110372244624	0.719480347627636	0.0071126956214347	0.182603801090047	0.00158726249901917	0.998979483471325	0.58361847147175	0.00279005688927765	0.00346068140579053	0.00177869733241845	0.242474729545816	0.0531942876278091	0.0562340706693001	0.687946956423526	0.728640123731549	0.90086926007162	0.150193660815628	0.543805344265322	0.319615436415843	0.145043153564152	0.00198849187521951	0.191413689934146	0.198830193659998	0.466886276358846	0.00112382693218487	0.581313347151628	0.61175297969915	0.735115083120813	0.00105466740714028	0.175734008246325	0.905191026738616	0.675314152792189	0.0880113490869732	0.617091145147344	0.587347618139291	0.00226294021765207	0.843511292760343	0.477741458441126	0.00175561333153208	0.16858478635304	0.0158405767899503	0.131764001820629	0.0225843539363271	0.333885575438023	0.446552115041645	0.625348505367939	0.714866580553338	0.59471059233121	0.744006178754744	0.00372118723971822	0.242601218540475	0.105625281092668	0.765031723759095	0.668409386085589	0.00192018713756136	0.0127978553690677	0.0923276742737397	0.260170600123626	0.00115918004365329	0.0715069694441814	0.704388043788165	0.83267931751485	0.865478707820337	0.10901564784349	0.484447540800278	0.345986160661969	0.261666105685395	0.055651764294792	0.277092960066879	0.163580746871962	0.541442747467012	0.00108094428881376	0.63978457482499	0.569517924155938	0.71088905954688	0.0836189936331865	0.22082278260779	0.782758974368016	0.730557484852225	0.0679891643194398	0.612661956012414	0.717116996963198	0.123244818037846	0.75255236698339	0.439752606555765	0.00407713434849422	0.263223189692705	0.0624237571375639	0.383459604270886	0.00155179859289064	0.514951942147324	0.646326001451776	0.520653851624795	0.736236034327089	0.519090707140624	0.624805834685888	0.011262447222491	0.374205511013382	0.216250493138549	0.607342226982965	0.703988889654132	0.0185409869028844	0.00135448410248796	0.223314404947983	0.264012061470604	0.00147290792595613	0.070080515464107	0.779773511797555	0.896919411799855	0.837848250545531	0.0884272369144932	0.387800216413112	0.299889695222257	0.310437794257246	0.118978730774228	0.262917437597201	0.315986611762516	0.560347034305255	0.00241355042749998	0.563622587090338	0.532744463044832	0.754594103365193	0.164664981098845	0.326101859899599	0.682088233380386	0.87518130897109	0.225010725215284	0.520932552540182	0.506149405603849	0.258133326568211	0.512706531163144	0.533192213656436	0.00139259215314767	0.180791007220867	0.100671247968235	0.327311600044554	0.0989258089021504	0.573345158853019	0.68174442759865	0.428541072334821	0.674188812657945	0.178947930328218	0.225018355784816	0.00138829394599595	0.383370330822309	0.138600515888145	0.679385063564702	0.451442991668036	0.0755135015377544	0.00142492245184561	0.252638659659324	0.383445877468019	0.0545143593877265	0.075748382425038	0.805919016531602	0.705629635225624	0.686918508446247	0.203776117270317	0.101993175082413	0.415871984253538	0.32336133734516	0.245744018344972	0.286666842753352	0.31014782055971	0.502758180033422	0.0518932942810836	0.505228454053116	0.325792546426791	0.380362845633892	0.257004678998788	0.24642862632492	0.561369925612078	0.615250778522472	0.405839307150766	0.319979753469614	0.500017210630835	0.255606664092936	0.429048054594542	0.439268236103766	0.0148297294125525	0.166813255301307	0.113845043368882	0.497752448260816	0.113349191072589	0.643488138406564	0.625617625505392	0.360010704600716	0.636656512953847	0.29275577755831	0.1174264903848	0.0245757757343409	0.347521827433309	0.224646191160523	0.5584298631799	0.643260298215413	0.0797958489905373	0.078308839630395	0.148205408594455	0.302994617561746	0.177809033587375	0.110659751895785	0.637524969957046	0.542167066237527	0.500217314503705	0.0977785937445466	0.216331064675904	0.317456328926705	0.12051741851774	0.212637554256335	0.208105987923194	0.242806431012453	0.353994705067182	0.145419033869933	0.372455618502957	0.219715236916105	0.225264738878935	0.280763283008486	0.305700264783125	0.342338369064165	0.651403301821533	0.369773449236763	0.19075074449499	0.499605840154844	0.26065221656814	0.459867950090568	0.378866405799867	0.00562508480201336	0.195515442573034	0.139796970963216	0.642759101342395	0.138255365954213	0.299349077997875	0.555121686607115	0.356157742508712	0.670475261949377	0.223999062722994	0.0692793872082796	0.0414081072002332	0.400657778755738	0.294294674228521	0.651540097738966	0.820150959478457	0.113438314160006	0.161396367105581	0.0309213570913773	0.264450622995951	0.205021893272303	0.107029640235626	0.522752002417662	0.552972743819123	0.534964725469244	0.0745933271785549	0.25362681085278	0.222213495253497	0.0822454669084829	0.113231047128722	0.214725264025094	0.359477880161257	0.388042747498071	0.0298795517635181	0.297866773762544	0.123418314441579	0.119775243615011	0.332188492633642	0.383656380809855	0.360414470419066	0.564268213900052	0.541911476377359	0.175669085563154	0.570462693072738	0.293980739746877	0.353415313336061	0.367738072737902	0.0278744324022302	0.174335140181739	0.0756864333766536	0.495757959687705	0.272423314901006	0.466595637318739	0.482120533154275	0.410171312887517	0.579059936730495	0.2839631989553	0.00225683831191527	0.00190900947108624	0.322538137307892	0.216191952425431	0.482791445309846	0.644338374134984	0.15433648251719	0.0238973594775801	0.106488822921599	0.368884902268324	0.278039323799624	0.169097162026282	0.627093320512781	0.46250182147526	0.449138513204845	0.158198165031622	0.294885949288937	0.290414162177615	0.262786037372915	0.243899979163406	0.265051886746022	0.404919304735349	0.347051982012547	0.0811551260737059	0.243057473894531	0.151582347897411	0.0647273295819241	0.458789772620211	0.206116614038301	0.420477357283743	0.533564641769513	0.486999371899706	0.00855573130059416	0.364143470473766	0.515465116154322	0.49263132372577	0.173232173199944	0.0496852387747995	0.374333320190966	0.0583872648681799	0.32424324946537	0.220221908266523	0.371258210105923	0.470946365199432	0.205207186877881	0.510493607136087	0.214602313969813	0.186580878177058	0.0184383390981164	0.451221311471109	0.118604572954005	0.32101834230991	0.375347370214588	0.11844154450654	0.00161050631096552	0.0019566127760562	0.251095842881346	0.195299447257348	0.462723845462075	0.481414194044226	0.496313215062898	0.411382675400563	0.139062232695444	0.251835675696382	0.207859125413185	0.477659043279579	0.209008243289691	0.396765924321655	0.361342270044852	0.209031720330261	0.126841950919743	0.321461390477555	0.00160227058895142	0.210850281175847	0.350587137541991	0.348846657661478	0.37326120078667	0.445825626781003	0.488894656883095	0.107967795018358	0.229807430884637	0.553550353985596	0.466304372694323	0.110626237879903	0.0610132122431849	0.373340927157974	0.0646328413898638	0.373983997717056	0.247951331981328	0.395084617138308	0.484299051984306	0.204217673293488	0.506215683436747	0.175647926449261	0.213326567362895	0.00224475955608842	0.552374811198941	0.201495938175748	0.319038131980735	0.344116922505559	0.111320074208837	0.0605909348281048	0.0502466545604303	0.21974765997509	0.15887559829502	0.376317571369022	0.428604210918913	0.560836279606594	0.398235295456994	0.124690737150594	0.343701057835294	0.217330932840862	0.541959715256741	0.216805500441201	0.42812416253876	0.28316785511611	0.254675950220274	0.127675631799307	0.340443901324681	0.11739296141453	0.151335338718829	0.226000981322069	0.25395719315584	0.371530463436992	0.576868633413792	0.500994838526223	0.109518177919446	0.545010614429917	0.481149315113703	0.175157569675619	0.0875792372095517	0.0672774237152445	0.375709650329898	0.233277442664115	0.0689579771822278	0.419204490490456	0.0704271577492036	0.439667635378224	0.0959393581632058	0.163786643582643	0.101389001933776	0.244365964700649	0.109613246226279	0.57128772197286	0.0529379617051493	0.315820396305955	0.186821540345117	0.331307971109601	0.277498619831764	0.0283223896246212	0.190543799054312	0.590246741572787	0.597435943507812	0.445187367895892	0.301329121118876	0.241957740959294	0.118246485927594	0.0406827576175649	0.194981278734078	0.617859728358916	0.859613197143595	0.325919622797405	0.349526305980683	0.34468697098895	0.185075362111197	0.142740078309687	0.163409120677506	0.112696884241408	0.802869485323332	0.362482043611947	0.388630292329145	0.194236251085072	0.742313536530047	0.190928848875377	0.404062037916604	0.525926108544456	0.121788823037243	0.232444703982221	0.0782638074841226	0.456935619635487	0.208919565966667	0.155028892905788	0.458990552456032	0.00127113913292515	0.527089825422095	0.0680047750795993	0.195495123790398	0.149062508206133	0.181929869826761	0.103473952946943	0.442023964146658	0.00278144671948527	0.278040378077633	0.135107403455403	0.395943488772433	0.266480524173147	0.00201930353871334	0.111648512670424	0.372978559981161	0.519916934037873	0.320900649847112	0.292219967579891	0.217288215125549	0.231693191213124	0.0823980420842204	0.239850160116797	0.983110171168827	0.793493480793049	0.306195746337213	0.409788441484696	0.280233691697876	0.210613212643502	0.218390421777613	0.0878168441412759	0.111711762959014	0.483096171224725	0.328957245957737	0.453801820003867	0.256817346815177	0.666896143427947	0.0878224119344332	0.504610732220087	0.373583433274501	0.138375123603308	0.235006937914515	0.00217567685396067	0.295813272974138	0.0310738847420666	0.256491704647302	0.381907216355964	0.0855556299959763	0.613319054444179	0.204928638070433	0.179418674490343	0.080526496045502	0.31942853615608	0.100440997681626	0.183439717920333	0.00133512968026137	0.320399104673075	0.318642348847338	0.15955158035741	0.230199072536954	0.00180646902781933	0.112188040310226	0.327188958474063	0.479167866576398	0.611301926958925	0.455413700216762	0.301517560270021	0.155391702046221	0.0325970224170771	0.188463635533565	0.42478182368502	0.752734451247176	0.411709095383014	0.377378584848131	0.178688610864899	0.188482726064798	0.116037441296662	0.0405628286538448	0.200200355796356	0.576714547612535	0.357733230423926	0.596645501688959	0.00125886112255676	0.666518059424361	0.171727979185569	0.373066819867537	0.442868235705417	0.0759058831613349	0.139954510566907	0.04129432243767	0.2954054004836	0.127267923612756	0.200422677427329	0.30723392560227	0.24592130699643	0.419259264130086	0.216303319942776	0.298442828579681	0.11277227646659	0.17296064286831	0.0585475106105191	0.463479123666898	0.0417577311256299	0.45094553491832	0.35617066230418	0.244579377760396	0.18830637685892	0.00302123392882579	0.220318493333173	0.325472489515853	0.472033468277133	0.515602474132043	0.320478581297121	0.34015124864476	0.26590006692641	0.0786595317759306	0.112916290575468	0.544550497713196	0.567043729358806	0.335277345204366	0.21880558078941	0.190844744506967	0.123444585983601	0.121180494294754	0.0366271933880515	0.178315771202818	0.510621685644704	0.447905438635118	0.414163828294896	0.378745670623631	0.487177184250926	0.108155320879499	0.395005223618032	0.473867961830182	0.123667956937056	0.0979572887258863	0.0434944253700904	0.284326044263921	0.187815040726202	0.311793642754803	0.44122105546788	0.181322591897686	0.23488093383768	0.112216740239523	0.231993134417702	0.135944574557883	0.0726889294950803	0.00201431337276173	0.0823199870488044	0.0551333210901778	0.357441517815336	0.405148729903807	0.296618431053894	0.133099202730145	0.0037658976536031	0.0694058080924728	0.344677139973139	0.344162704812002	0.411810129729724	0.339241203056709	0.433297926154136	0.290912002801828	0.103334875336654	0.125854379581416	0.975613479865816	0.339245076563784	0.343570492114834	0.207950341735955	0.202453105661016	0.0816570748483104	0.154301094806761	0.151187084859454	0.211111310151622	0.25580627054226	0.347301548508749	0.408737057048977	0.283385326407539	0.258995926771904	0.113342923206188	0.354759027229233	0.542561766524539	0.2527026131804	0.0304518683331359	0.0715861966146068	0.28705056381142	0.408498663305342	0.435212175858061	0.459190705451591	0.135657526094269	0.342031135250821	0.212635734886583	0.438985318703958	0.00113716527309411	0.102574506028063	0.00101554122548808	0.0462625786055541	0.0676039721841394	0.463057461163965	0.412822588234333	0.105942473626859	0.0013359671790799	0.0673712619663531	0.310979829226309	0.354581494804925	0.261658293825666	0.858845718257072	0.130043525170607	0.335205424176907	0.0899370280300378	0.00111526470929785	0.162795350156233	0.14528565762836	0.189716603634284	0.951276951703145	0.0510870546724204	0.0706112926511423	0.00264781406911389	0.460897555421257	0.433700564758628	0.227022784736278	0.521695346635737	0.879808785490762	0.62282098394822	0.333452902180535	0.103694211768777	0.0271063357319682	0.607137397677958	0.256494360762198	0.31634172912296	0.00101118624817364	0.001135909123898	0.078746106200263	0.186068725775597	0.486076691687424	0.109417127085298	0.203918176168842	0.437452228573527	0.106513256566931	0.2326781197513	0.133887211228501	0.204008511862599	0.00698297949101586	0.198933000557581	0.0683720957192059	0.186836947083524	0.65526916251858	0.0913025405597827	0.170017809086916	0.00120765149662859	0.0620858346209311	0.0344457401818892	0.264607351593167	0.553370082254269	0.497490671701409	0.676028220672877	0.215368519598324	0.071212722136817	0.183367270328297	0.00176135208888484	0.408009473488344	0.678279414798983	0.106246280572169	0.144831562560784	0.00120228003641878	0.0571124544224034	0.115420972793419	0.170897434580007	0.294109050208786	0.843814152213331	0.522382116499577	0.00193872536579953	0.168524135884138	0.00155979988559118	0.162232770670942	0.445712731033009	0.106592632175381	0.0822044422855373	0.0132289639160917	0.32171375767847	0.0961675038934979	0.270662892345107	0.306287310823169	0.230082560521456	0.576098219134876	0.211397674982685	0.0359099223136232	0.00980246294685214	0.172648932745404	0.00155952302851075	0.209711971597594	0.0010909403216286	0.575531448890752	0.355558447181455	0.287676179077607	0.143311571051471	0.0012073521814396	0.266105354423884	0.482726101832008	0.471055433113316	0.611214903979254	0.239218355998923	0.430873630838298	0.391576368299499	0.0851820720037305	0.104677584261181	0.039888481957039	0.704520294179845	0.434183007669572	0.0528398101016111	0.155240007993967	0.110411779485887	0.25369762693354	0.0736367487077879	0.0108541239626131	0.33055656074404	0.686903436557703	0.275124815619055	0.608346927711669	0.351672889440141	0.00126807199829015	0.361387239713825	0.449308096491331	0.0876221510069286	0.00119964151149278	0.0019790840160747	0.338349011238747	0.0431742960911529	0.351837229938557	0.377030797026416	0.289529654423588	0.526303733717513	0.191839468752321	0.42992354459201	0.101724096549526	0.155031500756779	0.0338892700074829	0.369628208115395	0.00131159608232786	0.441340210671994	0.356797260670233	0.362726891728648	0.109979839663643	0.0387261394097254	0.236756736489106	0.217261127294885	0.399975544148154	0.459609847251502	0.291298267623901	0.43041440792444	0.171810126866595	0.0018395800333552	0.0557922609333247	0.463729160354559	0.506384633205408	0.329354697445988	0.221507215153989	0.0225791607884268	0.0908605460227569	0.309093412188175	0.0957040103598307	0.0939109869825971	0.367268954926422	0.513951018175976	0.359888585269853	0.407149603589901	0.283744543765603	0.163215809286504	0.315074660120807	0.521087858965551	0.0664568295625178	0.102813820776414	0.0376801019604194	0.31857316946074	0.120680765065286	0.225852952976718	0.391987385811976	0.257136721840291	0.355665054649538	0.169339256907973	0.35104344750228	0.122444103606162	0.20387119081499	0.00614814881940842	0.465039925151096	0.0534822916495393	0.455488919047851	0.330925327242195	0.302704127703179	0.130873182961023	0.00298002972219259	0.261557299894809	0.253355898680892	0.4598809760321	0.395202622875156	0.281336204770602	0.370497800137782	0.162406684941635	0.118311599770205	0.0969338877302576	0.519952517859377	0.572463975170979	0.384370592031055	0.198899151128744	0.17939077510185	0.106091992115017	0.29238793136358	0.128778861873186	0.0959842399891978	0.420379451482515	0.426139711716662	0.343689340618581	0.361500721459712	0.426103241646456	0.159737502831206	0.235773647526672	0.480999973534942	0.121017315200737	0.140810428996497	0.0734146368840855	0.252574714927319	0.114288565433161	0.172050378267214	0.263544147800772	0.333199654145014	0.175932227893836	0.0955653119126247	0.259293703830209	0.0423053569054058	0.202894171186791	0.0337408555282709	0.422295723398704	0.0656890702139019	0.364172190292884	0.460366797710573	0.239293175420799	0.121882875277344	0.00172734496101319	0.192346739228828	0.248837989159718	0.535211980821848	0.359264826419464	0.401223351218502	0.366520629553149	0.140374964236113	0.129854121321426	0.0543290864744523	0.541419394495474	0.561162426290736	0.239859881576977	0.117367688074298	0.192580959263673	0.158947906856912	0.305316022869187	0.152636259198237	0.0690238295613104	0.541929143671355	0.570685509356827	0.317066639742326	0.316581724309081	0.691878056919084	0.127136873100361	0.277378334710265	0.429857081748386	0.140545623575772	0.0763354470485761	0.0630673716442537	0.347925952072441	0.118882956279412	0.292024198646877	0.299604135005991	0.244638497836733	0.234542824288573	0.173753899347206	0.343782140586771	0.147507036069798	0.211253797771917	0.0549344371110671	0.224189396879008	0.0559077193098899	0.353943230400519	0.474367537227544	0.28921221729136	0.202562176135357	0.0164312498546257	0.14930981935382	0.345303954573152	0.419507520020827	0.367975764237051	0.23019616882192	0.344844483160997	0.246709375190557	0.163181372539726	0.0900690568164993	0.500067376550752	0.621432217511045	0.591328013593455	0.241066156149032	0.208660350266374	0.0801098052230489	0.0454541682120293	0.209572196809419	0.217115695758176	0.310476023431834	0.496612859335026	0.349077339629059	0.305883681519574	0.307475549158872	0.0822241429450589	0.35690708054961	0.566689562360546	0.0363133384445652	0.16104518350573	0.0775020998334429	0.544592758209681	0.129039077082059	0.106749972575742	0.192316041172193	0.36744868649173	0.195353070324305	0.23878314091232	0.283388963003995	0.118018379712803	0.185543443922098	0.019642736731237	0.475245346700613	0.0603767874897081	0.371862625119529	0.437826455638344	0.23136484425305	0.0585598479332211	0.124362324646822	0.226599951006072	0.209259741333592	0.49957121528848	0.265028939389951	0.496963135498083	0.470781980149799	0.177795581204565	0.000897244306286424	0.000993767223260841	0.185183879042244	0.470874054051362	0.548042014794438	0.199792087965014	0.292042317342959	0.172357232300542	0.334764381549182	0.0392227215532563	0.157016340202711	0.484891519715338	0.521557497040804	0.610281983818143	0.29270544175243	0.696884496672594	0.00236103948221702	0.0320021077157798	0.472669820038645	0.00858923257010743	0.175899104094974	0.138349756630109	0.622605943650366	0.00200164509559291	0.115919584369333	0.372001431824751	0.527981480055523	0.0271093770178536	0.202682079550874	0.360297397365577	0.199612376027285	0.331493322064055	0.00250969168363403	0.450515101247862	0.046330670307894	0.469443897081734	0.177944468211219	0.224673204870786	0.00216895028529939	0.207441719300162	0.0842171129946027	0.2534873956846	0.745038757642974	0.114810869110419	0.310658332053723	0.358591461683317	0.0472316545340333	0.00152374852993435	0.0013193513737679	0.00135780499131808	0.532437024545618	0.887459439322124	0.0268660682737574	0.3931854768692	0.155526809600581	0.030205342385599	0.0367283611300855	0.0348915958482122	0.362711103623608	0.534618464256753	0.858819838249621	0.137550109057138	0.768698587800542	0.00144621981706851	0.639274041425163	0.137004211426496	0.728745532494731	0.393356762092387	0.0111468022322426	0.275719423301384	0.0522665638123719	0.344303857587636	0.0298815380176074	0.52393398928562	0.595924680685366	0.478385163919656	0.711886369487969	0.453775468405796	0.582002263742396	0.0104809028117395	0.388950377062298	0.202379327785271	0.662621949095356	0.649849660657679	0.0250552722589411	0.0179065173582621	0.204632780103662	0.235189755505941	0.0209875528740198	0.0660847227833737	0.750427841288599	0.838040611461028	0.818503202552955	0.0901629351423118	0.371122376512182	0.278009504751664	0.2994740624878	0.140947371572101	0.253249932879399	0.314804171307042	0.573014940118392	0.0073316533618325	0.613500153860357	0.509336995306683	0.743861070573259	0.132788084055016	0.301432206592188	0.686994125938139	0.764251468365512	0.198880897303985	0.464338716407744	0.306482104320657	0.460965900554603	0.104168383069676	0.0864974208224852	0.0327767806613624	0.37288384572404	0.120895298073632	0.220028092503562	0.351447560935162	0.249502027548451	0.400181924359385	0.156495544256425	0.366093099733914	0.113463436670444	0.181403575317731	0.019231761127498	0.443415447587882	0.0498833499366406	0.448554190794225	0.381173382996394	0.299893577599761	0.121609098703262	0.0129336918555653	0.27802653952877	0.247031999490024	0.424935664828632	0.376642156655759	0.336672981115493	0.378377016703306	0.16681952031502	0.12036787278082	0.115846801664874	0.506097208664932	0.598580675614306	0.391624656196736	0.185634060398774	0.188563530242886	0.111980614470648	0.259402417484484	0.136320654866036	0.111241275326569	0.405111139944626	0.447532763837271	0.333239408197034	0.359422994268426	0.432068356720353	0.119924409594836	0.389402517346432	0.436976694497589	0.151961978772193	0.176266455728166	0.0426877641985286	0.419632279232041	0.100557665198304	0.270520151904873	0.257645800453786	0.356394126888943	0.349777151212416	0.196283896755035	0.37102693170658	0.181916794311085	0.200022187658304	0.0217959511549061	0.441714549715586	0.0885309074891109	0.429551171672473	0.443731934290004	0.193897836488048	0.0808013614599279	0.0671333596831432	0.250592426664053	0.230743718705039	0.385588885829781	0.454219152086692	0.479948103666986	0.415324295435095	0.173536220012866	0.0694320889993909	0.196365776085714	0.37666468606847	0.501903259206024	0.353997825548177	0.246498872438063	0.289264268681497	0.110559982617213	0.32288785448107	0.137854837517732	0.150383055692576	0.470682417897919	0.37245752907182	0.590189513635658	0.426495172121437	0.594787766933262	0.111086684248396	0.36591734839578	0.427378434000283	0.126175224335116	0.113435371002076	0.0297230948038949	0.339544679536187	0.125356606455952	0.242291553986349	0.353523137729453	0.276208869854219	0.442450160833433	0.157241327201337	0.397468746427549	0.122637339269606	0.192782316465511	0.0233949381106099	0.39320024859949	0.0404729325637898	0.434304288732176	0.414850851561018	0.303112656236956	0.109163989196489	0.0171951441413752	0.261020317030575	0.243540882665827	0.430925629413472	0.382057251975097	0.314292609664046	0.412239685157435	0.185450033010443	0.110396795686366	0.142590624145594	0.522587764218609	0.571840554081024	0.370244430055032	0.209993117175835	0.193195177536919	0.0952886155208121	0.233196105933792	0.14241628166159	0.136293211232952	0.402078377321147	0.443121903298946	0.390461210227328	0.40733884861272	0.387774179521447	0.144515497284141	0.336669727572445	0.187929743712	0.695122333824419	0.0711226157852572	0.0192644186820812	0.309074076474421	0.00102350748892166	0.548014272198626	0.0352734105899064	0.429425512898719	0.394716017843879	0.506620049552324	0.863338613188065	0.420969644286542	0.485217051201774	0.0138929455280958	0.629557416238523	0.272182388202172	0.624625895245255	0.451625703875834	0.00111993081173734	0.0394817184872784	0.137030692306285	0.118336965454092	0.0670280992702567	0.0684387085760429	0.569511004745822	0.68773663705241	0.679885759605536	0.00111564280951749	0.35783078139381	0.304639470511719	0.234731865916569	0.178736411134221	0.246885283789431	0.480420160336628	0.645898996534339	0.0204454098653066	0.54360804638238	0.543160889262618	0.717048904301737	0.0691247375522305	0.373036627430782	0.638256292643454	0.742336205526434	0.39049471638638	0.49198385492118	0.371940024380492	0.448254527949226	0.14387026372841	0.13812024669376	0.0324145603430617	0.316163693835773	0.131545188100131	0.252606947685945	0.319038641323434	0.244305515180142	0.407832475104289	0.206906699607404	0.355232760446579	0.149270725973015	0.210019055123354	0.0369770190120505	0.405803961579434	0.0396685891430077	0.486407639679409	0.384490045930689	0.29789207468254	0.142207520425664	0.0269082782702245	0.220405358378845	0.281515538056933	0.401626713924568	0.439441935398382	0.320831162218979	0.38992364306688	0.2224529350685	0.11165138304433	0.150664806539423	0.516974389031227	0.532855522933558	0.393355853468989	0.233813471207284	0.203565039190362	0.119765479715775	0.192165417461123	0.160860791672057	0.161980949936484	0.39723383553268	0.485653265515582	0.431197810009307	0.409724665170408	0.387200174104926	0.104234134040349	0.404491293356511	0.453362165626803	0.150053860166264	0.130000104534013	0.0447687995078497	0.323541037354235	0.151077224500979	0.290282336602712	0.29714477879832	0.271627455102464	0.375689981730802	0.215574632169248	0.305434518395514	0.141172517759962	0.194409880937491	0.0384317335439541	0.304903649046499	0.0487515700923388	0.392210668259565	0.435153315089464	0.276178724975076	0.159885390257937	0.015935516898129	0.188617991814432	0.306403860731233	0.389920817430182	0.439599099511074	0.320288318282674	0.37000739129786	0.246647813915139	0.11374508960753	0.166505744153083	0.461514632771259	0.552292088168553	0.432241408586808	0.217986542455409	0.201469277407862	0.0900203370154678	0.182084913982527	0.196456107506558	0.170836431019769	0.373201001480105	0.49998467679136	0.447065374269496	0.365073256325539	0.310579279056367	0.0846208966135173	0.433829077008921	0.416237044571487	0.170401591291774	0.106966008265738	0.0511935232239533	0.26182897033002	0.145015764688359	0.350656494806222	0.317214183738562	0.253910529080562	0.390441651405113	0.197215234739649	0.276691405896758	0.124477852295689	0.147053582253817	0.00450264896116636	0.266479620078829	0.0552666640436636	0.431237673237828	0.50617139585435	0.285767843546	0.146857360559697	0.0190164135276349	0.170323732054512	0.319920801409953	0.414612275903923	0.443396890042263	0.364772949630383	0.3758292871589	0.29447833775089	0.0771094132308665	0.15843048774395	0.396239464291463	0.529204470115189	0.488077191122581	0.207484189661961	0.169828437052595	0.0824739453202787	0.185363162496178	0.19069174324593	0.167069338310952	0.387255697587739	0.538723215943778	0.437337793305366	0.317974223450796	0.245356848825646	0.0637422340216251	0.342513721108066	0.501064564336665	0.468340090736071	0.160508856489503	0.0557101698245169	0.382941295888507	0.0549522584635861	0.320097473755235	0.26974608943606	0.387782282019328	0.417916721671748	0.237746828682449	0.519995206164829	0.221207084652092	0.190524396085468	0.0153717244614001	0.502496837538844	0.122539216138204	0.340866138830074	0.368327692993836	0.111090421133479	0.0349157513232337	0.0334326599431132	0.26829071261665	0.181381357819237	0.444277987661105	0.48213876297572	0.505740001897912	0.40956329305778	0.129394990119833	0.229752567421955	0.214743000614811	0.507387668572238	0.1815328037473	0.390460529580671	0.346766306955706	0.265983029062324	0.110286309004909	0.301395850716297	0.079373201405233	0.182532905623808	0.312437012044293	0.316756319968747	0.374801101973945	0.508936007598248	0.502273485444056	0.128589068966548	0.549865833170651	0.156818184379323	0.719881488163369	0.410984578694283	0.0182040566688372	0.265388769938743	0.0101026457187027	0.300337988991302	0.0402287561435406	0.459251800174756	0.439203454289725	0.496800629053496	0.686097433546346	0.44862588901926	0.626929720831462	0.00991194554914852	0.413008565318738	0.152174675876542	0.6329142844278	0.585886853828629	0.00182454211665112	0.0212856255218557	0.111974682739192	0.179660964827569	0.0398738846334891	0.0870215709059979	0.668526023769944	0.771012655534756	0.756348515525637	0.107602638918699	0.372396726141068	0.277473327353202	0.334275943844361	0.144699703930394	0.274567000033938	0.354625614844489	0.534113350401785	0.00900479770631024	0.562495728373966	0.498471097639881	0.712473734935568	0.11692866855978	0.351700506756523	0.660473240837266	0.668132053330245	0.24981269283757	0.468454353319315	0.485657199079693	0.418650763867032	0.181726577544057	0.1995891684778	0.0394624320278843	0.324874551528539	0.140884265368134	0.248523538270793	0.312153105185621	0.223043859704177	0.520019056944618	0.201039614032635	0.33902471382573	0.157783696233756	0.185729718039805	0.0602520240745497	0.448062054170002	0.0756013364440078	0.468281511088012	0.40523006695473	0.260825662932629	0.14915304492273	0.0328867163136693	0.223980663650474	0.288913724742365	0.404783210589984	0.458477049589343	0.386539399537566	0.390038639750394	0.207239928443219	0.117859979090807	0.218046061687113	0.46595570560788	0.57004366897825	0.277134186338031	0.326430114698615	0.294386536154266	0.132335295926368	0.250892844024311	0.160322888290218	0.1667527238072	0.443023244221174	0.367920417467277	0.505083287157174	0.354025706788052	0.497497644003882	0.141028103962047	0.36934522664348	0.386090853625688	0.201484861473873	0.0730156343417555	0.0440388258974941	0.254925369221281	0.157433491170183	0.36921873074297	0.313330799662205	0.261357250791384	0.405224862002306	0.194509601990169	0.299440986161842	0.0819570614810656	0.134224031380454	0.00278426035658181	0.222653640081526	0.0399915209695854	0.395933543634513	0.49931176955642	0.258072597536373	0.131643302902043	0.0205309655436433	0.138623214369672	0.316148800423469	0.443162471210885	0.499799877544757	0.334079511886896	0.381796320847668	0.27252906050108	0.0663752035193095	0.134376446494915	0.212118982118712	0.519652827232433	0.546754808042475	0.16764314877807	0.146140060265011	0.0485403455342334	0.235832681638538	0.197958485012603	0.166355610688881	0.357662372668199	0.647170897112351	0.440555674943822	0.334739535635174	0.181174621286965	0.0227856951835094	0.490310918258386	0.421748007637275	0.16072531254127	0.210747851740001	0.0437836099271926	0.346393725789836	0.125058384640408	0.232943271995177	0.346167973616634	0.0899223259412572	0.547915297782503	0.168242923073922	0.238518066252108	0.135952066978365	0.191394548305697	0.0722753537301048	0.435880097563241	0.0565467089197346	0.412835035604657	0.314765233577611	0.291872182473451	0.215460176108822	0.0246593057840775	0.158346585446983	0.34172962468893	0.444696002572203	0.434709150255672	0.401940592635865	0.282466861047282	0.182923919565384	0.120049529664526	0.245832876804343	0.574689655296623	0.640414500203858	0.309315627604211	0.357906562040697	0.292153385981423	0.151820437856373	0.194395379128952	0.146125099707894	0.183266908254224	0.443267145567156	0.411132521970123	0.558405178473595	0.284977779545217	0.623822478477586	0.16534634254782	0.457655597266597	0.397219547482012	0.217954732656975	0.216347010109696	0.0433830964287864	0.330684956381367	0.135127718345228	0.284450065119509	0.289070708450338	0.320183994232503	0.461166920937073	0.258457328221499	0.368243856787525	0.193751583712617	0.231770792481206	0.0513097351977769	0.38098157821543	0.105961997629804	0.47290635971966	0.444849551396001	0.165067207331383	0.0958045200922098	0.0565216957285308	0.256713817767852	0.322007321471651	0.393500743820027	0.498118969275085	0.448329167372555	0.454119824630344	0.203288959942407	0.122764976619653	0.249741208964252	0.406599420372363	0.464617517329273	0.243250228063312	0.320472703141118	0.296228293202958	0.123685329214279	0.302980792852973	0.147662164597962	0.170809467774344	0.420782265180861	0.312226804369662	0.530105480260412	0.397846319081808	0.506182996989034	0.114858799858445	0.605858850151085	0.0913097137535201	0.818112105371164	0.482565729997611	0.00275903954812295	0.172597581855169	0.011834503453005	0.195276982580651	0.0166825272728387	0.365383811951821	0.391000244662356	0.5633138086289	0.678212050090609	0.560500743656018	0.688704349598894	0.00467237334162307	0.297635073860132	0.110228445006513	0.743470295734197	0.617112915772536	0.00134701949516318	0.0100827869221496	0.0878876791151715	0.222814601477025	0.0406417589992535	0.0725747272370506	0.693157499266071	0.775099008259804	0.840886654772176	0.115521859947075	0.44216691251405	0.30544216249801	0.240045553500106	0.0864086648151257	0.216716592616291	0.224968896137796	0.490022715983902	0.00119290870266428	0.599407216890359	0.554799423990087	0.703685273592131	0.0931381563239554	0.262041342437826	0.781669212593409	0.685646072932672	0.0706488336066229	0.562986667205826	0.457903203667377	0.459162836846908	0.191156819447637	0.214282003470045	0.0375784867887169	0.394768848332304	0.126991199467561	0.285859710917096	0.287348423382428	0.316232176577643	0.40472914299638	0.252319966995353	0.3381613803883	0.198149084607669	0.23001779521194	0.0329284281761639	0.41388947872775	0.0932044762958219	0.477723252454666	0.420045530383326	0.169744380601917	0.0785443593398564	0.0655436444913121	0.241978582756621	0.253138401891038	0.408915689220955	0.45100326859496	0.467338041232579	0.407480959448639	0.205901534537696	0.105398842769669	0.229481728932184	0.376246887361467	0.452819795237341	0.273122665583963	0.232248297975641	0.318992585478626	0.114009086257199	0.309608669581376	0.152463139208369	0.161564324371546	0.43213639869308	0.31386384781885	0.571095947451252	0.4022413612148	0.578612520576399	0.116253450355503	0.546169412016245	0.245338748738798	0.376335029149524	0.400895446135077	0.0167863030975067	0.187314231082173	0.104972938496465	0.45825919517812	0.13086639939074	0.443461775505367	0.643986879690402	0.385806279436382	0.584482629785661	0.287046966473977	0.120102408455849	0.0374239431137716	0.320861627496998	0.221189484189999	0.582173565267817	0.630797799817566	0.100025889395508	0.0862996877326656	0.13733529732137	0.312686796336262	0.210141737015157	0.16989570078698	0.671945252031225	0.59696658915979	0.482623059045459	0.10800099567058	0.237712321405051	0.293247201788437	0.166936248712751	0.185485942644007	0.202792117841204	0.352493133478161	0.367442081814263	0.0811095661198245	0.355599012933181	0.188196109940704	0.208788723467111	0.383286501458804	0.315170909182316	0.418275775234585	0.564455987207185	0.418843222735084	0.160374116306747	0.416046052047174	0.459450541285946	0.158313240244452	0.174775342201072	0.060611452114407	0.383795332284341	0.169244312819718	0.171568346755435	0.408276316368011	0.0697469549365434	0.509016876561348	0.123480495138265	0.229593544952445	0.10124709866319	0.176221066672873	0.0884934517249274	0.457910469906391	0.0417147178336336	0.320424090164567	0.259663704274998	0.316538622719314	0.248660046353704	0.014743292966472	0.130442433530965	0.438843841418809	0.511472498409189	0.408602270128798	0.339508835468305	0.264327192637165	0.170940747311158	0.0926711285870971	0.202851136247122	0.674720158965153	0.736405646805028	0.339965229578139	0.334755352368404	0.270499738727996	0.189481659591178	0.207327328585379	0.123028430501366	0.133417845847423	0.543163967918346	0.445514064394696	0.484047541217302	0.23718708304193	0.683398174428598	0.13544886144261	0.565043539746985	0.345164119683016	0.339626105849424	0.363542681507638	0.0154352249754899	0.19071482954846	0.0989205412025981	0.41458895892354	0.164040691302862	0.440782722931108	0.572768865391726	0.355283198411297	0.502853805332248	0.255570053592357	0.102270688754383	0.0339083706389054	0.34080570066595	0.196149428558372	0.528500241326668	0.600405677759305	0.124293149391809	0.100647557034194	0.106053468544491	0.319472002766734	0.250242979384317	0.174289820506936	0.641959680693651	0.588770162313049	0.506863610955836	0.141926609159809	0.248526315470973	0.295647844204677	0.236396798995579	0.246808224965476	0.207443061387967	0.366801027936503	0.369880854648951	0.0812705957219557	0.321494489277612	0.174259555222724	0.20476977519396	0.426008752699914	0.265243285471194	0.385259756917791	0.514737209792563	0.424236697100374	0.135910534642218	0.392862932626638	0.52535495057286	0.0460986284819101	0.150463758222159	0.0595341312602706	0.577861887694863	0.11908410898664	0.126593630406513	0.247156430726102	0.369327297205631	0.172324591564514	0.260269698227472	0.28998757484672	0.137334087403313	0.207215920632017	0.0200583059449302	0.496515054936989	0.0618025384887049	0.383009821538977	0.451403281675593	0.240974038663528	0.0630095310202324	0.111029800068417	0.22154934332907	0.220808331493208	0.510539789828598	0.29591067676758	0.509947673484555	0.503850449648191	0.166846125633647	0.00145044372231607	0.00147530682586091	0.238614545761338	0.44146084686759	0.562490470644438	0.17771289342823	0.3168719712061	0.171967084698328	0.323954378160986	0.0623823627307052	0.149223641513076	0.458527045977688	0.49959840092897	0.646519873768081	0.261472239448786	0.706376773943847	0.00213904534411743	0.39800021100155	0.413948605174851	0.15551180441183	0.15214000212718	0.0510053859973699	0.31347402144395	0.134496125773911	0.286935928037918	0.317601418058127	0.213622587930176	0.449139669071276	0.212890341366828	0.293341453474045	0.136735135824003	0.191917737011582	0.0509876835576829	0.422261559728458	0.0522036808621022	0.473478363952198	0.386768094538281	0.270022245575333	0.141570770514386	0.0289582729621185	0.210665145218747	0.293940505605649	0.419216848984828	0.453126316308695	0.350369159136388	0.354234644506053	0.250527426107721	0.100987486748614	0.165538243322417	0.507724262026104	0.55810549564106	0.335433011362043	0.257476837232359	0.227756656162983	0.129914077982749	0.201251046317712	0.120487001885049	0.164338174858429	0.445191864450879	0.455499167229005	0.464864019075932	0.398737386353382	0.424909615501399	0.111201671222466	0.484936852188408	0.229533035257104	0.522198480744889	0.520717071066801	0.00635011546909508	0.185456206237529	0.0975182654655557	0.301238234324508	0.0786207452165818	0.5823775520779	0.648250382658434	0.461418993252286	0.667415293588264	0.204494296304036	0.245705028873451	0.00758305672805515	0.403124332088734	0.113989137195868	0.680219474539166	0.444321089294711	0.072141194708873	0.0141652145877684	0.248758909606515	0.422634556523828	0.0587306426742631	0.0818587561681019	0.765562820775047	0.740731683887568	0.673355535221186	0.204018329306746	0.129827426631975	0.394300280974867	0.314062131599781	0.2418678776	0.296599114198222	0.298053197810546	0.479813655210016	0.0615413541923396	0.529065844433203	0.336767318934423	0.369750842714628	0.250107446956073	0.260245154358135	0.573886464691114	0.608646474858693	0.382808314056039	0.307787981292355	0.387044205624461	0.360083061816126	0.201292294788858	0.0728561543036878	0.0446242833260586	0.252190853038705	0.161526829552724	0.400629028431749	0.315057008919497	0.25272283119634	0.408649061120761	0.173785727345364	0.354570975690918	0.0793046038751233	0.135344943766036	0.00214742805790957	0.217829435415642	0.0318923036237034	0.379034589176824	0.546397434709698	0.210497893697481	0.130721115792292	0.0289263047399935	0.156565330478077	0.303273380964015	0.455946691872157	0.530837098539549	0.390300219480693	0.431393576762698	0.256993712235492	0.0235660708111321	0.124728035633272	0.0855889416291047	0.481055358281157	0.599600987797765	0.166986895787994	0.10671331993959	0.00129045088929643	0.247389747135319	0.192180745435357	0.17386829209105	0.347100255725577	0.702838405643402	0.415795783333435	0.30853078685109	0.122140641424347	0.0208754052911876	0.234429362495995	0.515428627197327	0.110566442535519	0.102918264159521	0.0334095395451361	0.268891179283758	0.120530491349901	0.215619957041891	0.33059535436934	0.278731999951761	0.443400687282607	0.119361291362943	0.3610676260672	0.0643282271195468	0.171899429479813	0.0376063379376697	0.415708814527304	0.0625413203821452	0.402300081695483	0.395933439198082	0.383177871610286	0.123366757683265	0.00708117481211515	0.278457194488586	0.236238716718215	0.505256632386349	0.389918983704927	0.390336592783202	0.371383172634071	0.135983692927906	0.139944545501554	0.0687812554847895	0.563946446842928	0.537564329820148	0.343247757685133	0.154358412189332	0.170270978897001	0.0800010156446819	0.317053786758008	0.143673051651117	0.147774747984614	0.459937411265349	0.466697247792295	0.273859144458598	0.328378783070853	0.40688088887823	0.131372229658948	0.257921891480962	0.502476292683232	0.42689113038254	0.147957794172162	0.0604308927270593	0.388597945764069	0.0567427646234786	0.285421575638964	0.274755788850955	0.371751947089509	0.436654072700267	0.238771315804471	0.53193809252303	0.185318432100608	0.222441025039099	0.00373088969671936	0.58479380456808	0.139068349636993	0.316097477932584	0.375636290870991	0.0830082401594197	0.0472938732586839	0.0556052457325966	0.212473821684229	0.179063769299597	0.412152973649454	0.424225213677857	0.50205695149557	0.355666100087874	0.13074248425028	0.264294766183555	0.205566247455635	0.517457877039353	0.181757542915664	0.446606384470069	0.369727091570564	0.259664388127637	0.102794900051585	0.305892980650251	0.11068144920806	0.20204844230642	0.242888166140042	0.277986779596061	0.409188591322448	0.544733244183455	0.495837619400409	0.152656582527284	0.221348128054662	0.584724364812085	0.462827542934427	0.147785137112404	0.0711768399853592	0.400679396934124	0.0659227879166768	0.329419802070529	0.271681709149057	0.368410504232703	0.469371514328939	0.200882256171021	0.488071919083052	0.200830686372522	0.222995251540068	0.00133745443187124	0.580803793131716	0.170300828266678	0.292661445973849	0.355271861670984	0.0728669994876742	0.0645060854133187	0.0449412982711797	0.216027514580994	0.183855141825525	0.390650854836808	0.383419149084728	0.526789683077486	0.385819463583444	0.124943370142709	0.319650250130933	0.192130745439783	0.552415758656047	0.202501515157596	0.462910681676485	0.331128285248131	0.252465681696317	0.112512657943078	0.305873070160545	0.127477035842368	0.163634837676536	0.251111507111321	0.241618204472854	0.403257959502953	0.57449090881094	0.511527255150755	0.140497890081429	0.492242549046096	0.242685238365602	0.466015019135401	0.370708196578384	0.00835954071185644	0.196722297334931	0.128183723767151	0.631144710412547	0.141940510396231	0.327864619890079	0.548913859543467	0.331088588988776	0.597928369622322	0.220776560496847	0.110670512838268	0.0341898162296131	0.339447582364829	0.285763939132407	0.69824299779589	0.810571375658826	0.122113888919761	0.124497356214271	0.0296667411631803	0.269974142711693	0.203164636189995	0.101134905420009	0.550968101890367	0.557804155227549	0.509005431423162	0.0852442479442835	0.224514498826933	0.244529703047769	0.0913970288921711	0.143405059272422	0.21831728463406	0.340871319281755	0.325140005427241	0.0340329874306452	0.356359952210737	0.111530757942676	0.116394163257147	0.332163501626727	0.340875920983453	0.373112884746988	0.539559948076622	0.503915243014398	0.167616480605622	0.532312824652514	0.236460960647445	0.422656636508598	0.43003836782524	0.0107279054265593	0.153896989816203	0.13547086088939	0.488913932817503	0.123219456724488	0.563965510007264	0.608860466555263	0.376743008837078	0.623713302129748	0.259796613710916	0.142940155502555	0.0311111287566537	0.336411594615474	0.216193817374255	0.551218000249134	0.621778097718506	0.0909873698270351	0.0769421726842388	0.152986308422297	0.324123335815951	0.178109200606523	0.128733982435524	0.645396327400309	0.605792978797495	0.544418713876445	0.111532664217188	0.244417301737064	0.322707723364556	0.153209960565489	0.189636641847026	0.187689289277634	0.310506539134	0.39482385503633	0.115887019212865	0.385121423200721	0.24602372463968	0.227645882321408	0.321742231601646	0.274237954753859	0.382313781909891	0.613705699693912	0.40521035088847	0.203776821723037	0.349837558754268	0.506283082794144	0.155303113088788	0.157568091773968	0.05580091516215	0.499431421611437	0.0912868304292032	0.153686221219564	0.272170258725035	0.410579182768386	0.230433531939828	0.231356043027404	0.322014417717033	0.117112623488898	0.216869122650147	0.0185856006799731	0.438058172512091	0.0896869579440645	0.442078225456718	0.50721781689396	0.214438177051912	0.0814527910648658	0.0926755892707002	0.244385383479657	0.179117283139919	0.432874490952819	0.38253440810738	0.484091625472412	0.482957821971531	0.143450436236383	0.0579858582380278	0.0633575780625273	0.294016396335991	0.490993681956194	0.467341587766845	0.183639192628911	0.301811698140982	0.138497908680807	0.298808312022763	0.090890309716995	0.135340140266386	0.469213609675921	0.458059521561692	0.658733335639698	0.375199547334326	0.625827129398126	0.0468199836709669	-110.828946073281	-116.077388511599	-162.516813839221	-162.792339093088	-160.242915995299	-117.327013009607	-103.06517126294	-94.0653105374324	-79.1767208196602	-45.5134156641911	-49.6433085273665	23.2138273902799	22.2712811635188	-2.03394413011945	-3.1695818270404	-2.65860165458141	-25.9856277138326	-35.566028681666	-2.86042665179625	-10.4799774266431	-3.48747938931658	4.1504963325567	-2.59333827093036	-5.83099022760117	12.0852334166546	-150.911065513094	-6.24572747997198	-28.1268325087973	-12.9534406159093	-133.208688774292	-14.7908879437751	-14.9131741596713	-15.1539086172805	-47.7035538226753	-137.170197424356	-24.5875986094437	-17.0197056431359	-9.46934571383614	-38.7712652132397	-153.806883136061	-33.9180952815912	-95.2150938976358	11.0170022464	-82.4465739223042	-7.00749034475801	-14.7011599782845	-117.71368687725	-21.8022760746464	-4.10914432731503	-46.8790108094037	-45.7579918311426	-92.7415046398451	-103.949132694417	-18.269319540729	498.017377299053	538.264657742527	460.758005004513	474.513854547472	524.465252635853	586.227313009613	589.901504642521	565.181318288418	619.346885154234	593.868672084742	590.064863091558	479.515985728684	480.530215905779	490.559891240052	523.524363681983	481.173582191815	468.82160259396	412.777654460838	438.389176157122	496.635668704678	526.14962286095	498.925081483189	524.944878176269	486.096074836538	407.602026904434	540.892746027919	532.28778522855	575.253623653004	547.279599020552	522.517027858356	558.702095030223	555.565387700721	545.804543781785	599.531611863115	558.673730246666	583.837647495205	524.4098657396	558.651601307661	604.524112756718	502.652200191375	594.214141783971	603.472988148405	525.139404204101	615.605896860075	497.551998448914	560.003929467553	586.569377408308	505.01288679976	525.055046053202	590.502649107749	591.086097238355	570.074204768661	598.601809061316	542.523287663626	0.000935539849007457	-0.0826269516612132	-0.0085165962257509	0	0	0	0	0	0	0	0.124528371931816	0	0	0	0.119538774108233	0	-0.100053353514731	0.134882447920281	-0.146475431378679	0	0.195423821478695	-0.403439070056766	0	0	0	0	0	-0.123258798569122	0	-0.095755097635513	0	0.00471451756941603	0.290260433761463	0.0239543013038332	0	0	0	0	-0.310903862424033	-0.114536782764547	0	0	0	0	0	0	-0.0170540835016922	-0.314349286079884	0.144058649223733	-0.185174492115989	-0.107906789957078	-0.129013493751342	-0.126772967420589	0	0	0	0	0	-1867.42003872567	124.035504956292	0.637686148844659	0.0141449960598897	0.557037037037037
3000	0.295432356486363	0.598387570316985	0.433235272044569	0.00163879935367741	0.00153004434348391	0.316876593402498	0.000976758105906007	0.301652680598496	0.000847409330711552	0.392193584928159	0.223506727862688	0.446659073289092	0.800555183520202	0.455992318971043	0.506731993315989	0.0335672210879539	0.66616869323983	0.260107042396026	0.300809156122377	0.12760781060799	0.00183931027777732	0.0496267431374285	0.161219233046301	0.0985197314446704	0.000776102139726968	0.409425759429432	0.604889687565409	0.677807935035245	0.356077097105492	0.00168891354211275	0.378238628280013	0.413548734934564	0.156343868866238	0.133025152634124	0.0351128820195054	0.875042092256276	0.591975866710408	0.002115506673497	0.332869985854338	0.431150050884499	0.625461280068547	0.111416729857883	0.344772181262112	0.726242185181524	0.998007389869171	0.333678225447969	0.371359150018562	0.325398741475391	0.181753595235328	0.654487508142457	0.148163441349665	0.0493704232533443	0.417075045241051	0.00151635000871472	0.536460244501621	0.274667957843862	0.365691713591766	0.498137197429246	0.582233196966302	0.858961832711123	0.206601230684177	0.214606504557215	0.00289829204536212	0.543089543253628	0.324678981803682	0.639053826197643	0.461620176500118	0.00119283106644477	0.00117104075253614	0.0498017259893082	0.110314334014766	0.0959396698967625	0.0024221305898432	0.421926058621111	0.734711508138989	0.706648266516789	0.00174605910854072	0.247922438262825	0.214202317243536	0.206990849808003	0.146887564773445	0.225529170952587	0.475804631561038	0.600769179991301	0.109675489206229	0.526490453685184	0.535427590643472	0.710143261525975	0.225514963492278	0.397114662040955	0.633196052122225	0.568105869529058	0.504470504125201	0.471150531699031	0.641078336315756	0.117690273598864	0.759190235182444	0.550433125449747	0.00461559068567128	0.100883501072048	0.00125636670575009	0.218865265383194	0.00115177336856213	0.382245398075351	0.367618028811449	0.553188014068447	0.640808802071375	0.614242285084259	0.712972123184723	0.00535351007016522	0.213664524600009	0.00158726249901917	0.998979483471325	0.590464446218457	0.00236934944277673	0.00360659833566694	0.00236529150913813	0.242474729545816	0.0531942876278091	0.0574496234811273	0.687946956423526	0.729716047017682	0.906084398743759	0.150193660815628	0.540424313271797	0.319615436415843	0.159360295054023	0.00198849187521951	0.198373737978373	0.185501269133193	0.466886276358846	0.00128726910807475	0.520567649044394	0.61175297969915	0.710498535526437	0.00105466740714028	0.175734008246325	0.905191026738616	0.680937528365093	0.108335615713576	0.611963618547948	0.587347618139291	0.00226294021765207	0.843511292760343	0.477741458441126	0.00156829676981359	0.16858478635304	0.0158149279227499	0.129625417679055	0.0192977505147024	0.333885575438023	0.446552115041645	0.630958864747096	0.707788375084483	0.6066721247895	0.725189281151625	0.00526010843951106	0.240476709504077	0.105625281092668	0.765031723759095	0.688092743474378	0.00201575130300165	0.0117310886582613	0.104577950583441	0.260170600123626	0.00115918004365329	0.0733022756043672	0.704388043788165	0.824452263905771	0.869164932004031	0.10901564784349	0.496700241236069	0.345986160661969	0.231829280025175	0.055651764294792	0.267642041154347	0.178204666294723	0.541442747467012	0.00084267150203916	0.631242454875113	0.569517924155938	0.701882362396099	0.0836189936331865	0.22082278260779	0.782758974368016	0.72570761329756	0.0668365244425488	0.593679662549194	0.717116996963198	0.123244818037846	0.75255236698339	0.439752606555765	0.00518461551889469	0.263223189692705	0.0731506340391575	0.371369104388975	0.00173593394751495	0.514951942147324	0.646326001451776	0.460309944518279	0.728895261061952	0.549340764320766	0.640545551815872	0.0103797649731171	0.35635353923084	0.216250493138549	0.607342226982965	0.694983454629154	0.0182127476163698	0.00157604977427328	0.212570843005323	0.264012061470604	0.00147290792595613	0.0640732931675287	0.779773511797555	0.897620437660572	0.838890990569872	0.0884272369144932	0.385071868541997	0.299889695222257	0.253454719900488	0.118978730774228	0.258576334186689	0.320049809691267	0.560347034305255	0.00311019993081328	0.575084277057096	0.532744463044832	0.743067794454932	0.164664981098845	0.326101859899599	0.682088233380386	0.872278423968655	0.204531185803822	0.5239188956363	0.506149405603849	0.258133326568211	0.512706531163144	0.533192213656436	0.00197183324284386	0.180791007220867	0.0926928045714313	0.307477514809876	0.120477091771728	0.573345158853019	0.68174442759865	0.401696446893243	0.654773806846631	0.194528573077894	0.242654966524351	0.00192988134640023	0.416531647376003	0.138600515888145	0.679385063564702	0.454113276486342	0.0700357147563425	0.00165135119895205	0.218814871038988	0.383445877468019	0.0545143593877265	0.0743219208295823	0.805919016531602	0.715518033106347	0.701141732996397	0.203776117270317	0.128999430482374	0.415871984253538	0.330554846859641	0.245744018344972	0.259018991101955	0.296777045654583	0.502758180033422	0.0438977252575388	0.475317891011338	0.325792546426791	0.348603398966009	0.257004678998788	0.24642862632492	0.561369925612078	0.605983255285885	0.391962059771192	0.294218835809094	0.500017210630835	0.255606664092936	0.429048054594542	0.439268236103766	0.0123736996332197	0.166813255301307	0.0978890347642661	0.513313964492028	0.109928483389228	0.643488138406564	0.625617625505392	0.36880673430595	0.653639000337381	0.300441588073946	0.111174580769704	0.0335719042192695	0.323059863362097	0.224646191160523	0.5584298631799	0.619486693412693	0.0830646281412953	0.0620632576424121	0.120329193893772	0.302994617561746	0.177809033587375	0.119760701384036	0.637524969957046	0.507916806831254	0.47317450000161	0.0977785937445466	0.214641023723834	0.317456328926705	0.107294302967492	0.212637554256335	0.17055047980382	0.251953003935723	0.353994705067182	0.129373906939691	0.396924924781482	0.219715236916105	0.250751083107833	0.280763283008486	0.305700264783125	0.342338369064165	0.649041117444553	0.431323872859996	0.18706062114902	0.499605840154844	0.26065221656814	0.459867950090568	0.378866405799867	0.00560243852272325	0.195515442573034	0.143076324799006	0.655882546270485	0.140473110443954	0.299349077997875	0.555121686607115	0.359193502157866	0.660559745962717	0.224839241603655	0.0829346928393779	0.0416886461800663	0.340606289881004	0.294294674228521	0.651540097738966	0.808551572775092	0.124579756064828	0.163059824875325	0.0247817381219927	0.264450622995951	0.205021893272303	0.118314612971557	0.522752002417662	0.553928195227221	0.511084826811847	0.0745933271785549	0.3110775879577	0.222213495253497	0.0805689503922708	0.113231047128722	0.223589608461858	0.343746589040137	0.388042747498071	0.0343432680002456	0.382638463196601	0.123418314441579	0.12577885919116	0.332188492633642	0.383656380809855	0.360414470419066	0.542285486994282	0.489599768485539	0.178264614976533	0.570462693072738	0.293980739746877	0.353415313336061	0.367738072737902	0.0226760678728021	0.174335140181739	0.0758682641751554	0.494833156003045	0.264775049804873	0.466595637318739	0.482120533154275	0.394516658898069	0.606907496165685	0.250033267130009	0.00269396977246554	0.00121573211981035	0.36273414068551	0.216191952425431	0.482791445309846	0.630485615637885	0.156647461055581	0.0275749209719016	0.126231797987027	0.368884902268324	0.278039323799624	0.165789464752973	0.627093320512781	0.534464926444781	0.433631121560654	0.158198165031622	0.296474698943649	0.290414162177615	0.258207180784225	0.243899979163406	0.257078835930422	0.381907508991048	0.347051982012547	0.0753538393767875	0.241205959121753	0.151582347897411	0.076652611526866	0.458789772620211	0.206116614038301	0.420477357283743	0.502406029072712	0.448513663231946	0.00855809527676943	0.364143470473766	0.515465116154322	0.49263132372577	0.173232173199944	0.0554174544233108	0.374333320190966	0.0526070764722123	0.3551531442032	0.241344382682689	0.371258210105923	0.470946365199432	0.212966544133107	0.531802039064832	0.21767176013635	0.185984018890924	0.0173185244801821	0.48809103383352	0.118604572954005	0.32101834230991	0.414578274531955	0.115469558825891	0.00189137118593988	0.0022534578718414	0.251095842881346	0.195299447257348	0.441479130113581	0.481414194044226	0.483375107720227	0.432714716088027	0.139062232695444	0.265614167019449	0.207859125413185	0.466673451819247	0.209008243289691	0.395101931028303	0.366357602531555	0.209031720330261	0.113666600973263	0.318419111334417	0.00160227058895142	0.206399937546079	0.350587137541991	0.348846657661478	0.37326120078667	0.442747570450986	0.486307645926268	0.104311801679275	0.229807430884637	0.553550353985596	0.466304372694323	0.110626237879903	0.0699662815137678	0.373340927157974	0.0826686553073283	0.365610990055097	0.253528706874184	0.395084617138308	0.484299051984306	0.191334152855687	0.505849690706451	0.171434619390737	0.192301910076948	0.00196702127350875	0.563626513625926	0.201495938175748	0.319038131980735	0.36860080438401	0.108568564415219	0.0587316218251444	0.0538864663812293	0.21974765997509	0.15887559829502	0.380480179717743	0.428604210918913	0.53067618373829	0.450497225378224	0.124690737150594	0.361011540463428	0.217330932840862	0.542762600068057	0.216805500441201	0.422835541361724	0.297088703023106	0.254675950220274	0.104784466174495	0.307782432525489	0.11739296141453	0.150944105693272	0.226000981322069	0.25395719315584	0.371530463436992	0.581809596428624	0.46239824083337	0.1156785643766	0.545010614429917	0.481149315113703	0.175157569675619	0.0875792372095517	0.0723348860688516	0.375709650329898	0.19369112987811	0.0643326869414914	0.408309952930982	0.0704271577492036	0.439667635378224	0.0812814910677867	0.16859958506024	0.112616922761627	0.242326608779823	0.111735706893502	0.546630410740327	0.0529379617051493	0.315820396305955	0.183218627111166	0.379526266750366	0.278703646813317	0.0287687366908374	0.190543799054312	0.590246741572787	0.575635510089023	0.445187367895892	0.293641863421713	0.242771540791274	0.118246485927594	0.0427900985580481	0.194981278734078	0.629630047910366	0.859613197143595	0.370434901948024	0.328773079180485	0.34468697098895	0.189827978767792	0.145280301277864	0.163409120677506	0.0946194453807207	0.802869485323332	0.362482043611947	0.388630292329145	0.215840029357171	0.717112044948819	0.190745012917775	0.404062037916604	0.525926108544456	0.121788823037243	0.232444703982221	0.0572878618791934	0.456935619635487	0.16048994029192	0.176507519687053	0.472661438962789	0.00127113913292515	0.527089825422095	0.0629506049911233	0.160859790841823	0.123882474961139	0.204503584276345	0.092572058702314	0.432002710684526	0.00278144671948527	0.278040378077633	0.12945164024709	0.38353092371175	0.278538953790023	0.00176226747860511	0.111648512670424	0.372978559981161	0.481988345031974	0.320900649847112	0.308341984190072	0.208422602125172	0.231693191213124	0.0665433780217121	0.239850160116797	0.986579167294419	0.793493480793049	0.276206722749502	0.348043535210652	0.280233691697876	0.202645532510256	0.224039240617616	0.0878168441412759	0.115669449592382	0.483096171224725	0.328957245957737	0.453801820003867	0.27988230369108	0.676186066999225	0.0914544851630042	0.504610732220087	0.373583433274501	0.138375123603308	0.235006937914515	0.00223889683284096	0.295813272974138	0.0457060354534341	0.246900464014317	0.405194139335558	0.0855556299959763	0.613319054444179	0.211095103841504	0.192139888697889	0.072224490261326	0.333104009059201	0.0795581099672192	0.217334497540211	0.00133512968026137	0.320399104673075	0.313351422647172	0.150091129585016	0.248167533862413	0.00260426213970058	0.112188040310226	0.327188958474063	0.47748938149737	0.611301926958925	0.470873734781036	0.28740712365177	0.155391702046221	0.0303598329318574	0.188463635533565	0.4163956837093	0.752734451247176	0.405559021817233	0.370789842479874	0.178688610864899	0.162442593553446	0.125535259267143	0.0405628286538448	0.210220931187577	0.576714547612535	0.357733230423926	0.596645501688959	0.00129886844401513	0.705736778431182	0.176052410765497	0.373066819867537	0.442868235705417	0.0759058831613349	0.139954510566907	0.0474548588387275	0.2954054004836	0.124019471517148	0.20156752214666	0.331149080227185	0.24592130699643	0.419259264130086	0.204328027422669	0.304167901597862	0.122695854102996	0.182150796433872	0.0618987082779779	0.482467054214508	0.0417577311256299	0.45094553491832	0.385186618037446	0.269056028553084	0.181857628698004	0.00378178057958316	0.220318493333173	0.325472489515853	0.498396288576095	0.515602474132043	0.350033292313444	0.339400977327038	0.26590006692641	0.0702540213771272	0.112916290575468	0.477297042267255	0.567043729358806	0.354071930094008	0.257476228111624	0.190844744506967	0.130194121711593	0.119574544754391	0.0366271933880515	0.158383822944565	0.510621685644704	0.447905438635118	0.414163828294896	0.360743958503443	0.454424896068608	0.0968612197769053	0.395005223618032	0.473867961830182	0.123667956937056	0.0979572887258863	0.0411903723828472	0.284326044263921	0.1920737051326	0.303490102587382	0.446378387349091	0.181322591897686	0.23488093383768	0.10754346859417	0.217513029973974	0.137468754245028	0.060319925195912	0.00213245317454951	0.0796289969536114	0.0551333210901778	0.357441517815336	0.415261571815315	0.284544196865686	0.142886892576578	0.00423826267683165	0.0694058080924728	0.344677139973139	0.369458362171536	0.411810129729724	0.375579907482226	0.43134642957589	0.290912002801828	0.0948433483602319	0.125854379581416	0.975964563427054	0.339245076563784	0.362780280676054	0.238002042597363	0.202453105661016	0.105552317859702	0.137701055930696	0.151187084859454	0.196507165020787	0.25580627054226	0.347301548508749	0.408737057048977	0.271883756041325	0.221648943553681	0.10767693036385	0.354759027229233	0.542561766524539	0.2527026131804	0.0304518683331359	0.0705651189224864	0.28705056381142	0.296444299607594	0.456971353369001	0.448275599792515	0.135657526094269	0.342031135250821	0.206268850429801	0.403361379884259	0.00119489484471378	0.119247931917014	0.000929630571807239	0.0390191549392322	0.0676039721841394	0.463057461163965	0.408281965658927	0.103783810231313	0.00136511884444555	0.0667936941194492	0.310979829226309	0.354581494804925	0.270519541841692	0.858845718257072	0.135161094293829	0.355420012617501	0.0899370280300378	0.000978178780927234	0.162795350156233	0.126466107190928	0.189716603634284	0.952509820687745	0.0479768062232517	0.0706112926511423	0.00290757403940236	0.386727149920527	0.433700564758628	0.232929619678605	0.521695346635737	0.879808785490762	0.62282098394822	0.33624749877147	0.128029717816045	0.0257061000343197	0.607137397677958	0.256494360762198	0.31634172912296	0.00101118624817364	0.000989806099078337	0.078746106200263	0.191605913391851	0.48424979003579	0.110863627438309	0.203918176168842	0.437452228573527	0.112300487607131	0.266179652594474	0.124190126832884	0.243568605235236	0.00528985874853523	0.216118781704155	0.0683720957192059	0.186836947083524	0.64524823867391	0.0952597418753409	0.162243825711329	0.00159115681244951	0.0620858346209311	0.0344457401818892	0.259516285179728	0.553370082254269	0.494844611403649	0.678694045188257	0.215368519598324	0.0688024598537925	0.183367270328297	0.00171479089401673	0.408009473488344	0.688189824174255	0.10031278139779	0.144831562560784	0.0012682059534676	0.0689123195707998	0.115420972793419	0.169580695525944	0.294109050208786	0.843814152213331	0.522382116499577	0.00172549573485228	0.168993748661429	0.00185475536656662	0.162232770670942	0.445712731033009	0.106592632175381	0.0822044422855373	0.0154342670793535	0.32171375767847	0.114263518093054	0.266455918157763	0.249429018001205	0.230082560521456	0.576098219134876	0.189996479477413	0.0343474453517724	0.0075846524562925	0.151089051068198	0.00204616735271092	0.222384235512502	0.0010909403216286	0.575531448890752	0.374000567665311	0.30943729707075	0.137146245652051	0.00107520537611322	0.266105354423884	0.482726101832008	0.468451876720485	0.611214903979254	0.237236555501423	0.408757625491415	0.391576368299499	0.0806214898889755	0.104677584261181	0.0339360592039624	0.704520294179845	0.443289912697022	0.051394656217924	0.155240007993967	0.106591640759063	0.271191122873145	0.0736367487077879	0.0110483767335358	0.33055656074404	0.686903436557703	0.275124815619055	0.601605233622008	0.355363222867704	0.00118002541843821	0.361387239713825	0.449308096491331	0.0876221510069286	0.00119964151149278	0.00147033399829351	0.338349011238747	0.0390004850697853	0.273329425866606	0.41222364908816	0.289529654423588	0.526303733717513	0.177629812677878	0.460683937618281	0.106914115568048	0.164637548985741	0.0369761839905948	0.334509067190099	0.00131159608232786	0.441340210671994	0.352515530707863	0.316809771905691	0.112890907256884	0.0342880052462526	0.236756736489106	0.217261127294885	0.434812689337088	0.459609847251502	0.289266600913762	0.423394932025577	0.171810126866595	0.00201040904630367	0.0557922609333247	0.460730522500603	0.506384633205408	0.347874503052273	0.174070081383348	0.0225791607884268	0.106593563847341	0.251184250615005	0.0957040103598307	0.0922144717086948	0.367268954926422	0.513951018175976	0.359888585269853	0.384572367675717	0.304663451098749	0.182809168012648	0.315074660120807	0.521087858965551	0.0664568295625178	0.102813820776414	0.0330850884336238	0.31857316946074	0.13937988653128	0.226664317144444	0.358710505149337	0.257136721840291	0.355665054649538	0.184541549876041	0.373385309709527	0.137256157201021	0.18220050276318	0.00769954066037759	0.463598857256776	0.0534822916495393	0.455488919047851	0.331367120358388	0.318238401938076	0.130506703740636	0.00323526357002579	0.261557299894809	0.253355898680892	0.400990143050271	0.395202622875156	0.265431450885067	0.402066473523365	0.162406684941635	0.112142061602902	0.0969338877302576	0.497097208722068	0.572463975170979	0.381314517281616	0.182116619568348	0.17939077510185	0.120252859429483	0.26581612676866	0.128778861873186	0.101263184931307	0.420379451482515	0.426139711716662	0.343689340618581	0.389592277029656	0.423841580506668	0.159844715628852	0.235773647526672	0.480999973534942	0.121017315200737	0.140810428996497	0.0895279316980745	0.252574714927319	0.12525618030412	0.20069252908487	0.273858121866028	0.333199654145014	0.175932227893836	0.105009361005617	0.265208551936199	0.046443250388	0.151742937241384	0.0326434088532377	0.515747065178016	0.0656890702139019	0.364172190292884	0.457219805960918	0.246831446114933	0.124987703559779	0.00179470445384138	0.192346739228828	0.248837989159718	0.525660796507712	0.359264826419464	0.363971284838576	0.382677903619734	0.140374964236113	0.149448954441782	0.0543290864744523	0.57149996812158	0.561162426290736	0.265682044776529	0.12205423913261	0.192580959263673	0.168605265780253	0.306405772396732	0.152636259198237	0.0643985531988124	0.541929143671355	0.570685509356827	0.317066639742326	0.303704353362931	0.67745138033851	0.132526316451766	0.277378334710265	0.429857081748386	0.140545623575772	0.0763354470485761	0.0693914167145051	0.347925952072441	0.150343051726551	0.277255071083719	0.325959513538916	0.244638497836733	0.234542824288573	0.199623487954496	0.313987030827316	0.146165455503103	0.21044308202608	0.0515744096582902	0.232618881684436	0.0559077193098899	0.353943230400519	0.476557601675456	0.267434608958756	0.206584671079519	0.0197769762912961	0.14930981935382	0.345303954573152	0.414592333220069	0.367975764237051	0.2420094649893	0.344583186288047	0.246709375190557	0.185558418589718	0.0900690568164993	0.50820583480928	0.621432217511045	0.618855816842239	0.254671506921872	0.208660350266374	0.0837729110386658	0.0429986709921272	0.209572196809419	0.236618826795241	0.310476023431834	0.496612859335026	0.349077339629059	0.278388980348832	0.298349100937671	0.093054578260342	0.35690708054961	0.566689562360546	0.0363133384445652	0.16104518350573	0.0694025793652339	0.544592758209681	0.12244235465279	0.0901974184619732	0.229370724629593	0.36744868649173	0.195353070324305	0.221218784296847	0.268544124495107	0.133184167883037	0.18639688297794	0.0208454949393127	0.480546027742617	0.0603767874897081	0.371862625119529	0.447887165981364	0.229859050317757	0.0516962900466069	0.137422142630682	0.226599951006072	0.209259741333592	0.502096800201126	0.265028939389951	0.459988849259226	0.459393095413989	0.177795581204565	0.00107558411680624	0.000993767223260841	0.187658097375816	0.470874054051362	0.545030341655797	0.221061911869841	0.292042317342959	0.190300208133844	0.351029764972288	0.0392227215532563	0.162374368319766	0.484891519715338	0.521557497040804	0.610281983818143	0.294677052439181	0.696612610132793	0.00220453031874666	0.0320021077157798	0.472669820038645	0.00858923257010743	0.175899104094974	0.142770052583755	0.622605943650366	0.0016028006679866	0.102893799516397	0.357096948132588	0.527981480055523	0.0271093770178536	0.223064532084763	0.386345634874117	0.172250967583789	0.281057317080068	0.00215364003377714	0.3542415169242	0.046330670307894	0.469443897081734	0.168769238874941	0.187548476469942	0.00209876209555152	0.222892306407956	0.0842171129946027	0.2534873956846	0.744615299010891	0.114810869110419	0.318378202648201	0.3479474159796	0.0472316545340333	0.00139524882245313	0.0013193513737679	0.00134704779845443	0.532437024545618	0.887627668315574	0.0241382915568913	0.3931854768692	0.14580243656665	0.0293243754106975	0.0367283611300855	0.0357495898038125	0.362711103623608	0.534618464256753	0.858819838249621	0.140723935916078	0.769374524362603	0.00148150626388828	0.639274041425163	0.137004211426496	0.728745532494731	0.393356762092387	0.0137409323925138	0.275719423301384	0.0590556305779762	0.341425059418916	0.0299751224584322	0.52393398928562	0.595924680685366	0.49585703154785	0.719427545799749	0.476211558354046	0.574030296919722	0.00882434732082626	0.372720878352158	0.202379327785271	0.662621949095356	0.646807022246843	0.0198572333152644	0.0207042771398655	0.177852505566591	0.235189755505941	0.0209875528740198	0.0679413694123937	0.750427841288599	0.827263354924105	0.809370694263031	0.0901629351423118	0.376997129731307	0.278009504751664	0.273509437640463	0.140947371572101	0.25088525042265	0.335765741415984	0.573014940118392	0.00560711410928473	0.577933594369282	0.509336995306683	0.730706855616459	0.132788084055016	0.301432206592188	0.686994125938139	0.74855183119237	0.234705758287293	0.488666329803251	0.306482104320657	0.460965900554603	0.104168383069676	0.0864974208224852	0.0276511139574375	0.37288384572404	0.124104737291108	0.23630450082071	0.338735712171401	0.249502027548451	0.400181924359385	0.150702641168136	0.366034525121378	0.122157432421415	0.181361270115602	0.0228598816895451	0.449036516527753	0.0498833499366406	0.448554190794225	0.3719553096212	0.319434078174453	0.124689149082477	0.0106527987108692	0.27802653952877	0.247031999490024	0.426562478653937	0.376642156655759	0.298939035640594	0.391214413339273	0.16681952031502	0.116936491292731	0.115846801664874	0.547882514272901	0.598580675614306	0.420320792308027	0.18961930137856	0.188563530242886	0.109787526429446	0.220883181425576	0.136320654866036	0.107034262872348	0.405111139944626	0.447532763837271	0.333239408197034	0.373314625524276	0.439284080819404	0.12301913723945	0.389402517346432	0.436976694497589	0.151961978772193	0.176266455728166	0.0524132612581922	0.419632279232041	0.118530462502846	0.281619889162067	0.265027626133403	0.356394126888943	0.349777151212416	0.185105839753148	0.352815106000926	0.18205829045144	0.211184327953823	0.0316404678169024	0.430419222608244	0.0885309074891109	0.429551171672473	0.443554729527819	0.196349932763785	0.0698519798421608	0.0919071420676782	0.250592426664053	0.230743718705039	0.400940286629878	0.454219152086692	0.46868386418793	0.433604754224424	0.173536220012866	0.0673687983493371	0.196365776085714	0.362879525418244	0.501903259206024	0.379667867922319	0.230503983347502	0.289264268681497	0.130552655505209	0.33115281044093	0.137854837517732	0.140819313442557	0.470682417897919	0.37245752907182	0.590189513635658	0.384744462095928	0.5851871035247	0.100644755337417	0.36591734839578	0.427378434000283	0.126175224335116	0.113435371002076	0.0291356297748142	0.339544679536187	0.114472833910461	0.254702059682813	0.362280883254303	0.276208869854219	0.442450160833433	0.176987550704486	0.401755063937751	0.123307342171249	0.203426710037157	0.0302636624322363	0.412952131391404	0.0404729325637898	0.434304288732176	0.387872374331964	0.304237010777966	0.123044977492864	0.0228161536707774	0.261020317030575	0.243540882665827	0.38890544203114	0.382057251975097	0.307983376964947	0.421119503981615	0.185450033010443	0.105914226755592	0.142590624145594	0.504939501363142	0.571840554081024	0.403572225019519	0.225188462387242	0.193195177536919	0.117530880220521	0.206586112770293	0.14241628166159	0.140903815299128	0.402078377321147	0.443121903298946	0.390461210227328	0.405424633269991	0.389189037184088	0.147563266423967	0.336669727572445	0.187929743712	0.695122333824419	0.0711226157852572	0.0249467886677909	0.309074076474421	0.000924203114530856	0.552542863454407	0.0281792350068078	0.429425512898719	0.394716017843879	0.501739231241374	0.850257102215686	0.421221349268632	0.547540792864324	0.0148839036465337	0.615069881295181	0.272182388202172	0.624625895245255	0.455552692505841	0.00114644071268903	0.0354504090631838	0.130516431157793	0.118336965454092	0.0670280992702567	0.0680037271483957	0.569511004745822	0.733439817399021	0.687522077594832	0.00111564280951749	0.340713910085123	0.304639470511719	0.212533424325153	0.178736411134221	0.258415305522645	0.492948653821658	0.645898996534339	0.0177680329389044	0.543171594771175	0.543160889262618	0.702440777148135	0.0691247375522305	0.373036627430782	0.638256292643454	0.766683773074583	0.366575520496141	0.499144311966594	0.371940024380492	0.448254527949226	0.14387026372841	0.13812024669376	0.0465409777536594	0.316163693835773	0.120575538921375	0.257781496046101	0.365737734538623	0.244305515180142	0.407832475104289	0.186508178334737	0.331014089070109	0.130165979269985	0.166531271897534	0.0330333071468835	0.364126460151134	0.0396685891430077	0.486407639679409	0.410109507572104	0.299219119211579	0.139263443942509	0.0222776526907962	0.220405358378845	0.281515538056933	0.403847467386938	0.439441935398382	0.324863512305195	0.396537047970487	0.2224529350685	0.12124893034248	0.150664806539423	0.502077371906244	0.532855522933558	0.38419570748395	0.250648290001262	0.203565039190362	0.10447571019255	0.194576970364042	0.160860791672057	0.168251920329227	0.39723383553268	0.485653265515582	0.431197810009307	0.392160470546883	0.372061639426941	0.0967524299692543	0.404491293356511	0.453362165626803	0.150053860166264	0.130000104534013	0.0510515155044855	0.323541037354235	0.122888105728213	0.296311918494925	0.341809373718119	0.271627455102464	0.375689981730802	0.203744448422407	0.278334017298106	0.148347028744932	0.162577941962211	0.0350683362463366	0.313624881789625	0.0487515700923388	0.392210668259565	0.454162585139174	0.302951184198918	0.163588455409677	0.0225114928315434	0.188617991814432	0.306403860731233	0.415193275071901	0.439599099511074	0.324751104451079	0.369469163315051	0.246647813915139	0.108802775151689	0.166505744153083	0.48457697736892	0.552292088168553	0.433760106659545	0.249256233575287	0.201469277407862	0.0812878728675681	0.197350025873469	0.196456107506558	0.178170964225148	0.373201001480105	0.49998467679136	0.447065374269496	0.351342419211268	0.268924053725764	0.070547945766751	0.433829077008921	0.416237044571487	0.170401591291774	0.106966008265738	0.0443238218912731	0.26182897033002	0.148162109044601	0.307323226711854	0.351100004724099	0.253910529080562	0.390441651405113	0.192875395871637	0.278306896170457	0.130359689653079	0.151339824651816	0.00435227614536232	0.267455479071164	0.0552666640436636	0.431237673237828	0.50748980489226	0.285162513649551	0.14800764434192	0.0159217243080758	0.170323732054512	0.319920801409953	0.417115678714311	0.443396890042263	0.33719949059696	0.395454111443891	0.29447833775089	0.0778812318067913	0.15843048774395	0.433744222706707	0.529204470115189	0.513140742065919	0.189321217988913	0.169828437052595	0.0696008033312523	0.209005130918401	0.19069174324593	0.181724401114543	0.387255697587739	0.538723215943778	0.437337793305366	0.333639756437674	0.245308361611148	0.0563856814351246	0.342513721108066	0.501064564336665	0.468340090736071	0.160508856489503	0.0544162340606568	0.382941295888507	0.0720440896333395	0.33719393494597	0.266174587841199	0.387782282019328	0.417916721671748	0.230939088366401	0.545410146611598	0.211936552698899	0.202704603123524	0.0111613150113244	0.536953278477853	0.122539216138204	0.340866138830074	0.34720946661599	0.103296875337276	0.0402868352856249	0.0301940021781974	0.26829071261665	0.181381357819237	0.437627962930212	0.48213876297572	0.483362028809613	0.417522985916304	0.129394990119833	0.265849306092097	0.214743000614811	0.513182893958815	0.1815328037473	0.411415902702679	0.343667308462713	0.265983029062324	0.122803546910921	0.293554208095539	0.079373201405233	0.192893724849983	0.312437012044293	0.316756319968747	0.374801101973945	0.49893096260261	0.509730450210676	0.118812565837974	0.549865833170651	0.156818184379323	0.719881488163369	0.410984578694283	0.019655107008398	0.265388769938743	0.00944065820470745	0.264746321132972	0.0355279404061809	0.459251800174756	0.439203454289725	0.507551503837737	0.700917003441202	0.428119406596576	0.56161360371836	0.0109742667814304	0.421107288285918	0.152174675876542	0.6329142844278	0.560322464252973	0.00183095321676929	0.0180282991746915	0.112713975109877	0.179660964827569	0.0398738846334891	0.0837985235565428	0.668526023769944	0.743433391897223	0.75687329735696	0.107602638918699	0.350308829984261	0.277473327353202	0.291220506185654	0.144699703930394	0.287349649170599	0.321506814766255	0.534113350401785	0.00777563061251918	0.546907481977937	0.498471097639881	0.691966828399601	0.11692866855978	0.351700506756523	0.660473240837266	0.672694375206813	0.248029487351679	0.434095095228419	0.485657199079693	0.418650763867032	0.181726577544057	0.1995891684778	0.0372609581578899	0.324874551528539	0.127405689614603	0.252899987829461	0.293809700483223	0.223043859704177	0.520019056944618	0.199760037889366	0.311436984896014	0.152989188257378	0.18499841897756	0.0519897456577642	0.43534634481146	0.0756013364440078	0.468281511088012	0.379058519629202	0.233463059899462	0.150293994221893	0.0284239190902711	0.223980663650474	0.288913724742365	0.411865629251951	0.458477049589343	0.398083530520026	0.39022941317207	0.207239928443219	0.123538753612087	0.218046061687113	0.483015644500948	0.57004366897825	0.282866404952099	0.332506729673249	0.294386536154266	0.151165562756958	0.260513719596147	0.160322888290218	0.167725762683039	0.443023244221174	0.367920417467277	0.505083287157174	0.356357672206511	0.523722735530846	0.137461268017467	0.36934522664348	0.386090853625688	0.201484861473873	0.0730156343417555	0.0490736719883608	0.254925369221281	0.153110462931934	0.359838075540076	0.325859548869027	0.261357250791384	0.405224862002306	0.189208677589676	0.321337921116104	0.0809848681268053	0.133550436516166	0.00226140470618034	0.253017287789149	0.0399915209695854	0.395933543634513	0.481648699435593	0.247134021269868	0.113006465746749	0.0190615128509785	0.138623214369672	0.316148800423469	0.459123491124355	0.499799877544757	0.376318406089382	0.378705475784207	0.27252906050108	0.0527041935026105	0.134376446494915	0.24357204484576	0.519652827232433	0.547504337547805	0.152196953927117	0.146140060265011	0.0471133634018192	0.184322025965658	0.197958485012603	0.17461194966505	0.357662372668199	0.647170897112351	0.440555674943822	0.333998637644214	0.200383494921782	0.0259351389681209	0.490310918258386	0.421748007637275	0.16072531254127	0.210747851740001	0.0481010998765675	0.346393725789836	0.142879566604435	0.232498071020204	0.356301491172475	0.0899223259412572	0.547915297782503	0.16982831308591	0.236650445158043	0.141427509270657	0.212667617402281	0.0673192799565468	0.396530181414732	0.0565467089197346	0.412835035604657	0.290900284250401	0.29199777078747	0.208904394394081	0.0199664037911864	0.158346585446983	0.34172962468893	0.460760483415904	0.434709150255672	0.389474874354824	0.298544177633405	0.182923919565384	0.0955159650759869	0.245832876804343	0.552753351615144	0.640414500203858	0.340945762826225	0.347116285104993	0.292153385981423	0.152985941595448	0.2128875347317	0.146125099707894	0.170689829754062	0.443267145567156	0.411132521970123	0.558405178473595	0.285590035090076	0.603435205924868	0.144906602132985	0.457655597266597	0.397219547482012	0.217954732656975	0.216347010109696	0.0453975880693523	0.330684956381367	0.122364414383914	0.280905973093278	0.280632103895513	0.320183994232503	0.461166920937073	0.239794205484989	0.3367133624974	0.159805473076718	0.201977581638343	0.0414454846185074	0.403202843649561	0.105961997629804	0.47290635971966	0.44251159643293	0.175028824782073	0.0998571015124222	0.0566674505824752	0.256713817767852	0.322007321471651	0.389547726515769	0.498118969275085	0.496465466939512	0.457623364076786	0.203288959942407	0.132257563082023	0.249741208964252	0.383397907642145	0.464617517329273	0.26243606600899	0.28958484115144	0.296228293202958	0.130945078648641	0.307996249242031	0.147662164597962	0.171976467311884	0.420782265180861	0.312226804369662	0.530105480260412	0.419216882620891	0.540146217625101	0.113971834641714	0.605858850151085	0.0913097137535201	0.818112105371164	0.482565729997611	0.00397473961962257	0.172597581855169	0.0108735774904624	0.19883358016137	0.0177588125481175	0.365383811951821	0.391000244662356	0.604114385520193	0.679689323335633	0.57322591217984	0.688469806276003	0.00524490273552933	0.259217275279409	0.110228445006513	0.743470295734197	0.641655502154981	0.0013653181463364	0.00881055846000131	0.0936226268185635	0.222814601477025	0.0406417589992535	0.0698309637610439	0.693157499266071	0.771966325295442	0.821429597611987	0.115521859947075	0.454465019283718	0.30544216249801	0.2532813154594	0.0864086648151257	0.250323272993885	0.245711336624684	0.490022715983902	0.00101786930425232	0.567902541091144	0.554799423990087	0.700348215639743	0.0931381563239554	0.262041342437826	0.781669212593409	0.678399867112517	0.0827905704499734	0.566050828292525	0.457903203667377	0.459162836846908	0.191156819447637	0.214282003470045	0.0416789562750393	0.394768848332304	0.124906262089189	0.287993357107028	0.293808041307127	0.316232176577643	0.40472914299638	0.234488842427331	0.332154520359515	0.194117230756914	0.232897072711121	0.0398941073582635	0.431723619276698	0.0932044762958219	0.477723252454666	0.427618407421013	0.158575093810333	0.083308285988189	0.079836065211089	0.241978582756621	0.253138401891038	0.382959036456506	0.45100326859496	0.444577648214887	0.429624170194152	0.205901534537696	0.128859410258238	0.229481728932184	0.361592538825759	0.452819795237341	0.287725247669327	0.266767000046325	0.318992585478626	0.117245177828183	0.339446550333711	0.152463139208369	0.167749427553691	0.43213639869308	0.31386384781885	0.571095947451252	0.422241429051488	0.590100035788078	0.112003040860433	0.546169412016245	0.245338748738798	0.376335029149524	0.400895446135077	0.0125490099621419	0.187314231082173	0.104841181307629	0.458153318282462	0.154983841178369	0.443461775505367	0.643986879690402	0.38431859834856	0.552736780253887	0.3060776778023	0.108205537140734	0.0324856895497941	0.309686454651044	0.221189484189999	0.582173565267817	0.608630190517298	0.103733785392719	0.0860770740270852	0.111063600610029	0.312686796336262	0.210141737015157	0.168527914267267	0.671945252031225	0.618272155698846	0.512995285792609	0.10800099567058	0.258946498326855	0.293247201788437	0.168062125191264	0.185485942644007	0.23004561117776	0.335619038703773	0.367442081814263	0.0811286092751879	0.341682368593146	0.188196109940704	0.185910161037811	0.383286501458804	0.315170909182316	0.418275775234585	0.584275953652602	0.370764497300464	0.168079970733047	0.416046052047174	0.459450541285946	0.158313240244452	0.174775342201072	0.0507518050001954	0.383795332284341	0.151018130273124	0.166646439118203	0.446424664875978	0.0697469549365434	0.509016876561348	0.108506475346381	0.244287399813344	0.100733307951257	0.209163781265296	0.0880530487295924	0.481661240895097	0.0417147178336336	0.320424090164567	0.234887961573921	0.339538982104929	0.260676638134795	0.0144765610163336	0.130442433530965	0.438843841418809	0.523085749842471	0.408602270128798	0.340736225657385	0.26108495900277	0.170940747311158	0.0681997432221957	0.202851136247122	0.684348329572068	0.736405646805028	0.346636836186429	0.31811405059244	0.270499738727996	0.207553867033568	0.195876746986803	0.123028430501366	0.131139889302486	0.543163967918346	0.445514064394696	0.484047541217302	0.247507090890027	0.663317840525562	0.125599851516215	0.565043539746985	0.345164119683016	0.339626105849424	0.363542681507638	0.0161526422900145	0.19071482954846	0.0938368042474823	0.457194792078889	0.194145855174501	0.440782722931108	0.572768865391726	0.37257811610338	0.500619981662343	0.247633465380219	0.127823223656644	0.0237304455856269	0.329602753935962	0.196149428558372	0.528500241326668	0.598196962569551	0.13853941439196	0.111738826567572	0.0979824056393138	0.319472002766734	0.250242979384317	0.176273399935515	0.641959680693651	0.571704267162201	0.515733770062763	0.141926609159809	0.230209311431753	0.295647844204677	0.229576998279331	0.246808224965476	0.193258090017774	0.354504053411103	0.369880854648951	0.086000706051778	0.306595284568015	0.174259555222724	0.167259987136661	0.426008752699914	0.265243285471194	0.385259756917791	0.499833749667752	0.390352465477892	0.139759027195846	0.392862932626638	0.52535495057286	0.0460986284819101	0.150463758222159	0.0874869436880295	0.577861887694863	0.146437812417778	0.114176653919511	0.223507304373733	0.369327297205631	0.172324591564514	0.227119036538351	0.30256750062538	0.123451590272786	0.175226514138662	0.0179118012861789	0.451957809025926	0.0618025384887049	0.383009821538977	0.446494510381304	0.22375262435422	0.0645023899676567	0.130976823432408	0.22154934332907	0.220808331493208	0.469594802542024	0.29591067676758	0.48993433366621	0.51324598327835	0.166846125633647	0.00158933672936476	0.00147530682586091	0.249954774472784	0.44146084686759	0.538326919938843	0.171881526214064	0.3168719712061	0.174040660225366	0.340418101485591	0.0623823627307052	0.157494173477723	0.458527045977688	0.49959840092897	0.646519873768081	0.256255213804226	0.704729101008737	0.00239046199507538	0.39800021100155	0.413948605174851	0.15551180441183	0.15214000212718	0.0429845735976643	0.31347402144395	0.129943827585273	0.252956316936736	0.336529835687421	0.213622587930176	0.449139669071276	0.208759128087692	0.323378504296452	0.142986569539939	0.178023916510559	0.0424836296400844	0.430852593881002	0.0522036808621022	0.473478363952198	0.371444596083905	0.281555660927668	0.154338798393431	0.027472690431803	0.210665145218747	0.293940505605649	0.400091547474544	0.453126316308695	0.343143056757106	0.391818342154035	0.250527426107721	0.113803803750985	0.165538243322417	0.480106353882537	0.55810549564106	0.325944406241264	0.267606806884358	0.227756656162983	0.127507056706472	0.230811433153862	0.120487001885049	0.155783906992111	0.445191864450879	0.455499167229005	0.464864019075932	0.393272894112731	0.420977809517161	0.11765509107761	0.484936852188408	0.229533035257104	0.522198480744889	0.520717071066801	0.00603567209143664	0.185456206237529	0.0965836533606717	0.277536203796574	0.0821859438398779	0.5823775520779	0.648250382658434	0.454931667027319	0.661986281642858	0.215689498780017	0.242059555494213	0.0100730779627487	0.419831864021546	0.113989137195868	0.680219474539166	0.446414649842259	0.0705102019563076	0.0148839246315706	0.18882526711912	0.422634556523828	0.0587306426742631	0.0732704544645251	0.765562820775047	0.727483569880815	0.678086555987941	0.204018329306746	0.132288634281128	0.394300280974867	0.345412027866862	0.2418678776	0.277174966969566	0.28052796667334	0.479813655210016	0.0558763449353112	0.50236566173802	0.336767318934423	0.355022651683221	0.250107446956073	0.260245154358135	0.573886464691114	0.618431304737171	0.416234528882164	0.297514733368272	0.387044205624461	0.360083061816126	0.201292294788858	0.0728561543036878	0.0565915665504421	0.252190853038705	0.163467392954759	0.36986063802043	0.304102171729676	0.25272283119634	0.408649061120761	0.173517505897338	0.368446296912119	0.0907257530873095	0.134871279592903	0.00360249552758667	0.200586080866957	0.0318923036237034	0.379034589176824	0.536359587378002	0.216231694824568	0.118397609992892	0.0276728009398669	0.156565330478077	0.303273380964015	0.413162910450506	0.530837098539549	0.399578675114911	0.439736685647192	0.256993712235492	0.0250205773988576	0.124728035633272	0.0904752954724845	0.481055358281157	0.585544801429608	0.155102302734309	0.10671331993959	0.00124959541071349	0.188042528731281	0.192180745435357	0.187831455739645	0.347100255725577	0.702838405643402	0.415795783333435	0.322420357887964	0.14516313408472	0.0207162741298885	0.234429362495995	0.515428627197327	0.110566442535519	0.102918264159521	0.0266061050393052	0.268891179283758	0.138326102435256	0.187749577861934	0.333352668146495	0.278731999951761	0.443400687282607	0.118000468821149	0.364030515651794	0.0633675138205386	0.187552801576735	0.0324422292421149	0.389774464574764	0.0625413203821452	0.402300081695483	0.394974397510375	0.400658703540975	0.116040039185275	0.00966658107474791	0.278457194488586	0.236238716718215	0.508246091627617	0.389918983704927	0.410476138799308	0.366736887946676	0.135983692927906	0.126740381931196	0.0687812554847895	0.563244667643408	0.537564329820148	0.367068228411047	0.154974657994857	0.170270978897001	0.0650057577418738	0.324059048393387	0.143673051651117	0.166417582564384	0.459937411265349	0.466697247792295	0.273859144458598	0.352485222208961	0.45468552733698	0.135412977867811	0.257921891480962	0.502476292683232	0.42689113038254	0.147957794172162	0.0487685838263541	0.388597945764069	0.0607293279982387	0.296465580005542	0.249240437076499	0.371751947089509	0.436654072700267	0.228416007895593	0.508634465919876	0.19698758790811	0.195059823490153	0.00298736194672244	0.522832251196299	0.139068349636993	0.316097477932584	0.35997896635868	0.0793725983722836	0.0468204418047081	0.040940940969461	0.212473821684229	0.179063769299597	0.426949715269407	0.424225213677857	0.507215691265811	0.419741739118267	0.13074248425028	0.282224874280666	0.205566247455635	0.515682899464589	0.181757542915664	0.427642927752201	0.335548540397507	0.259664388127637	0.104520436254996	0.309161815399965	0.11068144920806	0.194026385720938	0.242888166140042	0.277986779596061	0.409188591322448	0.546483322550727	0.510779945192275	0.14147901613924	0.221348128054662	0.584724364812085	0.462827542934427	0.147785137112404	0.0529073936342687	0.400679396934124	0.059056469436578	0.344130237217357	0.264833262501833	0.368410504232703	0.469371514328939	0.197275396594724	0.49293626350202	0.196094870469529	0.200739437087544	0.00184055991060447	0.539754998536679	0.170300828266678	0.292661445973849	0.38899301436363	0.084148300375073	0.0580216333752061	0.047154191056557	0.216027514580994	0.183855141825525	0.399699047642613	0.383419149084728	0.514895702438804	0.393893354700612	0.124943370142709	0.331027506743093	0.192130745439783	0.575402590466584	0.202501515157596	0.440047053817655	0.338376626871536	0.252465681696317	0.109409217652761	0.31554226278287	0.127477035842368	0.158163886625005	0.251111507111321	0.241618204472854	0.403257959502953	0.567120867104692	0.517548695592576	0.129724341735519	0.492242549046096	0.242685238365602	0.466015019135401	0.370708196578384	0.00635221358634011	0.196722297334931	0.133039289768886	0.652695628106403	0.13803983392328	0.327864619890079	0.548913859543467	0.332558513818754	0.594567346323909	0.217906312476184	0.114479476566004	0.0360264888583623	0.371635638380135	0.285763939132407	0.69824299779589	0.796355488040136	0.113243205266599	0.137324451738643	0.0388932809018231	0.269974142711693	0.203164636189995	0.113581552931373	0.550968101890367	0.560513339253617	0.508980057723054	0.0852442479442835	0.273637523583164	0.244529703047769	0.0784449375424491	0.143405059272422	0.216577542096936	0.318381548623226	0.325140005427241	0.0315621326068344	0.354342277784438	0.111530757942676	0.114846488610897	0.332163501626727	0.340875920983453	0.373112884746988	0.541643661731222	0.515000946204387	0.173472156046414	0.532312824652514	0.236460960647445	0.422656636508598	0.43003836782524	0.0117372558099775	0.153896989816203	0.111811960384258	0.499058449327405	0.120769781109246	0.563965510007264	0.608860466555263	0.381501583080129	0.618888100207665	0.292835180550574	0.125118836372014	0.0305948555722434	0.318153923111299	0.216193817374255	0.551218000249134	0.631536683903636	0.0748185258407032	0.0840089035582492	0.155593406727842	0.324123335815951	0.178109200606523	0.116910832913882	0.645396327400309	0.580184885148365	0.511891675946865	0.111532664217188	0.254042712858786	0.322707723364556	0.13912378633757	0.189636641847026	0.190138855045209	0.31313048572583	0.39482385503633	0.116001743117826	0.417984396377196	0.24602372463968	0.246517316388325	0.321742231601646	0.274237954753859	0.382313781909891	0.637188785999164	0.423234390934183	0.18470145526905	0.349837558754268	0.506283082794144	0.155303113088788	0.157568091773968	0.0612567987245012	0.499431421611437	0.132945564787513	0.164330123540884	0.231645312282437	0.410579182768386	0.230433531939828	0.240978221812515	0.310140068053548	0.129456266142669	0.226047799186085	0.0160380444686692	0.454229085000934	0.0896869579440645	0.442078225456718	0.481417282534889	0.218220219378959	0.076125562814675	0.107951411752905	0.244385383479657	0.179117283139919	0.43821308094316	0.38253440810738	0.488899618294055	0.46971183469274	0.143450436236383	0.0492221030815813	0.0633575780625273	0.341105398940563	0.490993681956194	0.494110580204144	0.178395388739996	0.301811698140982	0.15345849491147	0.304198143447593	0.090890309716995	0.127222806111376	0.469213609675921	0.458059521561692	0.658733335639698	0.373310763959054	0.626249767268059	0.0496116837076159	-109.33367681743	-117.236106247712	-161.495424727271	-163.51316436554	-160.70310498457	-116.04848890252	-103.092965038852	-95.2974832093353	-79.7889942471157	-47.0481489755083	-49.9803622393113	23.6911541573921	22.5315620672481	-1.90506401495078	-3.73076045470648	-2.07682265051116	-25.1320069207203	-36.2375998044117	-2.85193357039099	-7.80804086682385	-5.89320664775238	5.00755597032136	-2.25880529897214	-4.777914621781	11.2705527133738	-150.805123427874	-4.79828978494304	-27.0372656954745	-13.4437527533486	-134.705280787413	-13.7257439585961	-13.3148832480185	-13.8243883325024	-47.8548010317853	-135.660433558689	-24.067550269657	-15.8343012148274	-9.09659565397865	-37.9093221891322	-154.042305367213	-35.1785658816061	-95.0035418772635	12.6849993156712	-81.8063054709756	-7.49816646371338	-15.8196198959625	-115.777103269327	-22.2215574350203	-3.88513117501427	-47.2971915718943	-45.9225864852382	-93.3276598722708	-105.155296260842	-17.7077206872626	501.939191358783	537.521152293838	461.872740948797	473.792631479311	520.532506503579	588.641413907935	589.074393033511	571.483500617968	616.375673961279	596.604820678921	589.579551305398	481.441590380744	474.242178880966	490.846847061688	526.052417504054	478.55620364188	467.424526567719	415.777925293347	433.340715326153	493.092222340831	527.172581922717	502.581906358206	526.085912794887	487.979668208342	405.575377768875	542.217371494764	530.962093032078	574.426819666076	548.707041499237	518.519546142265	556.595798588793	556.586839536844	548.100389026489	599.685768078241	554.90683944798	581.371212361021	525.934024944268	558.937784106926	599.657034127098	505.364064500358	595.445411807971	605.506152164163	524.034081887928	616.162491503896	494.225528012247	563.363841189432	586.260019250249	505.567889838747	525.758374189775	589.883161377242	591.311513055477	571.207730837736	598.595022807326	543.568123219679	0.00217452391757808	-0.0781075577782878	-0.00636378497569324	0	0	0	0	0	0	0	0.096328505714844	0	0	0	0.0998644665584268	0	-0.0928875520602687	0.145178574533164	-0.121515476401363	0	0.211243256099067	-0.390290525281231	0	0	0	0	0	-0.100273970398063	0	-0.0856306775687734	0	0.000332259927542294	0.274123378228499	0.00826397636052436	0	0	0	0	-0.306975145102758	-0.0826444930298397	0	0	0	0	0	0	0.00164467816643114	-0.356693584395731	0.190384146459974	-0.205522863005652	-0.0818511487741874	-0.108631294315297	-0.116179396317468	0	0	0	0	0	-1681.8769830682	131.471678948134	0.689020754909143	0.0131347517730496	0.554333333333333
3300	0.328805296929124	0.56629390539388	0.47156290682656	0.00163879935367741	0.0018920323764504	0.316876593402498	0.000976758105906007	0.295795727923066	0.000847409330711552	0.392193584928159	0.223506727862688	0.446659073289092	0.800555183520202	0.455992318971043	0.506731993315989	0.0373386002126851	0.66616869323983	0.260107042396026	0.279945499734243	0.12760781060799	0.00183931027777732	0.0386946656774856	0.163912294474327	0.0985197314446704	0.000776102139726968	0.409425759429432	0.604889687565409	0.677807935035245	0.356077097105492	0.00168891354211275	0.344936292177919	0.413548734934564	0.156343868866238	0.133025152634124	0.0308306648771778	0.875042092256276	0.591975866710408	0.00156120491352251	0.383306412279599	0.472353665563417	0.625461280068547	0.111416729857883	0.344772181262112	0.726242185181524	0.998007389869171	0.333678225447969	0.394345898955917	0.233866919219231	0.159483820677281	0.673863243478285	0.148163441349665	0.0792920469541036	0.417075045241051	0.00151635000871472	0.568570648076002	0.274667957843862	0.365691713591766	0.498137197429246	0.582233196966302	0.858961832711123	0.206601230684177	0.214606504557215	0.00277609655607167	0.543089543253628	0.324678981803682	0.656858925728094	0.461620176500118	0.00119283106644477	0.0014287980980227	0.0289100213886531	0.110314334014766	0.0959396698967625	0.0024221305898432	0.421926058621111	0.734711508138989	0.706648266516789	0.00174605910854072	0.284469890923471	0.214202317243536	0.206990849808003	0.146887564773445	0.220409485001828	0.475804631561038	0.600769179991301	0.110577200680944	0.528416937920804	0.549361917701554	0.710143261525975	0.225514963492278	0.397114662040955	0.633196052122225	0.568105869529058	0.504470504125201	0.476464081240824	0.643632404238253	0.114862442579517	0.764628223794917	0.550433125449747	0.0042937105852904	0.100883501072048	0.00125636670575009	0.183755007564824	0.00115177336856213	0.382245398075351	0.367618028811449	0.553188014068447	0.640808802071375	0.614242285084259	0.712972123184723	0.00519157478067712	0.213664524600009	0.00158726249901917	0.998867450918674	0.590464446218457	0.00236934944277673	0.00371073710947638	0.00222126273953607	0.242474729545816	0.0531942876278091	0.0574496234811273	0.687946956423526	0.729716047017682	0.906084398743759	0.150193660815628	0.567031814922788	0.319615436415843	0.159360295054023	0.00198849187521951	0.232745111792713	0.185501269133193	0.466886276358846	0.00126132415586569	0.537123197802898	0.583064152872327	0.710498535526437	0.00105466740714028	0.175734008246325	0.905191026738616	0.680937528365093	0.108335615713576	0.604654092496268	0.611268776564813	0.00235498859381868	0.860586089914419	0.477741458441126	0.00168664852251808	0.16858478635304	0.0158149279227499	0.114706540620027	0.0192977505147024	0.333885575438023	0.446552115041645	0.630958864747096	0.707788375084483	0.6066721247895	0.725189281151625	0.00640213149673754	0.240476709504077	0.105625281092668	0.724551006856764	0.688092743474378	0.00201575130300165	0.0107927152456796	0.10878322981463	0.260170600123626	0.00115918004365329	0.0733022756043672	0.704388043788165	0.824452263905771	0.869164932004031	0.10901564784349	0.497499611137244	0.345986160661969	0.231829280025175	0.055651764294792	0.242474674918383	0.178204666294723	0.541442747467012	0.00111078410975736	0.591445069879213	0.525119796100016	0.701882362396099	0.0836189936331865	0.22082278260779	0.782758974368016	0.72570761329756	0.0668365244425488	0.582433434047168	0.654475396733897	0.131860809280753	0.750022544870718	0.439752606555765	0.00542122460526043	0.263223189692705	0.0731506340391575	0.375585007295615	0.00173593394751495	0.514951942147324	0.646326001451776	0.460309944518279	0.728895261061952	0.549340764320766	0.640545551815872	0.0106345664959591	0.35635353923084	0.216250493138549	0.678767233611488	0.694983454629154	0.0182127476163698	0.00221560031746626	0.161311664174602	0.264012061470604	0.00147290792595613	0.0640732931675287	0.779773511797555	0.897620437660572	0.838890990569872	0.0884272369144932	0.384591267713521	0.299889695222257	0.253454719900488	0.118978730774228	0.224169423100519	0.320049809691267	0.560347034305255	0.00320775053020037	0.58540299278367	0.545671337478805	0.743067794454932	0.164664981098845	0.326101859899599	0.682088233380386	0.872278423968655	0.204531185803822	0.55012768007765	0.40512272027982	0.261446780928584	0.553765699983696	0.533192213656436	0.00121224642739042	0.180791007220867	0.0926928045714313	0.279134811614782	0.120477091771728	0.573345158853019	0.68174442759865	0.401696446893243	0.654773806846631	0.194528573077894	0.242654966524351	0.00209432624697839	0.416531647376003	0.138600515888145	0.713573025712059	0.454113276486342	0.0700357147563425	0.00117853358466714	0.1270643535132	0.383445877468019	0.0545143593877265	0.0743219208295823	0.805919016531602	0.715518033106347	0.701141732996397	0.203776117270317	0.137816808656635	0.415871984253538	0.330554846859641	0.245744018344972	0.302550304973	0.296777045654583	0.502758180033422	0.0509289438652947	0.507744387675112	0.351051494666655	0.348603398966009	0.257004678998788	0.24642862632492	0.561369925612078	0.605983255285885	0.391962059771192	0.322367745588858	0.526735733442986	0.253852310977288	0.429914272649779	0.439268236103766	0.0111886144057585	0.166813255301307	0.0978890347642661	0.480646052000673	0.109928483389228	0.643488138406564	0.625617625505392	0.36880673430595	0.653639000337381	0.300441588073946	0.111174580769704	0.0298548518875349	0.323059863362097	0.224646191160523	0.594708052871369	0.619486693412693	0.0830646281412953	0.0728525049264727	0.127800375385904	0.302994617561746	0.177809033587375	0.119760701384036	0.637524969957046	0.507916806831254	0.47317450000161	0.0977785937445466	0.228085239816151	0.317456328926705	0.107294302967492	0.212637554256335	0.180103854329225	0.251953003935723	0.353994705067182	0.0983792139449639	0.398970791689971	0.200678954116793	0.250751083107833	0.280763283008486	0.305700264783125	0.342338369064165	0.649041117444553	0.431323872859996	0.190303775992689	0.526344836153821	0.242304232155793	0.44791408323471	0.378866405799867	0.00669206132843386	0.195515442573034	0.143076324799006	0.623938856650519	0.140473110443954	0.299349077997875	0.555121686607115	0.359193502157866	0.660559745962717	0.224839241603655	0.0829346928393779	0.0382465924077524	0.340606289881004	0.294294674228521	0.675075941209647	0.808551572775092	0.124579756064828	0.173323705664222	0.0432174593587379	0.264450622995951	0.205021893272303	0.118314612971557	0.522752002417662	0.553928195227221	0.511084826811847	0.0745933271785549	0.310447150354919	0.222213495253497	0.0805689503922708	0.113231047128722	0.194274757295932	0.343746589040137	0.388042747498071	0.0359300102269875	0.425346523939373	0.128722951545859	0.12577885919116	0.332188492633642	0.383656380809855	0.360414470419066	0.542285486994282	0.489599768485539	0.184568593677262	0.499972132363761	0.297626943912786	0.367650440810962	0.367738072737902	0.0207467879033397	0.174335140181739	0.0758682641751554	0.479869071050913	0.264775049804873	0.466595637318739	0.482120533154275	0.394516658898069	0.606907496165685	0.250033267130009	0.00269396977246554	0.00149218214495895	0.36273414068551	0.216191952425431	0.4565444448713	0.630485615637885	0.156647461055581	0.0283920659465671	0.0792819406763885	0.368884902268324	0.278039323799624	0.165789464752973	0.627093320512781	0.534464926444781	0.433631121560654	0.158198165031622	0.277220056080692	0.290414162177615	0.258207180784225	0.243899979163406	0.217906583090578	0.381907508991048	0.347051982012547	0.0746831233615838	0.234440571816514	0.153576746228538	0.076652611526866	0.458789772620211	0.206116614038301	0.420477357283743	0.502406029072712	0.448513663231946	0.00956972104283146	0.313210955166787	0.531080747237221	0.492515228390079	0.173232173199944	0.0541659854441129	0.374333320190966	0.0526070764722123	0.352653404255644	0.241344382682689	0.371258210105923	0.470946365199432	0.212966544133107	0.531802039064832	0.21767176013635	0.185984018890924	0.0135600690076592	0.48809103383352	0.118604572954005	0.296370037321022	0.414578274531955	0.115469558825891	0.00201763335502334	0.00173291677887303	0.251095842881346	0.195299447257348	0.441479130113581	0.481414194044226	0.483375107720227	0.432714716088027	0.139062232695444	0.260347410785959	0.207859125413185	0.466673451819247	0.209008243289691	0.462403052706327	0.366357602531555	0.209031720330261	0.124344939346818	0.312195986730278	0.00138539731801134	0.206399937546079	0.350587137541991	0.348846657661478	0.37326120078667	0.442747570450986	0.486307645926268	0.103047690997767	0.248313778630344	0.588868730832385	0.477024558362063	0.110626237879903	0.0613763726178338	0.373340927157974	0.0826686553073283	0.343602104622836	0.253528706874184	0.395084617138308	0.484299051984306	0.191334152855687	0.505849690706451	0.171434619390737	0.192301910076948	0.00237817720299059	0.563626513625926	0.201495938175748	0.351063922905875	0.36860080438401	0.108568564415219	0.0573647072518826	0.0503664636547466	0.21974765997509	0.15887559829502	0.380480179717743	0.428604210918913	0.53067618373829	0.450497225378224	0.124690737150594	0.337966195643266	0.217330932840862	0.542762600068057	0.216805500441201	0.417903049129478	0.297088703023106	0.254675950220274	0.111766785963192	0.300868159574928	0.141126331492453	0.150944105693272	0.226000981322069	0.25395719315584	0.371530463436992	0.581809596428624	0.46239824083337	0.0983146110706731	0.52805149898407	0.493921093357417	0.172992193611518	0.0875792372095517	0.0608160522003268	0.375709650329898	0.19369112987811	0.0802246225309217	0.408309952930982	0.0704271577492036	0.439667635378224	0.0812814910677867	0.16859958506024	0.112616922761627	0.242326608779823	0.106499542379047	0.546630410740327	0.0529379617051493	0.307240399592674	0.183218627111166	0.379526266750366	0.25142457553642	0.0317551947793476	0.190543799054312	0.590246741572787	0.575635510089023	0.445187367895892	0.293641863421713	0.242771540791274	0.118246485927594	0.0403941799522769	0.194981278734078	0.629630047910366	0.859613197143595	0.383594007948495	0.328773079180485	0.34468697098895	0.173412765863828	0.156564075902977	0.162845923373522	0.0946194453807207	0.802869485323332	0.362482043611947	0.388630292329145	0.215840029357171	0.717112044948819	0.162804095709384	0.456506103342071	0.527384205755817	0.101840576108355	0.232444703982221	0.0655471844312099	0.456935619635487	0.16048994029192	0.168214913063167	0.472661438962789	0.00127113913292515	0.527089825422095	0.0629506049911233	0.160859790841823	0.123882474961139	0.204503584276345	0.0879048074524143	0.432002710684526	0.00278144671948527	0.306370101954564	0.12945164024709	0.38353092371175	0.252631600766247	0.00182437812142701	0.111648512670424	0.372978559981161	0.481988345031974	0.320900649847112	0.308341984190072	0.208422602125172	0.231693191213124	0.0625982821127494	0.239850160116797	0.986579167294419	0.793493480793049	0.325838507286627	0.348043535210652	0.280233691697876	0.227057415036087	0.203222868188051	0.112450217923944	0.115669449592382	0.483096171224725	0.328957245957737	0.453801820003867	0.27988230369108	0.676186066999225	0.0968398448684433	0.436039349630024	0.381265408352761	0.135745661142803	0.235006937914515	0.00207680812596413	0.295813272974138	0.0457060354534341	0.247862933539246	0.405194139335558	0.0855556299959763	0.613319054444179	0.211095103841504	0.192139888697889	0.072224490261326	0.333104009059201	0.0928961045373555	0.217334497540211	0.00133512968026137	0.299247526423077	0.313351422647172	0.150091129585016	0.229099134528223	0.00182274004364121	0.112188040310226	0.327188958474063	0.47748938149737	0.611301926958925	0.470873734781036	0.28740712365177	0.155391702046221	0.0316213847163921	0.188463635533565	0.4163956837093	0.752734451247176	0.365666001912819	0.370789842479874	0.178688610864899	0.165129431587259	0.140298133542351	0.0487429288920239	0.210220931187577	0.576714547612535	0.357733230423926	0.596645501688959	0.00129886844401513	0.705736778431182	0.190970896621115	0.374998641664457	0.410085977476251	0.0854477262057335	0.139954510566907	0.0557979957809912	0.2954054004836	0.124019471517148	0.165126227733612	0.331149080227185	0.24592130699643	0.419259264130086	0.204328027422669	0.304167901597862	0.122695854102996	0.182150796433872	0.0546481413849895	0.482467054214508	0.0417577311256299	0.471874182571675	0.385186618037446	0.269056028553084	0.189736954223088	0.00439634645674345	0.220318493333173	0.325472489515853	0.498396288576095	0.515602474132043	0.350033292313444	0.339400977327038	0.26590006692641	0.0742559373779929	0.112916290575468	0.477297042267255	0.567043729358806	0.377949955030085	0.257476228111624	0.190844744506967	0.112747078402342	0.126557816570862	0.0404201398522416	0.158383822944565	0.510621685644704	0.447905438635118	0.414163828294896	0.360743958503443	0.454424896068608	0.105451122882058	0.386906622420037	0.494686253361625	0.108503366785464	0.0979572887258863	0.0504369524790366	0.284326044263921	0.1920737051326	0.355794685720506	0.446378387349091	0.181322591897686	0.23488093383768	0.10754346859417	0.217513029973974	0.137468754245028	0.060319925195912	0.00289871905449796	0.0796289969536114	0.0551333210901778	0.398597385178056	0.415261571815315	0.284544196865686	0.144205435709958	0.00304434952907488	0.0694058080924728	0.344677139973139	0.369458362171536	0.411810129729724	0.375579907482226	0.43134642957589	0.290912002801828	0.0901632736515556	0.125854379581416	0.975964563427054	0.339245076563784	0.345996595126217	0.238002042597363	0.202453105661016	0.110819362922484	0.119415471679334	0.156389963363351	0.196507165020787	0.25580627054226	0.347301548508749	0.408737057048977	0.271883756041325	0.221648943553681	0.106864247917755	0.362733637928132	0.589111485135718	0.233232834869845	0.0304518683331359	0.0644180464582091	0.28705056381142	0.296444299607594	0.456807486403411	0.448275599792515	0.135657526094269	0.342031135250821	0.206268850429801	0.403361379884259	0.00119489484471378	0.119247931917014	0.00126352035923989	0.0390191549392322	0.0676039721841394	0.510430276914619	0.408281965658927	0.103783810231313	0.00138178386631843	0.0430643481340753	0.310979829226309	0.354581494804925	0.270519541841692	0.858845718257072	0.135161094293829	0.355420012617501	0.0899370280300378	0.000946441479154806	0.162795350156233	0.126466107190928	0.189716603634284	0.950683702487818	0.0479768062232517	0.0706112926511423	0.00249463308822402	0.37570540554719	0.469578174980028	0.232929619678605	0.521695346635737	0.879808785490762	0.62282098394822	0.33624749877147	0.128029717816045	0.0235933678764187	0.586912023603596	0.286437489547443	0.322948493279601	0.00101118624817364	0.00115761138445342	0.078746106200263	0.191605913391851	0.485920895136653	0.110863627438309	0.203918176168842	0.437452228573527	0.112300487607131	0.266179652594474	0.124190126832884	0.243568605235236	0.00467383579403547	0.216118781704155	0.0683720957192059	0.200950691965463	0.64524823867391	0.0952597418753409	0.16240371587591	0.00168334158511711	0.0620858346209311	0.0344457401818892	0.259516285179728	0.553370082254269	0.494844611403649	0.678694045188257	0.215368519598324	0.0736776060167553	0.183367270328297	0.00171479089401673	0.408009473488344	0.734466568767402	0.10031278139779	0.144831562560784	0.00110798698856685	0.0789084602503678	0.116073759534052	0.169580695525944	0.294109050208786	0.843814152213331	0.522382116499577	0.00172549573485228	0.168993748661429	0.0020297799849419	0.146453527346427	0.495088032977375	0.100687166143846	0.0822044422855373	0.0164641967592565	0.32171375767847	0.114263518093054	0.308729267348565	0.249429018001205	0.230082560521456	0.576098219134876	0.189996479477413	0.0343474453517724	0.0075846524562925	0.151089051068198	0.00176615211884821	0.222384235512502	0.0010909403216286	0.530383827708853	0.374000567665311	0.30943729707075	0.146278900645607	0.00112780651995853	0.266105354423884	0.482726101832008	0.468451876720485	0.611214903979254	0.237236555501423	0.408757625491415	0.391576368299499	0.0781936068897696	0.104677584261181	0.0339360592039624	0.704520294179845	0.461909457158741	0.051394656217924	0.155240007993967	0.119967184935454	0.249981892034308	0.067700278627039	0.0110483767335358	0.33055656074404	0.686903436557703	0.275124815619055	0.601605233622008	0.355363222867704	0.00118096690189005	0.369607567921588	0.43052585888459	0.0767243558871488	0.00119964151149278	0.00138479393136277	0.338349011238747	0.0390004850697853	0.30858211142192	0.41222364908816	0.289529654423588	0.526303733717513	0.177629812677878	0.460683937618281	0.106914115568048	0.164637548985741	0.0318674566054314	0.334509067190099	0.00131159608232786	0.43561652964429	0.352515530707863	0.316809771905691	0.102739170389107	0.0310684387839648	0.236756736489106	0.217261127294885	0.434812689337088	0.459609847251502	0.289266600913762	0.423394932025577	0.171810126866595	0.00194781705276211	0.0557922609333247	0.460730522500603	0.506384633205408	0.385129040469935	0.174070081383348	0.0225791607884268	0.0810859137920901	0.263139017208468	0.0972498748648518	0.0922144717086948	0.367268954926422	0.513951018175976	0.359888585269853	0.384572367675717	0.304663451098749	0.166044195817614	0.285592460919939	0.503511672801144	0.0707496247092752	0.102813820776414	0.041313233071699	0.31857316946074	0.13937988653128	0.188745206620296	0.358710505149337	0.257136721840291	0.355665054649538	0.184541549876041	0.373385309709527	0.137256157201021	0.18220050276318	0.00850541205077363	0.463598857256776	0.0534822916495393	0.512187646206751	0.331367120358388	0.318238401938076	0.130776692939102	0.00255166888100842	0.261557299894809	0.253355898680892	0.400990143050271	0.395202622875156	0.265431450885067	0.402066473523365	0.162406684941635	0.0946454187989403	0.0969338877302576	0.497097208722068	0.572463975170979	0.374801470432861	0.182116619568348	0.17939077510185	0.129295422111843	0.255464509795406	0.11833335251145	0.101263184931307	0.420379451482515	0.426139711716662	0.343689340618581	0.389592277029656	0.423841580506668	0.160689576135075	0.240557008964561	0.487528792182763	0.130016897217217	0.140810428996497	0.080089889608575	0.252574714927319	0.12525618030412	0.215005166858086	0.273858121866028	0.333199654145014	0.175932227893836	0.105009361005617	0.265208551936199	0.046443250388	0.151742937241384	0.0307429711362961	0.515747065178016	0.0656890702139019	0.361841553273454	0.457219805960918	0.246831446114933	0.13066238056991	0.00169824823652164	0.192346739228828	0.248837989159718	0.525660796507712	0.359264826419464	0.363971284838576	0.382677903619734	0.140374964236113	0.157363748935314	0.0543290864744523	0.57149996812158	0.561162426290736	0.273627525432842	0.12205423913261	0.192580959263673	0.165897996871213	0.265755477030636	0.151244216334754	0.0643985531988124	0.541929143671355	0.570685509356827	0.317066639742326	0.303704353362931	0.67745138033851	0.139996581085797	0.257158839445113	0.408188157124126	0.121551198674215	0.0763354470485761	0.0681513102656791	0.347925952072441	0.150343051726551	0.280492306618701	0.325959513538916	0.244638497836733	0.234542824288573	0.199623487954496	0.313987030827316	0.146165455503103	0.21044308202608	0.054888335417181	0.232618881684436	0.0559077193098899	0.415077081596159	0.476557601675456	0.267434608958756	0.184181982238477	0.021938238930808	0.14930981935382	0.345303954573152	0.414592333220069	0.367975764237051	0.2420094649893	0.344583186288047	0.246709375190557	0.189571092757502	0.0900690568164993	0.50820583480928	0.621432217511045	0.598496395403709	0.254671506921872	0.208660350266374	0.0946924362393162	0.0450510702522946	0.194812633681163	0.236618826795241	0.310476023431834	0.496612859335026	0.349077339629059	0.278388980348832	0.298349100937671	0.0933396407332988	0.366165866778693	0.5575021047153	0.0368588687606088	0.16104518350573	0.11363958190429	0.544592758209681	0.12244235465279	0.0850921769514061	0.229370724629593	0.36744868649173	0.195353070324305	0.221218784296847	0.268544124495107	0.133184167883037	0.18639688297794	0.0172295440909948	0.480546027742617	0.0603767874897081	0.358759563569836	0.447887165981364	0.229859050317757	0.0650958113900303	0.125147560030483	0.226599951006072	0.209259741333592	0.502096800201126	0.265028939389951	0.459988849259226	0.459393095413989	0.177795581204565	0.000902066143174233	0.000993767223260841	0.187658097375816	0.470874054051362	0.540539070039663	0.221061911869841	0.292042317342959	0.169208204883589	0.365126145171371	0.0406754157378016	0.162374368319766	0.484891519715338	0.521557497040804	0.610281983818143	0.294677052439181	0.696612610132793	0.00254398662608357	0.026512069962443	0.422150581147652	0.00761261667993679	0.175899104094974	0.135350095854957	0.622605943650366	0.0016028006679866	0.106921558295338	0.357096948132588	0.527981480055523	0.0271093770178536	0.223064532084763	0.386345634874117	0.172250967583789	0.281057317080068	0.00198823393468165	0.3542415169242	0.046330670307894	0.449250079373283	0.168769238874941	0.187548476469942	0.00216579722513124	0.198195190097663	0.0842171129946027	0.2534873956846	0.744615299010891	0.114810869110419	0.318378202648201	0.3479474159796	0.0472316545340333	0.00143419711273372	0.0013193513737679	0.00134704779845443	0.532437024545618	0.89711150027568	0.0241382915568913	0.3931854768692	0.138843271701419	0.0302186059508887	0.0366825467450106	0.0357495898038125	0.362711103623608	0.534618464256753	0.858819838249621	0.140723935916078	0.769374524362603	0.0014784020085488	0.578512286902982	0.139997923462767	0.741928229243566	0.393356762092387	0.0134755620973138	0.275719423301384	0.0590556305779762	0.327478947329673	0.0299751224584322	0.52393398928562	0.595924680685366	0.49585703154785	0.719427545799749	0.476211558354046	0.574030296919722	0.00677740483858073	0.372720878352158	0.202379327785271	0.653217244139796	0.646807022246843	0.0198572333152644	0.0161525445052612	0.131861246301531	0.235189755505941	0.0209875528740198	0.0679413694123937	0.750427841288599	0.827263354924105	0.809370694263031	0.0901629351423118	0.386243387798213	0.278009504751664	0.273509437640463	0.140947371572101	0.282092033201322	0.335765741415984	0.573014940118392	0.00571160821433919	0.553680293437098	0.496090140450294	0.730706855616459	0.132788084055016	0.301432206592188	0.686994125938139	0.74855183119237	0.234705758287293	0.507576541316746	0.318232246006496	0.479392948437345	0.101792602980455	0.0864974208224852	0.0339970671554884	0.37288384572404	0.124104737291108	0.219385570059317	0.338735712171401	0.249502027548451	0.400181924359385	0.150702641168136	0.366034525121378	0.122157432421415	0.181361270115602	0.0217608756193048	0.449036516527753	0.0498833499366406	0.453974165669056	0.3719553096212	0.319434078174453	0.112268746729234	0.0125833367264629	0.27802653952877	0.247031999490024	0.426562478653937	0.376642156655759	0.298939035640594	0.391214413339273	0.16681952031502	0.103284359624926	0.115846801664874	0.547882514272901	0.598580675614306	0.407438383346931	0.18961930137856	0.188563530242886	0.102747439839313	0.23141476813719	0.125624282163925	0.107034262872348	0.405111139944626	0.447532763837271	0.333239408197034	0.373314625524276	0.439284080819404	0.122163827813599	0.385053169482306	0.443490933899536	0.161852012246677	0.176266455728166	0.0531577251078841	0.419632279232041	0.118530462502846	0.290772943446001	0.265027626133403	0.356394126888943	0.349777151212416	0.185105839753148	0.352815106000926	0.18205829045144	0.211184327953823	0.0283339061455896	0.430419222608244	0.0885309074891109	0.392564231636757	0.443554729527819	0.196349932763785	0.0705247885542202	0.0792142492801203	0.250592426664053	0.230743718705039	0.400940286629878	0.454219152086692	0.46868386418793	0.433604754224424	0.173536220012866	0.0725030281111761	0.196365776085714	0.362879525418244	0.501903259206024	0.384669407666434	0.230503983347502	0.289264268681497	0.138892897491018	0.321714193448693	0.114636594894227	0.140819313442557	0.470682417897919	0.37245752907182	0.590189513635658	0.384744462095928	0.5851871035247	0.101061626392827	0.386017606488799	0.427626427582714	0.128945772870034	0.113435371002076	0.025748297014294	0.339544679536187	0.114472833910461	0.259909913854416	0.362280883254303	0.276208869854219	0.442450160833433	0.176987550704486	0.401755063937751	0.123307342171249	0.203426710037157	0.0271199553541944	0.412952131391404	0.0404729325637898	0.45079890868497	0.387872374331964	0.304237010777966	0.13072051360448	0.0195540082129585	0.261020317030575	0.243540882665827	0.38890544203114	0.382057251975097	0.307983376964947	0.421119503981615	0.185450033010443	0.102251690379224	0.142590624145594	0.504939501363142	0.571840554081024	0.370535476894751	0.225188462387242	0.193195177536919	0.106136196577123	0.224377336999454	0.132718734338289	0.140903815299128	0.402078377321147	0.443121903298946	0.390461210227328	0.405424633269991	0.389189037184088	0.137965987757488	0.311110744622078	0.181498021796453	0.683871434663083	0.0711226157852572	0.0310051563353455	0.309074076474421	0.000924203114530856	0.530217970691183	0.0281792350068078	0.429425512898719	0.394716017843879	0.501739231241374	0.850257102215686	0.421221349268632	0.547540792864324	0.0175258463399858	0.615069881295181	0.272182388202172	0.670949835291854	0.455552692505841	0.00114644071268903	0.0288207073427012	0.12147769060836	0.118336965454092	0.0670280992702567	0.0680037271483957	0.569511004745822	0.733439817399021	0.687522077594832	0.00111564280951749	0.354832257833106	0.304639470511719	0.212533424325153	0.178736411134221	0.20224827102162	0.492948653821658	0.645898996534339	0.0206713496386693	0.518695730717705	0.541131831329965	0.702440777148135	0.0691247375522305	0.373036627430782	0.638256292643454	0.766683773074583	0.366575520496141	0.474353898821941	0.376922836921277	0.472325105773422	0.140637653491048	0.13812024669376	0.0400920175428635	0.316163693835773	0.120575538921375	0.275418971174246	0.365737734538623	0.244305515180142	0.407832475104289	0.186508178334737	0.331014089070109	0.130165979269985	0.166531271897534	0.038756755798432	0.364126460151134	0.0396685891430077	0.451809251649566	0.410109507572104	0.299219119211579	0.141132007227162	0.0192799908292584	0.220405358378845	0.281515538056933	0.403847467386938	0.439441935398382	0.324863512305195	0.396537047970487	0.2224529350685	0.115084972753263	0.150664806539423	0.502077371906244	0.532855522933558	0.400742860477655	0.250648290001262	0.203565039190362	0.105933990361236	0.181028157575708	0.133210502369152	0.168251920329227	0.39723383553268	0.485653265515582	0.431197810009307	0.392160470546883	0.372061639426941	0.0970945894045808	0.394979349440865	0.447181372920288	0.163500677842773	0.130000104534013	0.0427334833220669	0.323541037354235	0.122888105728213	0.300738833159023	0.341809373718119	0.271627455102464	0.375689981730802	0.203744448422407	0.278334017298106	0.148347028744932	0.162577941962211	0.0365358576137284	0.313624881789625	0.0487515700923388	0.466964384836198	0.454162585139174	0.302951184198918	0.126411020676752	0.0184433600653445	0.188617991814432	0.306403860731233	0.415193275071901	0.439599099511074	0.324751104451079	0.369469163315051	0.246647813915139	0.10556247152031	0.166505744153083	0.48457697736892	0.552292088168553	0.484422874083579	0.249256233575287	0.201469277407862	0.0819576990197618	0.17547221978845	0.182479679209094	0.178170964225148	0.373201001480105	0.49998467679136	0.447065374269496	0.351342419211268	0.268924053725764	0.0731094412088779	0.397637036948492	0.422169269854501	0.182566001173867	0.106966008265738	0.0484410875967476	0.26182897033002	0.148162109044601	0.322075723812421	0.351100004724099	0.253910529080562	0.390441651405113	0.192875395871637	0.278306896170457	0.130359689653079	0.151339824651816	0.00571225520125257	0.267455479071164	0.0552666640436636	0.408970727838036	0.50748980489226	0.285162513649551	0.136367887116011	0.0143616738027855	0.170323732054512	0.319920801409953	0.417115678714311	0.443396890042263	0.33719949059696	0.395454111443891	0.29447833775089	0.0787865079942005	0.15843048774395	0.433744222706707	0.529204470115189	0.505300282560881	0.189321217988913	0.169828437052595	0.0736787890697598	0.184343607907943	0.181408598301198	0.181724401114543	0.387255697587739	0.538723215943778	0.437337793305366	0.333639756437674	0.245308361611148	0.0592214334675468	0.299116159711434	0.504462262546461	0.494403962042982	0.160508856489503	0.0495429108311839	0.382941295888507	0.0720440896333395	0.282738232770898	0.266174587841199	0.387782282019328	0.417916721671748	0.230939088366401	0.545410146611598	0.211936552698899	0.202704603123524	0.0109605415626993	0.536953278477853	0.122539216138204	0.345701888023417	0.34720946661599	0.103296875337276	0.031775204671773	0.031193794351012	0.26829071261665	0.181381357819237	0.437627962930212	0.48213876297572	0.483362028809613	0.417522985916304	0.129394990119833	0.267581664085298	0.214743000614811	0.513182893958815	0.1815328037473	0.40057535548065	0.343667308462713	0.265983029062324	0.138231521000043	0.303208621852965	0.0792868440464096	0.192893724849983	0.312437012044293	0.316756319968747	0.374801101973945	0.49893096260261	0.509730450210676	0.112875695537343	0.521293354922102	0.156019195354649	0.704086579550023	0.410984578694283	0.0201833796409419	0.265388769938743	0.00944065820470745	0.279326128817792	0.0355279404061809	0.459251800174756	0.439203454289725	0.507551503837737	0.700917003441202	0.428119406596576	0.56161360371836	0.0104782374684914	0.421107288285918	0.152174675876542	0.670856700229342	0.560322464252973	0.00183095321676929	0.0170913216301182	0.0930805117097786	0.179660964827569	0.0398738846334891	0.0837985235565428	0.668526023769944	0.743433391897223	0.75687329735696	0.107602638918699	0.375208157596758	0.277473327353202	0.291220506185654	0.144699703930394	0.330010823316302	0.321506814766255	0.534113350401785	0.00745049105182571	0.5627174747929	0.491558306151348	0.691966828399601	0.11692866855978	0.351700506756523	0.660473240837266	0.672694375206813	0.248029487351679	0.45953596913447	0.436749139801141	0.389069877685886	0.18443962301043	0.1995891684778	0.0405181636232129	0.324874551528539	0.127405689614603	0.257926616209816	0.293809700483223	0.223043859704177	0.520019056944618	0.199760037889366	0.311436984896014	0.152989188257378	0.18499841897756	0.0565426051579227	0.43534634481146	0.0756013364440078	0.452787653322696	0.379058519629202	0.233463059899462	0.175194622535806	0.0337667638530589	0.223980663650474	0.288913724742365	0.411865629251951	0.458477049589343	0.398083530520026	0.39022941317207	0.207239928443219	0.123251596358729	0.218046061687113	0.483015644500948	0.57004366897825	0.332689793568875	0.332506729673249	0.294386536154266	0.140818675028817	0.265660754774366	0.152151951124566	0.167725762683039	0.443023244221174	0.367920417467277	0.505083287157174	0.356357672206511	0.523722735530846	0.127756335938315	0.415719825780017	0.430553263084541	0.198456495644751	0.0730156343417555	0.0481428993410458	0.254925369221281	0.153110462931934	0.358288330622959	0.325859548869027	0.261357250791384	0.405224862002306	0.189208677589676	0.321337921116104	0.0809848681268053	0.133550436516166	0.0020797751593824	0.253017287789149	0.0399915209695854	0.384453705016295	0.481648699435593	0.247134021269868	0.132435605387833	0.0192215547140096	0.138623214369672	0.316148800423469	0.459123491124355	0.499799877544757	0.376318406089382	0.378705475784207	0.27252906050108	0.0522011680833712	0.134376446494915	0.24357204484576	0.519652827232433	0.549635390002487	0.152196953927117	0.146140060265011	0.0440351801803394	0.195057255644899	0.21573260031187	0.17461194966505	0.357662372668199	0.647170897112351	0.440555674943822	0.333998637644214	0.200383494921782	0.0278167491388653	0.444858529887656	0.407815790963856	0.172681280569445	0.210747851740001	0.050958019301828	0.346393725789836	0.142879566604435	0.19486078283067	0.356301491172475	0.0899223259412572	0.547915297782503	0.16982831308591	0.236650445158043	0.141427509270657	0.212667617402281	0.0760218869527625	0.396530181414732	0.0565467089197346	0.368012968648312	0.290900284250401	0.29199777078747	0.187179395487536	0.0237217960856887	0.158346585446983	0.34172962468893	0.460760483415904	0.434709150255672	0.389474874354824	0.298544177633405	0.182923919565384	0.111317472693256	0.245832876804343	0.552753351615144	0.640414500203858	0.327498918599415	0.347116285104993	0.292153385981423	0.17158271824438	0.214105143010702	0.133374357658902	0.170689829754062	0.443267145567156	0.411132521970123	0.558405178473595	0.285590035090076	0.603435205924868	0.164438221003217	0.468796438273875	0.363372419530912	0.216367018887258	0.216347010109696	0.0366622903193629	0.330684956381367	0.122364414383914	0.272803108293057	0.280632103895513	0.320183994232503	0.461166920937073	0.239794205484989	0.3367133624974	0.159805473076718	0.201977581638343	0.0395755395717565	0.403202843649561	0.105961997629804	0.46378402947554	0.44251159643293	0.175028824782073	0.114497166202375	0.0445340313880338	0.256713817767852	0.322007321471651	0.389547726515769	0.498118969275085	0.496465466939512	0.457623364076786	0.203288959942407	0.141886441747277	0.249741208964252	0.383397907642145	0.464617517329273	0.26561487206218	0.28958484115144	0.296228293202958	0.14329055729161	0.306925318130911	0.143252017078524	0.171976467311884	0.420782265180861	0.312226804369662	0.530105480260412	0.419216882620891	0.540146217625101	0.0975895839158404	0.560520541500377	0.080839173257491	0.795504891348275	0.482565729997611	0.00387009687078817	0.172597581855169	0.0108735774904624	0.176303040444885	0.0177588125481175	0.365383811951821	0.391000244662356	0.604114385520193	0.679689323335633	0.57322591217984	0.688469806276003	0.00469770528378759	0.259217275279409	0.110228445006513	0.707942836645133	0.641655502154981	0.0013653181463364	0.0119710632007459	0.0884198795340161	0.222814601477025	0.0406417589992535	0.0698309637610439	0.693157499266071	0.771966325295442	0.821429597611987	0.115521859947075	0.493506743118794	0.30544216249801	0.2532813154594	0.0864086648151257	0.255553352642464	0.245711336624684	0.490022715983902	0.000952768142096728	0.578500964382591	0.538834660179184	0.700348215639743	0.0931381563239554	0.262041342437826	0.781669212593409	0.678399867112517	0.0827905704499734	0.564385813107834	0.444531202964377	0.420959936202989	0.188563082650324	0.214282003470045	0.0416514433496365	0.394768848332304	0.124906262089189	0.260024478692758	0.293808041307127	0.316232176577643	0.40472914299638	0.234488842427331	0.332154520359515	0.194117230756914	0.232897072711121	0.0448265507211456	0.431723619276698	0.0932044762958219	0.452103535979253	0.427618407421013	0.158575093810333	0.0885262895881671	0.0514916344590966	0.241978582756621	0.253138401891038	0.382959036456506	0.45100326859496	0.444577648214887	0.429624170194152	0.205901534537696	0.111112226527688	0.229481728932184	0.361592538825759	0.452819795237341	0.314200907393778	0.266767000046325	0.318992585478626	0.126960180800931	0.335484586838995	0.138630749980305	0.167749427553691	0.43213639869308	0.31386384781885	0.571095947451252	0.422241429051488	0.590100035788078	0.113665939606346	0.496446212891889	0.241390300059297	0.392328031024793	0.400895446135077	0.0106790754841816	0.187314231082173	0.104841181307629	0.498718708895254	0.154983841178369	0.443461775505367	0.643986879690402	0.38431859834856	0.552736780253887	0.3060776778023	0.108205537140734	0.0281181436473541	0.309686454651044	0.221189484189999	0.587379010530461	0.608630190517298	0.103733785392719	0.0971747068819675	0.108785510580137	0.312686796336262	0.210141737015157	0.168527914267267	0.671945252031225	0.618272155698846	0.512995285792609	0.10800099567058	0.246106934905148	0.293247201788437	0.168062125191264	0.185485942644007	0.238038538225166	0.335619038703773	0.367442081814263	0.0731669388355232	0.338732084755412	0.180245925692199	0.185910161037811	0.383286501458804	0.315170909182316	0.418275775234585	0.584275953652602	0.370764497300464	0.166931248022527	0.408304787052276	0.441191167021883	0.155693677258383	0.174775342201072	0.0565501063707603	0.383795332284341	0.151018130273124	0.154887392234328	0.446424664875978	0.0697469549365434	0.509016876561348	0.108506475346381	0.244287399813344	0.100733307951257	0.209163781265296	0.0927925354839461	0.481661240895097	0.0417147178336336	0.279660964365037	0.234887961573921	0.339538982104929	0.240384659792988	0.0155493396779171	0.130442433530965	0.438843841418809	0.523085749842471	0.408602270128798	0.340736225657385	0.26108495900277	0.170940747311158	0.0697301851255681	0.202851136247122	0.684348329572068	0.736405646805028	0.344080560328404	0.31811405059244	0.270499738727996	0.198919589892891	0.215423531794025	0.126028327401503	0.131139889302486	0.543163967918346	0.445514064394696	0.484047541217302	0.247507090890027	0.663317840525562	0.115535850607586	0.555990934288746	0.298868550221594	0.350003921627067	0.363542681507638	0.0174349642391876	0.19071482954846	0.0938368042474823	0.469227032414101	0.194145855174501	0.440782722931108	0.572768865391726	0.37257811610338	0.500619981662343	0.247633465380219	0.127823223656644	0.0241853221690584	0.329602753935962	0.196149428558372	0.529668850926394	0.598196962569551	0.13853941439196	0.108877966874077	0.0919851349663926	0.319472002766734	0.250242979384317	0.176273399935515	0.641959680693651	0.571704267162201	0.515733770062763	0.141926609159809	0.231310251411147	0.295647844204677	0.229576998279331	0.246808224965476	0.20346733976288	0.354504053411103	0.369880854648951	0.0698696506225804	0.308253328799346	0.197807813758366	0.167259987136661	0.426008752699914	0.265243285471194	0.385259756917791	0.499833749667752	0.390352465477892	0.125155354920199	0.35978584004607	0.543084579129744	0.0439948341653197	0.150463758222159	0.0931972069650748	0.577861887694863	0.146437812417778	0.113425917860334	0.223507304373733	0.369327297205631	0.172324591564514	0.227119036538351	0.30256750062538	0.123451590272786	0.175226514138662	0.0209096741825748	0.451957809025926	0.0618025384887049	0.420537768585648	0.446494510381304	0.22375262435422	0.0653983012899562	0.137002504173251	0.22154934332907	0.220808331493208	0.469594802542024	0.29591067676758	0.48993433366621	0.51324598327835	0.166846125633647	0.00159151565258496	0.00147530682586091	0.249954774472784	0.44146084686759	0.529290173186195	0.171881526214064	0.3168719712061	0.166467335908237	0.352736946491513	0.0654502696480367	0.157494173477723	0.458527045977688	0.49959840092897	0.646519873768081	0.256255213804226	0.704729101008737	0.00206932964383267	0.362581507087193	0.453737038014943	0.144951623088214	0.15214000212718	0.0422036898132506	0.31347402144395	0.129943827585273	0.246341081377177	0.336529835687421	0.213622587930176	0.449139669071276	0.208759128087692	0.323378504296452	0.142986569539939	0.178023916510559	0.0504869915985444	0.430852593881002	0.0522036808621022	0.465582426744872	0.371444596083905	0.281555660927668	0.17447018663719	0.0218982546503466	0.210665145218747	0.293940505605649	0.400091547474544	0.453126316308695	0.343143056757106	0.391818342154035	0.250527426107721	0.123586984886163	0.165538243322417	0.480106353882537	0.55810549564106	0.356466074929319	0.267606806884358	0.227756656162983	0.131390330793387	0.233241502982141	0.118643050697986	0.155783906992111	0.445191864450879	0.455499167229005	0.464864019075932	0.393272894112731	0.420977809517161	0.116582021140699	0.4812495183479	0.213337930514782	0.535837459627332	0.520717071066801	0.00452671142654292	0.185456206237529	0.0965836533606717	0.255560260368815	0.0821859438398779	0.5823775520779	0.648250382658434	0.454931667027319	0.661986281642858	0.215689498780017	0.242059555494213	0.00839504179719487	0.419831864021546	0.113989137195868	0.687021419812263	0.446414649842259	0.0705102019563076	0.0150773014708796	0.141682428144753	0.422634556523828	0.0587306426742631	0.0732704544645251	0.765562820775047	0.727483569880815	0.678086555987941	0.204018329306746	0.13504747271055	0.394300280974867	0.345412027866862	0.2418678776	0.277861393799306	0.28052796667334	0.479813655210016	0.0637652560519189	0.518609757221897	0.309166407814117	0.355022651683221	0.250107446956073	0.260245154358135	0.573886464691114	0.618431304737171	0.416234528882164	0.313331717861802	0.394980914045414	0.434888849234548	0.197931132566736	0.0728561543036878	0.044081397643056	0.252190853038705	0.163467392954759	0.39568351472728	0.304102171729676	0.25272283119634	0.408649061120761	0.173517505897338	0.368446296912119	0.0907257530873095	0.134871279592903	0.00315829728250304	0.200586080866957	0.0318923036237034	0.386038371306885	0.536359587378002	0.216231694824568	0.122007935614117	0.023113908513895	0.156565330478077	0.303273380964015	0.413162910450506	0.530837098539549	0.399578675114911	0.439736685647192	0.256993712235492	0.0221474392697669	0.124728035633272	0.0904752954724845	0.481055358281157	0.553623196983212	0.155102302734309	0.10671331993959	0.00133984876670827	0.189702234007768	0.235493155814386	0.187831455739645	0.347100255725577	0.702838405643402	0.415795783333435	0.322420357887964	0.14516313408472	0.0222855790205068	0.249976062428874	0.530693796269006	0.107655688158824	0.102918264159521	0.0337413608624249	0.268891179283758	0.138326102435256	0.203654910064618	0.333352668146495	0.278731999951761	0.443400687282607	0.118000468821149	0.364030515651794	0.0633675138205386	0.187552801576735	0.0331966309223768	0.389774464574764	0.0625413203821452	0.410765657287876	0.394974397510375	0.400658703540975	0.105065533465487	0.00789551986316141	0.278457194488586	0.236238716718215	0.508246091627617	0.389918983704927	0.410476138799308	0.366736887946676	0.135983692927906	0.132824136860381	0.0687812554847895	0.563244667643408	0.537564329820148	0.35366049157128	0.154974657994857	0.170270978897001	0.0777657657421737	0.315108398155837	0.145377556457648	0.166417582564384	0.459937411265349	0.466697247792295	0.273859144458598	0.352485222208961	0.45468552733698	0.157150691154559	0.274211740752794	0.548312152135115	0.458262347389318	0.147957794172162	0.0690070555429833	0.388597945764069	0.0607293279982387	0.281892471841455	0.249240437076499	0.371751947089509	0.436654072700267	0.228416007895593	0.508634465919876	0.19698758790811	0.195059823490153	0.00293433093689174	0.522832251196299	0.139068349636993	0.30138908464886	0.35997896635868	0.0793725983722836	0.0413025262514219	0.038114026136018	0.212473821684229	0.179063769299597	0.426949715269407	0.424225213677857	0.507215691265811	0.419741739118267	0.13074248425028	0.29764301179891	0.205566247455635	0.515682899464589	0.181757542915664	0.427473352430607	0.335548540397507	0.259664388127637	0.108868237769349	0.304711507904019	0.0915955893324607	0.194026385720938	0.242888166140042	0.277986779596061	0.409188591322448	0.546483322550727	0.510779945192275	0.13619999503367	0.236322099412797	0.562910587198619	0.441962454510527	0.147785137112404	0.0645437311880806	0.400679396934124	0.059056469436578	0.337203781206305	0.264833262501833	0.368410504232703	0.469371514328939	0.197275396594724	0.49293626350202	0.196094870469529	0.200739437087544	0.00150474259915366	0.539754998536679	0.170300828266678	0.322174942166262	0.38899301436363	0.084148300375073	0.0444774021987335	0.0467481094818806	0.216027514580994	0.183855141825525	0.399699047642613	0.383419149084728	0.514895702438804	0.393893354700612	0.124943370142709	0.333603055353639	0.192130745439783	0.575402590466584	0.202501515157596	0.467979631294049	0.338376626871536	0.252465681696317	0.11416056406228	0.282800722114261	0.115325117300436	0.158163886625005	0.251111507111321	0.241618204472854	0.403257959502953	0.567120867104692	0.517548695592576	0.115177244091284	0.492180312420779	0.233464569323132	0.467634633984457	0.370708196578384	0.00564892634474786	0.196722297334931	0.133039289768886	0.617767852825469	0.13803983392328	0.327864619890079	0.548913859543467	0.332558513818754	0.594567346323909	0.217906312476184	0.114479476566004	0.0357493886823206	0.371635638380135	0.285763939132407	0.643935921086381	0.796355488040136	0.113243205266599	0.169220460529806	0.0472330609615575	0.269974142711693	0.203164636189995	0.113581552931373	0.550968101890367	0.560513339253617	0.508980057723054	0.0852442479442835	0.278034817150086	0.244529703047769	0.0784449375424491	0.143405059272422	0.218302258096006	0.318381548623226	0.325140005427241	0.028846506508892	0.414258366565297	0.137215726032818	0.114846488610897	0.332163501626727	0.340875920983453	0.373112884746988	0.541643661731222	0.515000946204387	0.183524146282633	0.512541383927783	0.211502187454319	0.440531535145573	0.43003836782524	0.0138466428143831	0.153896989816203	0.111811960384258	0.509631613832236	0.120769781109246	0.563965510007264	0.608860466555263	0.381501583080129	0.618888100207665	0.292835180550574	0.125118836372014	0.0284327607269015	0.318153923111299	0.216193817374255	0.603656634745222	0.631536683903636	0.0748185258407032	0.0616023828621353	0.126915399839724	0.324123335815951	0.178109200606523	0.116910832913882	0.645396327400309	0.580184885148365	0.511891675946865	0.111532664217188	0.237161907597779	0.322707723364556	0.13912378633757	0.189636641847026	0.225121106883062	0.31313048572583	0.39482385503633	0.0936831877581439	0.401658295619449	0.231633961131318	0.246517316388325	0.321742231601646	0.274237954753859	0.382313781909891	0.637188785999164	0.423234390934183	0.19263493257259	0.369079784694141	0.500159784244402	0.157010915135608	0.157568091773968	0.0692551721979679	0.499431421611437	0.132945564787513	0.181942240329247	0.231645312282437	0.410579182768386	0.230433531939828	0.240978221812515	0.310140068053548	0.129456266142669	0.226047799186085	0.0183057492059273	0.454229085000934	0.0896869579440645	0.424589364060122	0.481417282534889	0.218220219378959	0.081789264411924	0.0975562074486984	0.244385383479657	0.179117283139919	0.43821308094316	0.38253440810738	0.488899618294055	0.46971183469274	0.143450436236383	0.0526465644015853	0.0633575780625273	0.341105398940563	0.490993681956194	0.490687790196549	0.178395388739996	0.301811698140982	0.158204979237653	0.323205957338128	0.0966811595958959	0.127222806111376	0.469213609675921	0.458059521561692	0.658733335639698	0.373310763959054	0.626249767268059	0.049688694208067	-111.353216008746	-117.969868116823	-161.171815281708	-162.856191594425	-160.812848825593	-115.595392445346	-103.380707810944	-96.2358196969019	-78.6164649905521	-45.4296468028315	-49.833880640236	23.7690803321699	22.6743756471463	-1.65682283091866	-4.13651789451178	-2.23167212791898	-24.7501158462508	-35.7728316283403	-1.47796335595196	-8.14964981652962	-5.52909878051572	5.08672769299161	-2.69353714634433	-4.73626512038715	11.0793399351874	-149.407639280895	-4.50275866127725	-26.4292201727364	-14.1448634576854	-134.641860426384	-12.6179507839617	-13.6644052263944	-13.3749071916972	-47.6007618130051	-135.571868764492	-23.4024180539473	-15.7391946685961	-8.59484582168049	-38.0047068089448	-153.045421028707	-33.9855910758437	-95.0364966502605	12.7060014738832	-82.821792960773	-7.5370282308932	-14.3375346086614	-115.56989328018	-22.3735046303012	-4.18821779007433	-47.0733137914999	-45.3512223180971	-93.5202193989621	-105.384615357255	-18.2008663398888	503.32184737435	533.661036816344	460.450870540817	471.567645075346	519.620292396647	586.073296271873	589.13111332941	571.738760752096	614.634792785135	595.421539620319	589.821947125062	481.905717519192	472.16681024052	490.914584798674	527.176497779695	476.547432535331	464.212086922808	418.053041925103	432.566710592589	492.204861720626	524.360000362252	504.157392007055	522.87099276375	488.269882083685	404.085250541009	541.004541631778	529.126079806889	574.709330611303	549.121499490526	517.533050580073	554.666360929497	556.952077745723	548.540790338379	598.143632811187	556.759569440183	582.055725832713	527.652832042489	559.122010187278	598.724713920977	507.905459549902	591.650716432111	605.588509543378	523.059823219655	616.534076386889	494.211079394553	562.525031809048	583.138128958122	508.068041554041	526.381570987411	589.684709437505	590.426040644548	574.998226273754	596.004043832977	545.48008214652	0.00217452391757808	-0.0959605471930835	0.00786979872425952	0	0	0	0	0	0	0	0.0844873543814716	0	0	0	0.0947436503218122	0	-0.102000977421488	0.147778810635081	-0.124435049606665	0	0.22687964797877	-0.394548793878343	0	0	0	0	0	-0.139872721512316	0	-0.0872979424858561	0	0.000332259927542294	0.245378835256032	0.03051080647796	0	0	0	0	-0.285487510330728	-0.0675300414666725	0	0	0	0	0	0	-0.000343361221346384	-0.383955920762929	0.181062785866727	-0.207635672638296	-0.131089496562446	-0.105400907819247	-0.103681353131612	0	0	0	0	0	-1591.36670473772	127.825356907081	0.603252028580755	0.0121727917472598	0.548484848484848
3600	0.371298896877212	0.575516972806869	0.47156290682656	0.00163879935367741	0.00238195968871908	0.316876593402498	0.000976758105906007	0.295795727923066	0.000847409330711552	0.392193584928159	0.223506727862688	0.467576558302788	0.800555183520202	0.455992318971043	0.506384073846465	0.0373386002126851	0.66616869323983	0.258442851696259	0.279945499734243	0.129948838901674	0.001961000577667	0.0383907683986629	0.164555814561826	0.0985197314446704	0.000776102139726968	0.409425759429432	0.604889687565409	0.677807935035245	0.359105459725608	0.00168891354211275	0.344936292177919	0.413548734934564	0.160205481236478	0.138165168866112	0.0316420522430649	0.875042092256276	0.545910082170841	0.00165344763018457	0.389224860281259	0.472353665563417	0.625461280068547	0.111416729857883	0.344542810420232	0.726242185181524	0.998090017951889	0.319533301966766	0.429843745219156	0.234702014274722	0.171255076195301	0.673863243478285	0.148163441349665	0.0737670852635387	0.417075045241051	0.00151635000871472	0.568570648076002	0.274667957843862	0.365691713591766	0.498137197429246	0.562740237814027	0.858961832711123	0.206601230684177	0.204601189283984	0.00277609655607167	0.543089543253628	0.29715154876918	0.656858925728094	0.469653536386368	0.00125232382672576	0.00133715369522146	0.0357575002088831	0.110314334014766	0.0959396698967625	0.0024221305898432	0.421926058621111	0.734711508138989	0.71591138836048	0.00174605910854072	0.284469890923471	0.214202317243536	0.226550549947799	0.159010444679842	0.174995292138032	0.475804631561038	0.59175954660219	0.129813588851253	0.559756150004944	0.549361917701554	0.710143261525975	0.225514963492278	0.382363997163768	0.633196052122225	0.555828542191688	0.506623362346889	0.489915788118143	0.637663024644671	0.115521707663538	0.764628223794917	0.550433125449747	0.00425608662434845	0.100883501072048	0.00125636670575009	0.183755007564824	0.00115177336856213	0.382245398075351	0.367618028811449	0.616152106659497	0.640808802071375	0.614242285084259	0.698443276305428	0.00519157478067712	0.213664524600009	0.00160118182049059	0.998867450918674	0.567986916994709	0.00248525296726024	0.00336520216573963	0.00224483452174062	0.242474729545816	0.0531942876278091	0.0574496234811273	0.687946956423526	0.729716047017682	0.914143185995145	0.150193660815628	0.567031814922788	0.319615436415843	0.161527677310159	0.00199142150258026	0.238764523958438	0.185501269133193	0.441819570168461	0.000945084191201858	0.552200477640637	0.583064152872327	0.710498535526437	0.00105466740714028	0.18639609826525	0.905191026738616	0.694563240401281	0.100566369616509	0.566740691402065	0.559316682859062	0.00216538595922638	0.860586089914419	0.477741458441126	0.00216355812986842	0.16858478635304	0.0158149279227499	0.114706540620027	0.0192977505147024	0.333885575438023	0.446552115041645	0.601878577503534	0.707788375084483	0.6066721247895	0.730091531535919	0.00640213149673754	0.240476709504077	0.102996429200227	0.724551006856764	0.677555498091972	0.00190274416450291	0.0121764534745044	0.0956087313163512	0.260170600123626	0.00115918004365329	0.0733022756043672	0.704388043788165	0.824452263905771	0.875402256934919	0.10901564784349	0.497499611137244	0.345986160661969	0.236014640507524	0.0576813519654706	0.284279111765687	0.178204666294723	0.539738309972102	0.00126943773172606	0.600460086125134	0.525119796100016	0.701882362396099	0.0836189936331865	0.179719836614109	0.782758974368016	0.732794803155455	0.0635512300625695	0.570638398377071	0.60386519475042	0.125114613063789	0.750022544870718	0.439752606555765	0.00418774240425854	0.263223189692705	0.0731506340391575	0.375585007295615	0.00173593394751495	0.514951942147324	0.646326001451776	0.476274776681742	0.728895261061952	0.549340764320766	0.668426893914892	0.0106345664959591	0.35635353923084	0.193880053855055	0.678767233611488	0.704647887858418	0.0193302792175135	0.00191133657614771	0.145977401594669	0.264012061470604	0.00147290792595613	0.0640732931675287	0.779773511797555	0.897620437660572	0.835682408804011	0.0884272369144932	0.384591267713521	0.299889695222257	0.238554339375507	0.120327840464835	0.234440245137442	0.320049809691267	0.569885025536867	0.00379123918603267	0.576267662994137	0.545671337478805	0.743067794454932	0.164664981098845	0.2775589856007	0.682088233380386	0.866395468558491	0.17958391970634	0.54625685917538	0.416714465400589	0.258224952519182	0.553765699983696	0.533192213656436	0.00149718190950341	0.180791007220867	0.0926928045714313	0.279134811614782	0.120477091771728	0.573345158853019	0.68174442759865	0.41472804652626	0.654773806846631	0.194528573077894	0.230897121889912	0.00209432624697839	0.416531647376003	0.138612180422521	0.713573025712059	0.449923436827488	0.0798358933511492	0.000996282841991773	0.164359896799065	0.383445877468019	0.0545143593877265	0.0743219208295823	0.805919016531602	0.715518033106347	0.707924429030148	0.203776117270317	0.137816808656635	0.415871984253538	0.358430425684123	0.229129712722412	0.29388318001765	0.296777045654583	0.498962889814672	0.0459173504511361	0.55847427021179	0.351051494666655	0.348603398966009	0.257004678998788	0.255044523459526	0.561369925612078	0.638352947017413	0.394480067920088	0.337319633429176	0.553014537463637	0.225913585377399	0.429914272649779	0.439268236103766	0.0111785215854839	0.166813255301307	0.0978890347642661	0.480646052000673	0.109928483389228	0.643488138406564	0.625617625505392	0.384606637325767	0.653639000337381	0.300441588073946	0.104885523916879	0.0298548518875349	0.323059863362097	0.205462351023485	0.594708052871369	0.605585954737272	0.0953784279869572	0.0618385663733833	0.135360944680313	0.302994617561746	0.177809033587375	0.119760701384036	0.637524969957046	0.507916806831254	0.544621288398472	0.0977785937445466	0.228085239816151	0.317456328926705	0.098208803133383	0.240403283480788	0.198675461043606	0.251953003935723	0.359980025881228	0.10854150715777	0.359320673206678	0.200678954116793	0.250751083107833	0.280763283008486	0.316050399586431	0.342338369064165	0.649760816893711	0.418168589470484	0.202656543053646	0.513909619144254	0.252364071120229	0.44791408323471	0.378866405799867	0.00533812517386424	0.195515442573034	0.143076324799006	0.623938856650519	0.140473110443954	0.299349077997875	0.555121686607115	0.336470120494828	0.660559745962717	0.224839241603655	0.0797355805804457	0.0382465924077524	0.340606289881004	0.333120174865483	0.675075941209647	0.796205168379206	0.11618881610208	0.171797035462296	0.0422590484035986	0.264450622995951	0.205021893272303	0.118314612971557	0.522752002417662	0.553928195227221	0.542231741263353	0.0745933271785549	0.310447150354919	0.222213495253497	0.0875482255236363	0.111640071783178	0.239146889150617	0.343746589040137	0.371181743840498	0.0332892125876018	0.391213665645535	0.128722951545859	0.12577885919116	0.332188492633642	0.329536688772074	0.360414470419066	0.550283467569096	0.499822559540155	0.184825255280242	0.547382157853632	0.324215855611546	0.367650440810962	0.367738072737902	0.0181613656450687	0.174335140181739	0.0758682641751554	0.479869071050913	0.264775049804873	0.466595637318739	0.482120533154275	0.416952147039071	0.606907496165685	0.250033267130009	0.00255960732507305	0.00149218214495895	0.36273414068551	0.208864397495956	0.4565444448713	0.665889680022366	0.153598085079726	0.0310476488095282	0.0675921559471623	0.368884902268324	0.278039323799624	0.165789464752973	0.627093320512781	0.534464926444781	0.455642513893165	0.158198165031622	0.277220056080692	0.290414162177615	0.238836419357666	0.2427899776062	0.217720883339544	0.381907508991048	0.364013130641909	0.0747677704221013	0.23985951588238	0.153576746228538	0.076652611526866	0.458789772620211	0.203850096506032	0.420477357283743	0.489329974916286	0.488180913668172	0.00942467903921425	0.333243263846215	0.541008054201147	0.492515228390079	0.173232173199944	0.0597164238768817	0.374333320190966	0.0526070764722123	0.352653404255644	0.241344382682689	0.371258210105923	0.470946365199432	0.208105285634363	0.531802039064832	0.21767176013635	0.181215706112626	0.0135600690076592	0.48809103383352	0.124593845384136	0.296370037321022	0.373994256094485	0.114012324307714	0.00219094089143397	0.00164921072504053	0.251095842881346	0.195299447257348	0.441479130113581	0.481414194044226	0.483375107720227	0.465603631652616	0.139062232695444	0.260347410785959	0.207859125413185	0.538445692462487	0.191639072719699	0.454835416437881	0.366357602531555	0.219621608861711	0.137645737987959	0.312131327495033	0.00138539731801134	0.206399937546079	0.350587137541991	0.320510978831044	0.37326120078667	0.490036985854111	0.466776151610989	0.10410372784508	0.237764055554703	0.562260236645756	0.477024558362063	0.110626237879903	0.0685262552690881	0.373340927157974	0.0826686553073283	0.343602104622836	0.253528706874184	0.395084617138308	0.484299051984306	0.178012532200815	0.505849690706451	0.171434619390737	0.205657282524445	0.00237817720299059	0.563626513625926	0.141864281429014	0.351063922905875	0.356177730771015	0.093455684845064	0.0607101789819192	0.0386434383426211	0.21974765997509	0.15887559829502	0.380480179717743	0.428604210918913	0.53067618373829	0.40238506457621	0.124690737150594	0.337966195643266	0.217330932840862	0.572403790089742	0.204999436507978	0.436469552275216	0.297088703023106	0.24858517599168	0.118246286254053	0.339747943256828	0.141126331492453	0.150944105693272	0.226000981322069	0.268295166691403	0.371530463436992	0.570238341272288	0.493981523945297	0.107186671259931	0.460492843605251	0.467801312616893	0.172992193611518	0.0875792372095517	0.0663868640172127	0.375709650329898	0.19369112987811	0.0802246225309217	0.408309952930982	0.0704271577492036	0.439667635378224	0.0660103548418666	0.16859958506024	0.112616922761627	0.240934387765292	0.106499542379047	0.546630410740327	0.0540468311145191	0.307240399592674	0.185112070043379	0.402936037760929	0.269895523140803	0.0283758249665453	0.190543799054312	0.590246741572787	0.575635510089023	0.445187367895892	0.293641863421713	0.276880893406498	0.118246485927594	0.0403941799522769	0.194981278734078	0.634648524950545	0.858552234638597	0.354811412700133	0.328773079180485	0.322841375002948	0.171893219735346	0.141934171082692	0.162845923373522	0.0946194453807207	0.802869485323332	0.361868419831835	0.388630292329145	0.229630364034948	0.693306908187716	0.17400553238564	0.463612400955001	0.522605403190465	0.101840576108355	0.232444703982221	0.0575122156200484	0.456935619635487	0.16048994029192	0.168214913063167	0.472661438962789	0.00127113913292515	0.527089825422095	0.0708327399119694	0.160859790841823	0.123882474961139	0.20824911685996	0.0879048074524143	0.432002710684526	0.00285930959259672	0.306370101954564	0.12292288308153	0.36501011267647	0.245935469490382	0.00226947941834213	0.111648512670424	0.372978559981161	0.481988345031974	0.320900649847112	0.308341984190072	0.214467868735263	0.231693191213124	0.0625982821127494	0.239850160116797	0.987885659007068	0.793216108047603	0.332695908812463	0.348043535210652	0.294003339712398	0.223126087676391	0.210906562747835	0.112450217923944	0.115669449592382	0.483096171224725	0.397908535711696	0.453801820003867	0.245613882145936	0.723559448623637	0.104093037466005	0.444993918421773	0.348456306104766	0.135745661142803	0.235006937914515	0.00211425581930327	0.295813272974138	0.0457060354534341	0.247862933539246	0.405194139335558	0.0855556299959763	0.613319054444179	0.206386635553359	0.192139888697889	0.072224490261326	0.345330749365934	0.0928961045373555	0.217334497540211	0.00155161492989634	0.299247526423077	0.312337482872104	0.142499789955716	0.212994374467579	0.0019560969019862	0.112188040310226	0.327188958474063	0.47748938149737	0.611301926958925	0.470873734781036	0.3002686951101	0.155391702046221	0.0316213847163921	0.188463635533565	0.414772296707843	0.766295439325093	0.378214938727508	0.370789842479874	0.17501378398322	0.172029394455621	0.164367502868696	0.0487429288920239	0.210220931187577	0.576714547612535	0.380049167890824	0.596645501688959	0.0013967649533273	0.678190032900407	0.175787261984183	0.361385904960279	0.407532452821164	0.0854477262057335	0.139954510566907	0.0642446753095259	0.2954054004836	0.124019471517148	0.165126227733612	0.331149080227185	0.24592130699643	0.419259264130086	0.219552646757648	0.304167901597862	0.122695854102996	0.185297196236783	0.0546481413849895	0.482467054214508	0.0431428065247735	0.471874182571675	0.391480760366339	0.282447819318473	0.162384896369539	0.00480109549665598	0.220318493333173	0.325472489515853	0.498396288576095	0.515602474132043	0.350033292313444	0.334602810474106	0.26590006692641	0.0742559373779929	0.112916290575468	0.494880993880149	0.513703004452207	0.393991375551758	0.257476228111624	0.194413779462693	0.138619916055864	0.183368167896685	0.0404201398522416	0.158383822944565	0.510621685644704	0.472099346301388	0.414163828294896	0.396425866079517	0.420753445294486	0.114287535784498	0.444188195791885	0.469316323491001	0.108503366785464	0.0979572887258863	0.0373507281357858	0.284326044263921	0.1920737051326	0.355794685720506	0.446378387349091	0.181322591897686	0.23488093383768	0.127911921859928	0.217513029973974	0.137468754245028	0.0709394651059339	0.00289871905449796	0.0796289969536114	0.0602010443107468	0.398597385178056	0.436142002200061	0.282957880316279	0.13407450487008	0.00248117505757576	0.0694058080924728	0.344677139973139	0.369458362171536	0.411810129729724	0.375579907482226	0.447507836897344	0.290912002801828	0.0901632736515556	0.125854379581416	0.982060858115704	0.38375698060152	0.350967727243336	0.238002042597363	0.195108982816738	0.109089162583889	0.124273684587024	0.156389963363351	0.196507165020787	0.25580627054226	0.419227340550134	0.408737057048977	0.280566370879681	0.214142047228667	0.0991185771978033	0.430714717230836	0.571609376844507	0.233232834869845	0.0304518683331359	0.0805361621317496	0.28705056381142	0.296444299607594	0.456807486403411	0.448275599792515	0.135657526094269	0.342031135250821	0.193621139546285	0.403361379884259	0.00119489484471378	0.120184046296057	0.00126352035923989	0.0390191549392322	0.061146166820043	0.510430276914619	0.427418550523641	0.0967514876197538	0.00132316742764049	0.0308141460251109	0.310979829226309	0.354581494804925	0.270519541841692	0.858845718257072	0.135161094293829	0.37556632267244	0.0899370280300378	0.000946441479154806	0.162795350156233	0.128284732848335	0.203278682611764	0.945965124544281	0.0479768062232517	0.0623267997491637	0.00230962939719944	0.347705931548736	0.469578174980028	0.232929619678605	0.521695346635737	0.892382767188279	0.62282098394822	0.315177183742981	0.115035436916389	0.0275884017782823	0.578738506068135	0.316967661337163	0.322948493279601	0.00101118624817364	0.000847409579065986	0.078746106200263	0.191605913391851	0.485920895136653	0.110863627438309	0.203918176168842	0.437452228573527	0.127072570134261	0.266179652594474	0.124190126832884	0.267143377356393	0.00467383579403547	0.216118781704155	0.0737240297041507	0.200950691965463	0.647478937878921	0.103061883826567	0.151590570215095	0.0018360558789932	0.0620858346209311	0.0344457401818892	0.259516285179728	0.553370082254269	0.494844611403649	0.698551805706069	0.215368519598324	0.0736776060167553	0.183367270328297	0.00188751560244696	0.41245723134004	0.707049665026496	0.10031278139779	0.147291588891501	0.001089240125641	0.0746814268786643	0.116073759534052	0.169580695525944	0.294109050208786	0.854023171690034	0.522382116499577	0.00191250718739668	0.177973116079088	0.00217012343789935	0.175150464625132	0.476920694210555	0.100687166143846	0.0822044422855373	0.0176562557555882	0.32171375767847	0.114263518093054	0.308729267348565	0.249429018001205	0.230082560521456	0.576098219134876	0.204077261976642	0.0343474453517724	0.0075846524562925	0.153246417727287	0.00176615211884821	0.222384235512502	0.00108597380563256	0.530383827708853	0.356498801143747	0.308647442232829	0.148963900814907	0.00127395595678314	0.266105354423884	0.482726101832008	0.468451876720485	0.611214903979254	0.237236555501423	0.389104801474861	0.391576368299499	0.0781936068897696	0.104677584261181	0.0249543935999604	0.715016610309394	0.437769811227979	0.051394656217924	0.172713900513735	0.113921608378019	0.228370258736685	0.067700278627039	0.0110483767335358	0.33055656074404	0.736615950473144	0.275124815619055	0.593609349685433	0.364810701238792	0.00130364717067394	0.408681169588324	0.442381512327513	0.0767243558871488	0.00119964151149278	0.00141930548878798	0.338349011238747	0.0390004850697853	0.30858211142192	0.41222364908816	0.289529654423588	0.526303733717513	0.194710625640797	0.460683937618281	0.106914115568048	0.178756094499227	0.0318674566054314	0.334509067190099	0.00149791848107197	0.43561652964429	0.357981415632765	0.33243408148061	0.0992323899539822	0.0257162676732436	0.236756736489106	0.217261127294885	0.434812689337088	0.459609847251502	0.289266600913762	0.41578260434594	0.171810126866595	0.00194781705276211	0.0557922609333247	0.499101220391468	0.537775799128971	0.304424108624617	0.174070081383348	0.02496357986638	0.0756092892127493	0.259031799486042	0.0972498748648518	0.0922144717086948	0.367268954926422	0.430641927512314	0.359888585269853	0.404870398379723	0.334677221806626	0.162907589021763	0.298180321991864	0.490806323790706	0.0707496247092752	0.102813820776414	0.0451979446952384	0.31857316946074	0.13937988653128	0.188745206620296	0.358710505149337	0.257136721840291	0.355665054649538	0.191088855019323	0.373385309709527	0.137256157201021	0.17346585766982	0.00850541205077363	0.463598857256776	0.0526723867918772	0.512187646206751	0.334412955972827	0.331296341154998	0.138100491291511	0.00265341925823827	0.261557299894809	0.253355898680892	0.400990143050271	0.395202622875156	0.265431450885067	0.427612531204677	0.162406684941635	0.0946454187989403	0.0969338877302576	0.506127184823118	0.567607380368421	0.370054122925297	0.182116619568348	0.158498447991589	0.104987659633609	0.282161802240136	0.11833335251145	0.101263184931307	0.420379451482515	0.412841538670559	0.343689340618581	0.375509217972998	0.448462614298635	0.159170284710021	0.278355078981846	0.552627310936992	0.130016897217217	0.140810428996497	0.0872858557074994	0.252574714927319	0.12525618030412	0.215005166858086	0.273858121866028	0.333199654145014	0.175932227893836	0.101317115774234	0.265208551936199	0.046443250388	0.164224855628884	0.0307429711362961	0.515747065178016	0.0698512469913196	0.361841553273454	0.447119592602936	0.251808319520621	0.130086134828178	0.00200860478996575	0.192346739228828	0.248837989159718	0.525660796507712	0.359264826419464	0.363971284838576	0.389277018832407	0.140374964236113	0.157363748935314	0.0543290864744523	0.608289526361575	0.525797261546187	0.314454263394543	0.12205423913261	0.197049479899423	0.19067130173252	0.3097659779127	0.151244216334754	0.0643985531988124	0.541929143671355	0.478679018225002	0.317066639742326	0.33855648668183	0.663361596684364	0.132066930656058	0.279045602242093	0.404428034628793	0.121551198674215	0.0763354470485761	0.0712272242063788	0.347925952072441	0.150343051726551	0.280492306618701	0.325959513538916	0.244638497836733	0.234542824288573	0.202532145373939	0.313987030827316	0.146165455503103	0.214351705264158	0.054888335417181	0.232618881684436	0.0381110501446941	0.415077081596159	0.480354540454214	0.296484317688092	0.198812212962036	0.0217597762171072	0.14930981935382	0.345303954573152	0.414592333220069	0.367975764237051	0.2420094649893	0.326618903496681	0.246709375190557	0.189571092757502	0.0900690568164993	0.520578772158189	0.619505473419897	0.590890589203689	0.254671506921872	0.221120871463811	0.110925909140031	0.045134669334362	0.194812633681163	0.236618826795241	0.310476023431834	0.475893293778344	0.349077339629059	0.275241632921027	0.294364676450042	0.101714941897926	0.35820840891928	0.576846755159809	0.0368588687606088	0.16104518350573	0.104348559437014	0.544592758209681	0.12244235465279	0.0850921769514061	0.229370724629593	0.36744868649173	0.195353070324305	0.21124872189444	0.268544124495107	0.133184167883037	0.188369241905692	0.0172295440909948	0.480546027742617	0.0568361919291508	0.358759563569836	0.458506430058087	0.236634827162296	0.0705698936281749	0.155252529596129	0.226599951006072	0.209259741333592	0.502096800201126	0.265028939389951	0.459988849259226	0.474260930015851	0.177795581204565	0.000902066143174233	0.000993767223260841	0.216956480156598	0.462715605799722	0.488674397698164	0.221061911869841	0.269948646280228	0.178158936650575	0.351217845798159	0.0406754157378016	0.162374368319766	0.484891519715338	0.551856385523079	0.610281983818143	0.285559076334405	0.710891388069651	0.00288579397758908	0.0342739538033759	0.390540267224848	0.00761261667993679	0.175899104094974	0.165832405151062	0.622605943650366	0.0016028006679866	0.106921558295338	0.357096948132588	0.527981480055523	0.0271093770178536	0.215937049212466	0.386345634874117	0.172250967583789	0.285674991156742	0.00198823393468165	0.3542415169242	0.0413641995266004	0.449250079373283	0.158156570213637	0.189394418569804	0.00224841516048521	0.217429636471766	0.0842171129946027	0.2534873956846	0.744615299010891	0.114810869110419	0.318378202648201	0.343112395036066	0.0472316545340333	0.00143419711273372	0.0013193513737679	0.00167742111452909	0.54048453629187	0.90702203485342	0.0241382915568913	0.359971176146037	0.158946896102109	0.0252594771021569	0.0366825467450106	0.0357495898038125	0.362711103623608	0.598635146440001	0.858819838249621	0.14359742943912	0.799684393641681	0.00141533854753932	0.560015620018926	0.150820501034917	0.741928229243566	0.393356762092387	0.0121133688214823	0.275719423301384	0.0590556305779762	0.327478947329673	0.0299751224584322	0.52393398928562	0.595924680685366	0.489856286876837	0.719427545799749	0.476211558354046	0.578380874011349	0.00677740483858073	0.372720878352158	0.156508116817582	0.653217244139796	0.629848835723856	0.0206437683025952	0.0134806389537108	0.133065049543015	0.235189755505941	0.0209875528740198	0.0679413694123937	0.750427841288599	0.827263354924105	0.78399998023269	0.0901629351423118	0.386243387798213	0.278009504751664	0.280293322695589	0.143824154458141	0.25530143466853	0.335765741415984	0.555825384386467	0.0060075492903452	0.519924585706739	0.496090140450294	0.730706855616459	0.132788084055016	0.315463147560884	0.686994125938139	0.750713385188115	0.248322925490627	0.520305606673925	0.306261190947154	0.49369773876733	0.101792602980455	0.0864974208224852	0.0412186871293539	0.37288384572404	0.124104737291108	0.219385570059317	0.338735712171401	0.249502027548451	0.400181924359385	0.14273815619806	0.366034525121378	0.122157432421415	0.176175291485518	0.0217608756193048	0.449036516527753	0.0502787244838066	0.453974165669056	0.344487129837913	0.308726463540089	0.131199227020939	0.0112211971656898	0.27802653952877	0.247031999490024	0.426562478653937	0.376642156655759	0.298939035640594	0.403318048660604	0.16681952031502	0.103284359624926	0.115846801664874	0.513021108872894	0.568013708967684	0.380998469552891	0.18961930137856	0.174699908696439	0.0973125083684274	0.244398309959222	0.125624282163925	0.107034262872348	0.405111139944626	0.4415757540788	0.333239408197034	0.353884150214165	0.410437873600273	0.145347439769691	0.426600473460802	0.451572892194266	0.161852012246677	0.176266455728166	0.0586064212318572	0.419632279232041	0.118530462502846	0.290772943446001	0.265027626133403	0.356394126888943	0.349777151212416	0.218086003840441	0.352815106000926	0.18205829045144	0.228424145534711	0.0283339061455896	0.430419222608244	0.121489711729865	0.392564231636757	0.462831895459971	0.200745960544659	0.0814171499875198	0.0803465891637204	0.250592426664053	0.230743718705039	0.400940286629878	0.454219152086692	0.46868386418793	0.410112856791398	0.173536220012866	0.0725030281111761	0.196365776085714	0.343483686058354	0.498689384366642	0.390477059866054	0.230503983347502	0.27514027396419	0.142356982604339	0.336992047214264	0.114636594894227	0.140819313442557	0.470682417897919	0.328505763408443	0.590189513635658	0.405642783164386	0.642145650940813	0.110322231585343	0.393555095488151	0.418469456039718	0.128945772870034	0.113435371002076	0.0260509298949504	0.339544679536187	0.114472833910461	0.259909913854416	0.362280883254303	0.276208869854219	0.442450160833433	0.178036445340617	0.401755063937751	0.123307342171249	0.189563268314897	0.0271199553541944	0.412952131391404	0.0419475713975811	0.45079890868497	0.402652663197057	0.293682784266424	0.124835727655448	0.022200668499724	0.261020317030575	0.243540882665827	0.38890544203114	0.382057251975097	0.307983376964947	0.419909280702002	0.185450033010443	0.102251690379224	0.142590624145594	0.503526357979988	0.548860693279182	0.359905342323066	0.225188462387242	0.185667422091034	0.0878176468728061	0.249422822298192	0.132718734338289	0.140903815299128	0.402078377321147	0.436428435612108	0.390461210227328	0.378890630430116	0.362401920847253	0.143767034857319	0.349007720939498	0.175119505954392	0.683871434663083	0.0711226157852572	0.0356216239522644	0.309074076474421	0.000924203114530856	0.530217970691183	0.0281792350068078	0.429425512898719	0.394716017843879	0.502558202885966	0.850257102215686	0.421221349268632	0.53742450597797	0.0175258463399858	0.615069881295181	0.246811909905778	0.670949835291854	0.454177299053602	0.00114731921515514	0.0286649688447188	0.108387201894476	0.118336965454092	0.0670280992702567	0.0680037271483957	0.569511004745822	0.733439817399021	0.687576328302902	0.00111564280951749	0.354832257833106	0.304639470511719	0.208950528095302	0.176667854161624	0.193513579062165	0.492948653821658	0.611684728249235	0.0220668852171971	0.518904308029521	0.541131831329965	0.702440777148135	0.0691247375522305	0.407285827741583	0.638256292643454	0.768680303237714	0.376444077604623	0.4517430732277	0.365526550289294	0.442117434499563	0.140637653491048	0.13812024669376	0.0417906247808425	0.316163693835773	0.120575538921375	0.275418971174246	0.365737734538623	0.244305515180142	0.407832475104289	0.184083497748866	0.331014089070109	0.130165979269985	0.176793969802486	0.038756755798432	0.364126460151134	0.0399890202730688	0.451809251649566	0.404092489210895	0.27942677799053	0.157672372568238	0.0231585102991636	0.220405358378845	0.281515538056933	0.403847467386938	0.439441935398382	0.324863512305195	0.400787355601778	0.2224529350685	0.115084972753263	0.150664806539423	0.496489628724454	0.515047237302787	0.382363119131354	0.250648290001262	0.22467015704407	0.104043685659667	0.193956278931178	0.133210502369152	0.168251920329227	0.39723383553268	0.468128068936746	0.431197810009307	0.342483516935427	0.391263525600663	0.0879946184297079	0.324765179434407	0.454562247844203	0.163500677842773	0.130000104534013	0.0477531946297977	0.323541037354235	0.122888105728213	0.300738833159023	0.341809373718119	0.271627455102464	0.375689981730802	0.206672228685981	0.278334017298106	0.148347028744932	0.176804822292764	0.0365358576137284	0.313624881789625	0.0466716157685501	0.466964384836198	0.462304463317691	0.283461579540335	0.145711753749298	0.0194705116238533	0.188617991814432	0.306403860731233	0.415193275071901	0.439599099511074	0.324751104451079	0.391347224845279	0.246647813915139	0.10556247152031	0.166505744153083	0.456430448779193	0.531504605638354	0.463268300514875	0.249256233575287	0.198312933641734	0.101225101799416	0.186468461659103	0.182479679209094	0.178170964225148	0.373201001480105	0.525686262034094	0.447065374269496	0.335384514204329	0.295223203195791	0.0841211324982868	0.383494056112305	0.405684302091441	0.182566001173867	0.106966008265738	0.0523495840068534	0.26182897033002	0.148162109044601	0.322075723812421	0.351100004724099	0.253910529080562	0.390441651405113	0.190642707844164	0.278306896170457	0.130359689653079	0.140873703423453	0.00571225520125257	0.267455479071164	0.0534941077628923	0.408970727838036	0.498898617619503	0.280847051329276	0.1331230639958	0.0160318100965859	0.170323732054512	0.319920801409953	0.417115678714311	0.443396890042263	0.33719949059696	0.424930504845662	0.29447833775089	0.0787865079942005	0.15843048774395	0.453553082119204	0.516109495949682	0.469007646175845	0.189321217988913	0.181264044509139	0.078047517182527	0.184261800458685	0.181408598301198	0.181724401114543	0.387255697587739	0.566591373073466	0.437337793305366	0.355466319026072	0.257889228226481	0.0601493081017465	0.302794749165909	0.546240769389105	0.494403962042982	0.160508856489503	0.0553758913759967	0.382941295888507	0.0720440896333395	0.282738232770898	0.266174587841199	0.387782282019328	0.417916721671748	0.249949492976897	0.545410146611598	0.211936552698899	0.206318654510224	0.0109605415626993	0.536953278477853	0.123441097837847	0.345701888023417	0.37800664063461	0.0983173575570033	0.0327048386908422	0.0327707586234042	0.26829071261665	0.181381357819237	0.437627962930212	0.48213876297572	0.483362028809613	0.46066724170209	0.129394990119833	0.267581664085298	0.214743000614811	0.483341279126511	0.174708638907677	0.421390558929328	0.343667308462713	0.271685789866296	0.135679979989502	0.321794998037306	0.0792868440464096	0.192893724849983	0.312437012044293	0.314623576174395	0.374801101973945	0.493226220251249	0.535359909420344	0.108473966645835	0.482615226896916	0.141173855313496	0.704086579550023	0.410984578694283	0.0188387311370915	0.265388769938743	0.00944065820470745	0.279326128817792	0.0355279404061809	0.459251800174756	0.439203454289725	0.515508398688066	0.700917003441202	0.428119406596576	0.58992506789204	0.0104782374684914	0.421107288285918	0.132682775553526	0.670856700229342	0.547456896807969	0.00194411834860183	0.0188461582950325	0.0919486299698535	0.179660964827569	0.0398738846334891	0.0837985235565428	0.668526023769944	0.743433391897223	0.758638004655697	0.107602638918699	0.375208157596758	0.277473327353202	0.283718728217967	0.154369218917619	0.334042683071324	0.321506814766255	0.559639081769637	0.00803095682313846	0.560697424751185	0.491558306151348	0.691966828399601	0.11692866855978	0.342292643411958	0.660473240837266	0.68433113771321	0.260780165609287	0.464281207630231	0.435446144388037	0.39142927142305	0.18443962301043	0.1995891684778	0.0530193865766533	0.324874551528539	0.127405689614603	0.257926616209816	0.293809700483223	0.223043859704177	0.520019056944618	0.191803177326586	0.311436984896014	0.152989188257378	0.187262003619807	0.0565426051579227	0.43534634481146	0.0790891003854588	0.452787653322696	0.382987477241375	0.232197010741984	0.165873726322594	0.0284281359701324	0.223980663650474	0.288913724742365	0.411865629251951	0.458477049589343	0.398083530520026	0.376384703874733	0.207239928443219	0.123251596358729	0.218046061687113	0.506448977210259	0.523860796435451	0.334110584664121	0.332506729673249	0.278582350657967	0.129140460793797	0.270624518749259	0.152151951124566	0.167725762683039	0.443023244221174	0.380189927575717	0.505083287157174	0.364536866109455	0.537444931752846	0.139301422014922	0.35544563898329	0.44153281616825	0.198456495644751	0.0730156343417555	0.0428792775453644	0.254925369221281	0.153110462931934	0.358288330622959	0.325859548869027	0.261357250791384	0.405224862002306	0.19382503083924	0.321337921116104	0.0809848681268053	0.14110482671002	0.0020797751593824	0.253017287789149	0.038156905053422	0.384453705016295	0.529254788197954	0.241306344243727	0.135005831479383	0.016958744463199	0.138623214369672	0.316148800423469	0.459123491124355	0.499799877544757	0.376318406089382	0.408571025700937	0.27252906050108	0.0522011680833712	0.134376446494915	0.215787389746687	0.511327456900743	0.520526799771595	0.152196953927117	0.143939127874277	0.0437913208898426	0.201172541800972	0.21573260031187	0.17461194966505	0.357662372668199	0.637401110576619	0.440555674943822	0.303275218969947	0.213462824605409	0.0295658113156919	0.460073211487448	0.438345939390541	0.172681280569445	0.210747851740001	0.0529246615759202	0.346393725789836	0.142879566604435	0.19486078283067	0.356301491172475	0.0899223259412572	0.547915297782503	0.166741486408999	0.236650445158043	0.141427509270657	0.212297133710941	0.0760218869527625	0.396530181414732	0.0542086066518922	0.368012968648312	0.301850076429441	0.283684268626952	0.188017806245855	0.0180140274343717	0.158346585446983	0.34172962468893	0.460760483415904	0.434709150255672	0.389474874354824	0.327005358994103	0.182923919565384	0.111317472693256	0.245832876804343	0.548475979407199	0.622824479856985	0.313075765076086	0.347116285104993	0.287522216066511	0.162666250831995	0.263264554703157	0.133374357658902	0.170689829754062	0.443267145567156	0.400952270057504	0.558405178473595	0.328902174037133	0.602130798960972	0.163097992423832	0.477917137267405	0.373614333432796	0.216367018887258	0.216347010109696	0.0477599705233836	0.330684956381367	0.122364414383914	0.272803108293057	0.280632103895513	0.320183994232503	0.461166920937073	0.238364654736087	0.3367133624974	0.159805473076718	0.209771031601916	0.0395755395717565	0.403202843649561	0.123399643996305	0.46378402947554	0.432115670124615	0.174376982161315	0.121980945647003	0.0534767494293871	0.256713817767852	0.322007321471651	0.389547726515769	0.498118969275085	0.496465466939512	0.443146661021004	0.203288959942407	0.141886441747277	0.249741208964252	0.400423838033715	0.4765262894539	0.27027795238548	0.28958484115144	0.285589415166643	0.146123526476766	0.314530366534019	0.143252017078524	0.171976467311884	0.420782265180861	0.359553030398816	0.530105480260412	0.381429003637626	0.563090511606875	0.102863749572367	0.527369280039918	0.0712204659015256	0.795504891348275	0.482565729997611	0.00402022138841341	0.172597581855169	0.0108735774904624	0.176303040444885	0.0177588125481175	0.365383811951821	0.391000244662356	0.579752118623761	0.679689323335633	0.57322591217984	0.688235036862991	0.00469770528378759	0.259217275279409	0.0866101915377706	0.707942836645133	0.631431753031893	0.00131271349082165	0.0131412621923721	0.0971506416104619	0.222814601477025	0.0406417589992535	0.0698309637610439	0.693157499266071	0.771966325295442	0.834202258007676	0.115521859947075	0.493506743118794	0.30544216249801	0.26081562436262	0.0719810607695527	0.260193222903439	0.245711336624684	0.492609061220905	0.00107437373132955	0.589046469369359	0.538834660179184	0.700348215639743	0.0931381563239554	0.230525420661934	0.781669212593409	0.665861652035547	0.106858267944999	0.539748357479592	0.422048349174183	0.435661161822061	0.188563082650324	0.214282003470045	0.0470304924947542	0.394768848332304	0.124906262089189	0.260024478692758	0.293808041307127	0.316232176577643	0.40472914299638	0.252303277551119	0.332154520359515	0.194117230756914	0.231589196172539	0.0448265507211456	0.431723619276698	0.115755396552497	0.452103535979253	0.431020008493364	0.156403695233004	0.0869901895128024	0.059869471683212	0.241978582756621	0.253138401891038	0.382959036456506	0.45100326859496	0.444577648214887	0.445148786781837	0.205901534537696	0.111112226527688	0.229481728932184	0.360772782314459	0.500452769962456	0.333210430779414	0.266767000046325	0.283349910013567	0.148095593331461	0.341883595442948	0.138630749980305	0.167749427553691	0.43213639869308	0.295017292998734	0.571095947451252	0.415418277172916	0.616224018021947	0.110419463402793	0.503707706448279	0.244773489209196	0.392328031024793	0.400895446135077	0.0113662236489681	0.187314231082173	0.104841181307629	0.498718708895254	0.154983841178369	0.443461775505367	0.643986879690402	0.369395054790348	0.552736780253887	0.3060776778023	0.116858026535631	0.0281181436473541	0.309686454651044	0.195609202870463	0.587379010530461	0.647187548567603	0.0921875138165219	0.100734449563841	0.104732573865332	0.312686796336262	0.210141737015157	0.168527914267267	0.671945252031225	0.618272155698846	0.513406002407696	0.10800099567058	0.246106934905148	0.293247201788437	0.188009912158464	0.204643595011149	0.235427436792362	0.335619038703773	0.397553249999803	0.0701448647575938	0.343603552841038	0.180245925692199	0.185910161037811	0.383286501458804	0.30574845564378	0.418275775234585	0.559511720968537	0.43207707800597	0.156313434791537	0.439218453599666	0.466558252363845	0.155693677258383	0.174775342201072	0.0652908380810643	0.383795332284341	0.151018130273124	0.154887392234328	0.446424664875978	0.0697469549365434	0.509016876561348	0.107395179434189	0.244287399813344	0.100733307951257	0.22339998503455	0.0927925354839461	0.481661240895097	0.0361502184678016	0.279660964365037	0.214496910972385	0.354984402365857	0.228268886655349	0.0141272000299669	0.130442433530965	0.438843841418809	0.523085749842471	0.408602270128798	0.340736225657385	0.267632113685752	0.170940747311158	0.0697301851255681	0.202851136247122	0.674418988682675	0.716130362909488	0.308230995509733	0.31811405059244	0.254796021416824	0.208635926015011	0.205607319207687	0.126028327401503	0.131139889302486	0.543163967918346	0.428381678952194	0.484047541217302	0.265335639373442	0.688763790447541	0.119897625922669	0.539223478700827	0.292501760271508	0.350003921627067	0.363542681507638	0.0189018075007839	0.19071482954846	0.0938368042474823	0.469227032414101	0.194145855174501	0.440782722931108	0.572768865391726	0.359761039987453	0.500619981662343	0.247633465380219	0.113474104406678	0.0241853221690584	0.329602753935962	0.177972980934753	0.529668850926394	0.616396573298836	0.143214322106416	0.109914889463444	0.0848940860943712	0.319472002766734	0.250242979384317	0.176273399935515	0.641959680693651	0.571704267162201	0.489078338540249	0.141926609159809	0.231310251411147	0.295647844204677	0.24307320787724	0.254188371694104	0.190351313668541	0.354504053411103	0.33812698486538	0.0716298926236139	0.318764650082835	0.197807813758366	0.167259987136661	0.426008752699914	0.261476446901988	0.385259756917791	0.500210294370838	0.418989034210989	0.120952080951984	0.391399841924047	0.577514330840854	0.0439948341653197	0.150463758222159	0.0858789256092144	0.577861887694863	0.146437812417778	0.113425917860334	0.223507304373733	0.369327297205631	0.172324591564514	0.232432485744251	0.30256750062538	0.123451590272786	0.187190742773327	0.0209096741825748	0.451957809025926	0.0660092139374867	0.420537768585648	0.438940580969306	0.215600064649303	0.0662895420765092	0.157361513157569	0.22154934332907	0.220808331493208	0.469594802542024	0.29591067676758	0.48993433366621	0.491436378206735	0.166846125633647	0.00159151565258496	0.00147530682586091	0.216338683294263	0.416345639665059	0.509267914176496	0.171881526214064	0.313092499823055	0.197130505320012	0.355772755648216	0.0654502696480367	0.157494173477723	0.458527045977688	0.510428129901294	0.646519873768081	0.296476976877726	0.716924430535316	0.00202196258524496	0.377056304879252	0.43089475811639	0.144951623088214	0.15214000212718	0.0616930647139226	0.31347402144395	0.129943827585273	0.246341081377177	0.336529835687421	0.213622587930176	0.449139669071276	0.219479562673432	0.323378504296452	0.142986569539939	0.170222044476769	0.0504869915985444	0.430852593881002	0.0509230429347476	0.465582426744872	0.369857157357275	0.265841133602439	0.177477820203349	0.0214622950093028	0.210665145218747	0.293940505605649	0.400091547474544	0.453126316308695	0.343143056757106	0.424207607646715	0.250527426107721	0.123586984886163	0.165538243322417	0.503771676708828	0.552956989491137	0.381110849900139	0.267606806884358	0.237748619956392	0.133058937733679	0.229107328235019	0.118643050697986	0.155783906992111	0.445191864450879	0.443539412610938	0.464864019075932	0.386667663279877	0.453199666637368	0.117379446775603	0.466277884000237	0.231974463416778	0.535837459627332	0.520717071066801	0.0046649803737598	0.185456206237529	0.0965836533606717	0.255560260368815	0.0821859438398779	0.5823775520779	0.648250382658434	0.472614327042652	0.661986281642858	0.215689498780017	0.256141624042266	0.00839504179719487	0.419831864021546	0.123775979309192	0.687021419812263	0.450122333953728	0.0711455416456193	0.0167836090352019	0.142877321010665	0.422634556523828	0.0587306426742631	0.0732704544645251	0.765562820775047	0.727483569880815	0.680499907746551	0.204018329306746	0.13504747271055	0.394300280974867	0.338451160310187	0.205536648630927	0.261938197060863	0.28052796667334	0.495550075235323	0.0564325472060861	0.53366757196514	0.309166407814117	0.355022651683221	0.250107446956073	0.262700071017946	0.573886464691114	0.662486666401485	0.385095063504781	0.320064344237684	0.431289504518544	0.430777682102161	0.197931132566736	0.0728561543036878	0.040138876667863	0.252190853038705	0.163467392954759	0.39568351472728	0.304102171729676	0.25272283119634	0.408649061120761	0.187141975040332	0.368446296912119	0.0907257530873095	0.156145447069206	0.00315829728250304	0.200586080866957	0.0390154992539919	0.386038371306885	0.558140635824634	0.229854591078086	0.131665526876597	0.0211958940106695	0.156565330478077	0.303273380964015	0.413162910450506	0.530837098539549	0.399578675114911	0.426192293432202	0.256993712235492	0.0221474392697669	0.124728035633272	0.105075291311546	0.473062670734648	0.573574443051233	0.155102302734309	0.111376021282504	0.00118805558849849	0.196556594491572	0.235493155814386	0.187831455739645	0.347100255725577	0.71269293999578	0.415795783333435	0.299425423868791	0.161586505170403	0.0238913947470077	0.275084437768501	0.534160907464151	0.107655688158824	0.102918264159521	0.0396457618936441	0.268891179283758	0.138326102435256	0.203654910064618	0.333352668146495	0.278731999951761	0.443400687282607	0.125919080114444	0.364030515651794	0.0633675138205386	0.206874423333787	0.0331966309223768	0.389774464574764	0.0791793430840743	0.410765657287876	0.381231493010697	0.39859236605782	0.108582273813353	0.00836256674817601	0.278457194488586	0.236238716718215	0.508246091627617	0.389918983704927	0.410476138799308	0.383753531573238	0.135983692927906	0.132824136860381	0.0687812554847895	0.568189056467363	0.542493311154121	0.344973094912958	0.154974657994857	0.171273625591456	0.0832190324599213	0.272548649745957	0.145377556457648	0.166417582564384	0.459937411265349	0.457193674736829	0.273859144458598	0.34461455489505	0.473615688324986	0.142275588156955	0.237754020097075	0.549235735364193	0.458262347389318	0.147957794172162	0.0705505542883959	0.388597945764069	0.0607293279982387	0.281892471841455	0.249240437076499	0.371751947089509	0.436654072700267	0.233171804702648	0.508634465919876	0.19698758790811	0.224177135322491	0.00293433093689174	0.522832251196299	0.156640596504394	0.30138908464886	0.331031344445049	0.076330947413659	0.045276159525468	0.0379105149860282	0.212473821684229	0.179063769299597	0.426949715269407	0.424225213677857	0.507215691265811	0.436276745703594	0.13074248425028	0.29764301179891	0.205566247455635	0.497045858700683	0.191985654655811	0.457253583538494	0.335548540397507	0.256839169670106	0.112114215251414	0.345643691534375	0.0915955893324607	0.194026385720938	0.242888166140042	0.256350986474646	0.409188591322448	0.531990106264904	0.519673327237988	0.143951396454558	0.255747136290249	0.544439656016568	0.441962454510527	0.147785137112404	0.0782798179531729	0.400679396934124	0.059056469436578	0.337203781206305	0.264833262501833	0.368410504232703	0.469371514328939	0.205088983486414	0.49293626350202	0.196094870469529	0.200554374394678	0.00150474259915366	0.539754998536679	0.146935075388144	0.322174942166262	0.377348098667613	0.0817725047843011	0.0507381836723997	0.0391329607579473	0.216027514580994	0.183855141825525	0.399699047642613	0.383419149084728	0.514895702438804	0.382856570985037	0.124943370142709	0.333603055353639	0.192130745439783	0.5308608737389	0.209235987586969	0.443576070303547	0.338376626871536	0.234845277735054	0.106487107839723	0.305378357466256	0.115325117300436	0.158163886625005	0.251111507111321	0.231079237684451	0.403257959502953	0.565703960693812	0.481359368118348	0.107253438946698	0.48627510498326	0.25313579427367	0.467634633984457	0.370708196578384	0.00519528244272832	0.196722297334931	0.133039289768886	0.617767852825469	0.13803983392328	0.327864619890079	0.548913859543467	0.347178140288259	0.594567346323909	0.217906312476184	0.118908562883625	0.0357493886823206	0.371635638380135	0.290195613585764	0.643935921086381	0.801135978185789	0.119715858333429	0.170515196844583	0.0488499486346963	0.269974142711693	0.203164636189995	0.113581552931373	0.550968101890367	0.560513339253617	0.538289927108055	0.0852442479442835	0.278034817150086	0.244529703047769	0.0849436006965778	0.143835865772315	0.235476268217637	0.318381548623226	0.338870447673788	0.0279067043565487	0.401230926733849	0.137215726032818	0.114846488610897	0.332163501626727	0.387366929901489	0.373112884746988	0.532282466591026	0.46203684745197	0.189060656102978	0.545379305961983	0.220166106966924	0.440531535145573	0.43003836782524	0.0132267384184204	0.153896989816203	0.111811960384258	0.509631613832236	0.120769781109246	0.563965510007264	0.608860466555263	0.40846155395064	0.618888100207665	0.292835180550574	0.131509227018394	0.0284327607269015	0.318153923111299	0.215241827314904	0.603656634745222	0.638802088093167	0.0852780725283486	0.0711752750600871	0.134303636758104	0.324123335815951	0.178109200606523	0.116910832913882	0.645396327400309	0.580184885148365	0.551482809854496	0.111532664217188	0.237161907597779	0.322707723364556	0.120431749784838	0.186727208644622	0.203953727830266	0.31313048572583	0.377925524941672	0.0885039776472127	0.382473843560336	0.231633961131318	0.246517316388325	0.321742231601646	0.272649726726686	0.382313781909891	0.618782995784085	0.430643712406535	0.199267463889302	0.407033044124358	0.5087827876772	0.157010915135608	0.157568091773968	0.0657568980726356	0.499431421611437	0.132945564787513	0.181942240329247	0.231645312282437	0.410579182768386	0.230433531939828	0.230358986447534	0.310140068053548	0.129456266142669	0.202628020420413	0.0183057492059273	0.454229085000934	0.0828877772392788	0.424589364060122	0.486972779684652	0.19347146771245	0.0794104459650847	0.11324722876677	0.244385383479657	0.179117283139919	0.43821308094316	0.38253440810738	0.488899618294055	0.474423733909288	0.143450436236383	0.0526465644015853	0.0633575780625273	0.26901230881611	0.485750735572757	0.495813616192966	0.178395388739996	0.342103238770416	0.166592788039987	0.34428819854772	0.0966811595958959	0.127222806111376	0.469213609675921	0.442235268902143	0.658733335639698	0.336167155327284	0.636025687096277	0.0477019392978377	-111.599230133294	-117.409509761467	-161.659757071535	-161.955061373088	-161.21741207992	-116.949769375055	-103.821487688055	-96.0556421089554	-79.4683923851364	-45.9635430660682	-47.8887993769625	24.0817886495529	23.5130415017496	-2.32954685591229	-5.91291803174728	-2.5194780076973	-24.7100085075582	-35.9287117560881	-1.27449846354213	-8.85657005663874	-5.75966558260584	3.89916539636255	-2.42832161698573	-3.78138467418421	12.5176335518976	-147.349914948409	-5.33948243939332	-28.0198088717971	-15.2462324292579	-133.795652726016	-13.2598433423328	-13.6910519289313	-13.8808747872209	-48.5727098719113	-135.703976956174	-23.3408898219711	-16.2961153502495	-10.4003627841578	-36.2247364602023	-152.378823571536	-32.9139815133763	-93.9073237845449	12.3248217504942	-81.2116752161246	-8.88579531404864	-14.5871970793125	-117.836937982002	-22.3195303547637	-4.09870919584708	-47.4050355415487	-46.4371529575248	-93.5378722753176	-106.242050821178	-19.9504620423106	505.214702457176	535.130276780175	458.85995452167	471.272901027666	516.496833778182	586.47791157128	589.326733439819	572.050491120339	614.095706681456	594.45394719615	584.328741877525	481.641465345687	471.967058135316	490.648058267416	532.280277435511	480.993669200352	462.369590678797	420.938761792062	431.658401437618	493.941292205748	524.879408795306	508.309373520386	523.112167888986	488.621127725336	401.464002609373	541.324402111597	528.104550200889	578.328795867241	548.740122936504	516.858200329582	554.407998038592	557.031443184512	549.702123321379	599.707641083262	554.837580349221	582.032725267182	525.4599655378	562.881465752965	600.861883745552	505.392231952543	593.476464834372	607.52853448655	523.840508865808	615.496064212547	494.254770871612	563.680843254499	580.225771726889	511.578227987062	527.793490648108	591.736897954134	590.284327514708	578.493907910503	595.258145319488	541.070153248412	-0.00390957205999814	-0.104311147740422	0.00454694993212516	0	0	0	0	0	0	0	0.110565341513151	0	0	0	0.0859736402123317	0	-0.102571540529293	0.119880039525144	-0.110321402810562	0	0.238314751801041	-0.373808156935092	0	0	0	0	0	-0.110994505623134	0	-0.110930477081319	0	-0.000459652839112904	0.25408222158811	0.0303948057233827	0	0	0	0	-0.331266715635062	-0.0688894129708275	0	0	0	0	0	0	0.000193940130959723	-0.299067019606328	0.160182138130047	-0.194945842657847	-0.152328389377989	-0.122389066123714	-0.107021803714394	0	0	0	0	0	-1466.97308163412	131.284796114693	0.610067020310089	0.0113770685579196	0.546666666666667
3900	0.406226133529706	0.566434287659947	0.47156290682656	0.00163879935367741	0.00256981732212826	0.316876593402498	0.000976758105906007	0.295795727923066	0.000847409330711552	0.392193584928159	0.223506727862688	0.454507119698161	0.800555183520202	0.474860805422724	0.506384073846465	0.0355239911221763	0.649020199767873	0.250517246307672	0.279945499734243	0.129948838901674	0.001961000577667	0.0383907683986629	0.177610007068859	0.0985197314446704	0.00105164694533984	0.409425759429432	0.604889687565409	0.677807935035245	0.359105459725608	0.00168891354211275	0.344936292177919	0.413548734934564	0.153915366509216	0.12657010314749	0.0280689277521065	0.875858341200908	0.545910082170841	0.00165344763018457	0.389224860281259	0.472353665563417	0.625461280068547	0.111416729857883	0.344542810420232	0.726242185181524	0.998137291540444	0.319533301966766	0.456641361623503	0.241538432679507	0.172845516369378	0.673863243478285	0.148163441349665	0.0870084574352465	0.417075045241051	0.00151635000871472	0.568570648076002	0.274667957843862	0.365691713591766	0.498137197429246	0.550190295615497	0.858961832711123	0.236389775758072	0.204601189283984	0.00372110299412418	0.49591958783816	0.27248828509521	0.656858925728094	0.469653536386368	0.00125232382672576	0.00133715369522146	0.0268170483945534	0.110314334014766	0.0898631057715994	0.0024221305898432	0.421926058621111	0.734711508138989	0.71591138836048	0.00174605910854072	0.284469890923471	0.214202317243536	0.215278410605646	0.14890202588778	0.168519991273833	0.430965268987418	0.59175954660219	0.129813588851253	0.559756150004944	0.549361917701554	0.710143261525975	0.225514963492278	0.382363997163768	0.633196052122225	0.549042646801689	0.506623362346889	0.50381288165253	0.644801155412959	0.117576802496427	0.764628223794917	0.550433125449747	0.00492757601780327	0.100883501072048	0.00125636670575009	0.183755007564824	0.00115177336856213	0.382245398075351	0.367618028811449	0.622636191240331	0.640808802071375	0.586942241523834	0.698443276305428	0.00626637208718113	0.216413631578676	0.00185201996709554	0.998867450918674	0.567986916994709	0.00248525296726024	0.00336520216573963	0.00196259813132138	0.242474729545816	0.0450923656862943	0.0574496234811273	0.687946956423526	0.729716047017682	0.914143185995145	0.150193660815628	0.567031814922788	0.319615436415843	0.154669778298528	0.00169686440706838	0.259689817781192	0.168162191342773	0.441819570168461	0.000945084191201858	0.552200477640637	0.583064152872327	0.710498535526437	0.00105466740714028	0.18639609826525	0.905191026738616	0.701609045719065	0.100566369616509	0.59382598641332	0.594791374403909	0.0021714690420302	0.860586089914419	0.477741458441126	0.00265907903399641	0.16858478635304	0.0158149279227499	0.114706540620027	0.0192977505147024	0.333885575438023	0.446552115041645	0.585342391777102	0.707788375084483	0.620119757433713	0.730091531535919	0.00742179900931153	0.233740504652504	0.115557913291108	0.724551006856764	0.677555498091972	0.00190274416450291	0.0121764534745044	0.0883483131130605	0.260170600123626	0.00129776074784854	0.0733022756043672	0.704388043788165	0.824452263905771	0.875402256934919	0.10901564784349	0.497499611137244	0.345986160661969	0.262348277412871	0.0578234694305048	0.298120214977925	0.17752429272972	0.539738309972102	0.00126943773172606	0.600460086125134	0.525119796100016	0.701882362396099	0.0836189936331865	0.179719836614109	0.782758974368016	0.711622512009255	0.0635512300625695	0.588535392194127	0.575138294321651	0.126561929995736	0.750022544870718	0.439752606555765	0.00510972274066967	0.263223189692705	0.0731506340391575	0.375585007295615	0.00173593394751495	0.514951942147324	0.646326001451776	0.470907733783618	0.728895261061952	0.547924977857516	0.668426893914892	0.0145903130815449	0.335778651534944	0.195767112181137	0.678767233611488	0.704647887858418	0.0193302792175135	0.00191133657614771	0.146894933487068	0.264012061470604	0.0012668533034598	0.0640732931675287	0.779773511797555	0.897620437660572	0.835682408804011	0.0884272369144932	0.384591267713521	0.299889695222257	0.235050948375865	0.104565119966984	0.219316109490557	0.311569963197317	0.569885025536867	0.00379123918603267	0.576267662994137	0.545671337478805	0.743067794454932	0.164664981098845	0.2775589856007	0.682088233380386	0.828061439128715	0.17958391970634	0.557362394286939	0.423506842906653	0.248448253053197	0.553765699983696	0.533192213656436	0.00143682815069255	0.180791007220867	0.0926928045714313	0.279134811614782	0.120477091771728	0.573345158853019	0.68174442759865	0.416609817027155	0.654773806846631	0.192695224417822	0.230897121889912	0.00199447457205543	0.442510491685436	0.122260567463387	0.713573025712059	0.449923436827488	0.0798358933511492	0.000996282841991773	0.174825944656328	0.383445877468019	0.0604077162645369	0.0743219208295823	0.805919016531602	0.715518033106347	0.707924429030148	0.203776117270317	0.137816808656635	0.415871984253538	0.366399557369679	0.239708530240465	0.265447236443119	0.269341835978274	0.498962889814672	0.0459173504511361	0.55847427021179	0.351051494666655	0.348603398966009	0.257004678998788	0.255044523459526	0.561369925612078	0.669583595394918	0.394480067920088	0.33471641580103	0.518159736710221	0.23977400875382	0.429914272649779	0.439268236103766	0.0126769907629217	0.166813255301307	0.0978890347642661	0.480646052000673	0.109928483389228	0.643488138406564	0.625617625505392	0.337319302035463	0.653639000337381	0.282101704285517	0.104885523916879	0.0286652116823376	0.346801518357185	0.191906447211605	0.594708052871369	0.605585954737272	0.0953784279869572	0.0618385663733833	0.15234789214444	0.302994617561746	0.198033562766377	0.119760701384036	0.637524969957046	0.507916806831254	0.544621288398472	0.0977785937445466	0.228085239816151	0.317456328926705	0.0877153815974342	0.191648180998778	0.183417334141988	0.278772125693474	0.359980025881228	0.10854150715777	0.359320673206678	0.200678954116793	0.250751083107833	0.280763283008486	0.316050399586431	0.342338369064165	0.626937213882852	0.418168589470484	0.199184809555168	0.517372899542291	0.232696808294794	0.44791408323471	0.378866405799867	0.00487025060929621	0.195515442573034	0.143076324799006	0.623938856650519	0.140473110443954	0.299349077997875	0.555121686607115	0.323956116320311	0.660559745962717	0.240674257758716	0.0797355805804457	0.031948114377888	0.323140584867155	0.349678135287173	0.675075941209647	0.796205168379206	0.11618881610208	0.171797035462296	0.0469418696260437	0.264450622995951	0.189152089446104	0.118314612971557	0.522752002417662	0.553928195227221	0.542231741263353	0.0745933271785549	0.310447150354919	0.222213495253497	0.102568005918998	0.117821494220379	0.251457823323389	0.357668534087852	0.371181743840498	0.0332892125876018	0.391213665645535	0.128722951545859	0.12577885919116	0.332188492633642	0.329536688772074	0.360414470419066	0.528501136920267	0.499822559540155	0.175897891171579	0.557821403475251	0.313255595034962	0.367650440810962	0.367738072737902	0.0195087808588988	0.174335140181739	0.0758682641751554	0.479869071050913	0.264775049804873	0.466595637318739	0.482120533154275	0.407411139430583	0.606907496165685	0.252408416606728	0.00255960732507305	0.00176541373122042	0.367421776284492	0.18094393828191	0.4565444448713	0.665889680022366	0.153598085079726	0.0310476488095282	0.0740600167419035	0.368884902268324	0.245487943414294	0.165789464752973	0.627093320512781	0.534464926444781	0.455642513893165	0.158198165031622	0.277220056080692	0.290414162177615	0.277326599725609	0.244433182487346	0.235277340241452	0.391756658001649	0.364013130641909	0.0747677704221013	0.23985951588238	0.153576746228538	0.076652611526866	0.458789772620211	0.203850096506032	0.420477357283743	0.497435815148122	0.488180913668172	0.00966464604175479	0.320980993273403	0.514647856442849	0.492515228390079	0.173232173199944	0.0713790941663701	0.374333320190966	0.0526070764722123	0.352653404255644	0.241344382682689	0.371258210105923	0.470946365199432	0.217608214955695	0.531802039064832	0.228294216247704	0.181215706112626	0.0126278521609477	0.519511134351737	0.121397650485176	0.296370037321022	0.373994256094485	0.114012324307714	0.00219094089143397	0.00213584042282504	0.251095842881346	0.190113500441012	0.441479130113581	0.481414194044226	0.483375107720227	0.465603631652616	0.139062232695444	0.260347410785959	0.207859125413185	0.560860957640643	0.176596128958844	0.421884816089225	0.371869343084446	0.219621608861711	0.137645737987959	0.312131327495033	0.00138539731801134	0.206399937546079	0.350587137541991	0.320510978831044	0.37326120078667	0.467573375654437	0.466776151610989	0.100504217089051	0.210926138568663	0.574123071664104	0.477024558362063	0.110626237879903	0.0793660576327795	0.373340927157974	0.0826686553073283	0.343602104622836	0.253528706874184	0.395084617138308	0.484299051984306	0.185844846142245	0.505849690706451	0.157785236267525	0.205657282524445	0.00292143929553231	0.547772443251496	0.139277666420927	0.351063922905875	0.356177730771015	0.093455684845064	0.0607101789819192	0.0382617561681783	0.21974765997509	0.18299915561199	0.380480179717743	0.428604210918913	0.53067618373829	0.40238506457621	0.124690737150594	0.337966195643266	0.217330932840862	0.586286576500425	0.202331862311159	0.448841438955806	0.303362846040648	0.24858517599168	0.118246286254053	0.339747943256828	0.141126331492453	0.150944105693272	0.226000981322069	0.268295166691403	0.371530463436992	0.551526468465959	0.493981523945297	0.0946191160594989	0.451343264649025	0.467096413265664	0.172992193611518	0.0875792372095517	0.0648367818938636	0.375709650329898	0.19369112987811	0.0802246225309217	0.408309952930982	0.0704271577492036	0.439667635378224	0.0678963602929965	0.16859958506024	0.0843047710212767	0.240934387765292	0.0857157724337445	0.551337915631355	0.050223154047002	0.307240399592674	0.185112070043379	0.402936037760929	0.269895523140803	0.0271655981944739	0.190543799054312	0.602753982746552	0.575635510089023	0.445187367895892	0.293641863421713	0.276880893406498	0.118246485927594	0.0403941799522769	0.194981278734078	0.690162115065592	0.879927843971004	0.368076217524873	0.33479402636468	0.322841375002948	0.171893219735346	0.141934171082692	0.162845923373522	0.0946194453807207	0.802869485323332	0.361868419831835	0.388630292329145	0.237250578904998	0.693306908187716	0.168931001267294	0.471405483053209	0.501770729139816	0.101840576108355	0.232444703982221	0.0583862915758246	0.456935619635487	0.16048994029192	0.168214913063167	0.472661438962789	0.00127113913292515	0.527089825422095	0.0690090806088947	0.160859790841823	0.113639370454764	0.20824911685996	0.0900036833374205	0.418763319629833	0.00344838756547636	0.306370101954564	0.12292288308153	0.36501011267647	0.245935469490382	0.00251275990601973	0.111648512670424	0.380181273972517	0.481988345031974	0.320900649847112	0.308341984190072	0.214467868735263	0.231693191213124	0.0625982821127494	0.239850160116797	0.988662568062542	0.753431608032495	0.350327391376582	0.357137287751861	0.294003339712398	0.223126087676391	0.210906562747835	0.112450217923944	0.115669449592382	0.483096171224725	0.397908535711696	0.453801820003867	0.259005478504202	0.723559448623637	0.104441472600906	0.45313118751578	0.378343367384542	0.135745661142803	0.235006937914515	0.0023087777688833	0.295813272974138	0.0457060354534341	0.247862933539246	0.405194139335558	0.0855556299959763	0.613319054444179	0.192866819241911	0.192139888697889	0.0720003070395881	0.345330749365934	0.062006932912474	0.213254474012029	0.0016132499608633	0.299247526423077	0.312337482872104	0.142499789955716	0.212994374467579	0.00183300196752192	0.112188040310226	0.363931395340344	0.47748938149737	0.611301926958925	0.470873734781036	0.3002686951101	0.155391702046221	0.0316213847163921	0.188463635533565	0.467995233170324	0.751882778884301	0.368206117474309	0.37637379800818	0.17501378398322	0.172029394455621	0.164367502868696	0.0487429288920239	0.210220931187577	0.576714547612535	0.380049167890824	0.596645501688959	0.00155015439380085	0.678190032900407	0.182519686630794	0.412233608573507	0.44594500025483	0.0854477262057335	0.139954510566907	0.0720381997181612	0.2954054004836	0.124019471517148	0.165126227733612	0.331149080227185	0.24592130699643	0.419259264130086	0.213577669200914	0.304167901597862	0.130012541894613	0.185297196236783	0.0729770868985563	0.47300581067789	0.0402295335011018	0.471874182571675	0.391480760366339	0.282447819318473	0.162384896369539	0.0045869576095957	0.220318493333173	0.359624771275839	0.498396288576095	0.515602474132043	0.350033292313444	0.334602810474106	0.26590006692641	0.0742559373779929	0.112916290575468	0.521586698777937	0.531907705191502	0.416450093876038	0.2572196762918	0.194413779462693	0.138619916055864	0.183368167896685	0.0404201398522416	0.158383822944565	0.510621685644704	0.472099346301388	0.414163828294896	0.397347526015438	0.420753445294486	0.116271458144603	0.398217945095601	0.46042942291159	0.108503366785464	0.0979572887258863	0.0510028007889925	0.284326044263921	0.1920737051326	0.355794685720506	0.446378387349091	0.181322591897686	0.23488093383768	0.113423080273654	0.217513029973974	0.122723780836607	0.0709394651059339	0.00295454112016375	0.0661411964170932	0.0585469928751995	0.398597385178056	0.436142002200061	0.282957880316279	0.13407450487008	0.00188361346576666	0.0694058080924728	0.329537732056274	0.369458362171536	0.411810129729724	0.375579907482226	0.447507836897344	0.290912002801828	0.0901632736515556	0.125854379581416	0.976965332556025	0.405379957192189	0.38213447532779	0.231105747470537	0.195108982816738	0.109089162583889	0.124273684587024	0.156389963363351	0.196507165020787	0.25580627054226	0.419227340550134	0.408737057048977	0.242168211926135	0.214142047228667	0.105506938912146	0.439409685127497	0.546949994574765	0.233232834869845	0.0304518683331359	0.0715411492501147	0.28705056381142	0.296444299607594	0.456807486403411	0.448275599792515	0.135657526094269	0.342031135250821	0.193432764172425	0.403361379884259	0.00127156813639787	0.120184046296057	0.00118107657821807	0.0431614763820612	0.0602361380000666	0.510430276914619	0.427418550523641	0.0967514876197538	0.00132316742764049	0.044328405178231	0.310979829226309	0.306157539337417	0.270519541841692	0.858845718257072	0.135161094293829	0.37556632267244	0.0899370280300378	0.000946441479154806	0.162795350156233	0.126402673278102	0.201171587697111	0.938518415183926	0.0511941682671436	0.0623267997491637	0.00230962939719944	0.347705931548736	0.469578174980028	0.232929619678605	0.521695346635737	0.892382767188279	0.62282098394822	0.299077699976277	0.115035436916389	0.0261322246922765	0.556777561354176	0.291881918686884	0.322948493279601	0.00101118624817364	0.00112021817687387	0.078746106200263	0.191605913391851	0.485920895136653	0.110863627438309	0.203918176168842	0.437452228573527	0.115821563126567	0.266179652594474	0.115892399328327	0.267143377356393	0.0069708301529053	0.202341263490985	0.0784888391304017	0.200950691965463	0.647478937878921	0.103061883826567	0.151590570215095	0.00229041859080581	0.0620858346209311	0.0314442811685109	0.259516285179728	0.553370082254269	0.494844611403649	0.698551805706069	0.215368519598324	0.0736776060167553	0.183367270328297	0.00158035059175205	0.358393799670999	0.722426831963791	0.103817668349193	0.147291588891501	0.001089240125641	0.0746814268786643	0.116073759534052	0.169580695525944	0.294109050208786	0.854023171690034	0.522382116499577	0.00178989860786138	0.177973116079088	0.00239916515359041	0.178270279171049	0.462798086711749	0.100687166143846	0.0822044422855373	0.0141409235721431	0.32171375767847	0.114263518093054	0.308729267348565	0.249429018001205	0.230082560521456	0.576098219134876	0.207076168350945	0.0343474453517724	0.00711925059977322	0.153246417727287	0.00207551455853889	0.209723159976521	0.00114638604372302	0.530383827708853	0.356498801143747	0.308647442232829	0.148963900814907	0.0010923497078749	0.266105354423884	0.499348095051656	0.468451876720485	0.611214903979254	0.237236555501423	0.389104801474861	0.391576368299499	0.0781936068897696	0.104677584261181	0.0294434117354103	0.693767391306867	0.457618473991205	0.0498917679434357	0.172713900513735	0.113921608378019	0.228370258736685	0.067700278627039	0.0110483767335358	0.33055656074404	0.736615950473144	0.275124815619055	0.600229808756539	0.364810701238792	0.00119875239478553	0.378643538138144	0.398914623862936	0.0767243558871488	0.00119964151149278	0.00121594446004822	0.338349011238747	0.0390004850697853	0.30858211142192	0.41222364908816	0.289529654423588	0.526303733717513	0.19341585973911	0.460683937618281	0.124828642820508	0.178756094499227	0.0352317255100553	0.303821055152187	0.00163346733164742	0.43561652964429	0.357981415632765	0.33243408148061	0.0992323899539822	0.0224189456940493	0.236756736489106	0.227257558328186	0.434812689337088	0.459609847251502	0.289266600913762	0.41578260434594	0.171810126866595	0.00194781705276211	0.0557922609333247	0.468205083422326	0.539383461246123	0.348523862881879	0.155807866158404	0.02496357986638	0.0756092892127493	0.259031799486042	0.0972498748648518	0.0922144717086948	0.367268954926422	0.430641927512314	0.359888585269853	0.440131673534868	0.334677221806626	0.179926687771756	0.271730175071643	0.478488425892186	0.0707496247092752	0.102813820776414	0.0493140444954747	0.31857316946074	0.13937988653128	0.188745206620296	0.358710505149337	0.257136721840291	0.355665054649538	0.15477146862276	0.373385309709527	0.148104579374849	0.17346585766982	0.00694582303121721	0.460335306601272	0.0493963979434007	0.512187646206751	0.334412955972827	0.331296341154998	0.138100491291511	0.00197076874067222	0.261557299894809	0.266000791494262	0.400990143050271	0.395202622875156	0.265431450885067	0.427612531204677	0.162406684941635	0.0946454187989403	0.0969338877302576	0.505831453333756	0.568767628794425	0.390193656888866	0.180606819891328	0.158498447991589	0.104987659633609	0.282161802240136	0.11833335251145	0.101263184931307	0.420379451482515	0.412841538670559	0.343689340618581	0.387703176198991	0.448462614298635	0.151780973947533	0.293437666184619	0.562640938826287	0.130016897217217	0.140810428996497	0.084895153338215	0.252574714927319	0.12525618030412	0.215005166858086	0.273858121866028	0.333199654145014	0.175932227893836	0.113206834723466	0.265208551936199	0.04566805178253	0.164224855628884	0.0397538385542341	0.485451364907667	0.0736663451845208	0.361841553273454	0.447119592602936	0.251808319520621	0.130086134828178	0.00243259598535828	0.192346739228828	0.216974492560655	0.525660796507712	0.359264826419464	0.363971284838576	0.389277018832407	0.140374964236113	0.157363748935314	0.0543290864744523	0.577453223602706	0.52929054082515	0.345010360136221	0.125074036238836	0.197049479899423	0.19067130173252	0.3097659779127	0.151244216334754	0.0643985531988124	0.541929143671355	0.478679018225002	0.317066639742326	0.346549588101533	0.663361596684364	0.129995780839249	0.304450295168202	0.382008128851099	0.121551198674215	0.0763354470485761	0.0742771023184625	0.347925952072441	0.150343051726551	0.280492306618701	0.325959513538916	0.244638497836733	0.234542824288573	0.218207104939791	0.313987030827316	0.131918552168461	0.214351705264158	0.0531188608291094	0.244581846060532	0.0410851906133448	0.415077081596159	0.480354540454214	0.296484317688092	0.198812212962036	0.0190845369151286	0.14930981935382	0.363137010870169	0.414592333220069	0.367975764237051	0.2420094649893	0.326618903496681	0.246709375190557	0.189571092757502	0.0900690568164993	0.471486587200405	0.596549412971416	0.562396873389675	0.260127483205732	0.221120871463811	0.110925909140031	0.045134669334362	0.194812633681163	0.236618826795241	0.310476023431834	0.475893293778344	0.349077339629059	0.284520232957151	0.294364676450042	0.0906956253547935	0.389964557821138	0.592034709783271	0.0368588687606088	0.16104518350573	0.0969204728491903	0.544592758209681	0.12244235465279	0.0850921769514061	0.229370724629593	0.36744868649173	0.195353070324305	0.216171330371759	0.268544124495107	0.108298858870249	0.188369241905692	0.0253554452652236	0.461201599569784	0.0632184991709195	0.358759563569836	0.458506430058087	0.236634827162296	0.0705698936281749	0.149846373852866	0.226599951006072	0.223809956587569	0.502096800201126	0.265028939389951	0.459988849259226	0.474260930015851	0.177795581204565	0.000902066143174233	0.000993767223260841	0.257441736905506	0.386692721969734	0.482965374150198	0.208562920028317	0.269948646280228	0.178158936650575	0.351217845798159	0.0406754157378016	0.162374368319766	0.484891519715338	0.551856385523079	0.610281983818143	0.326415769055406	0.710891388069651	0.0023838538191475	0.0315888334994857	0.394261052759659	0.00761261667993679	0.175899104094974	0.158395261747178	0.622605943650366	0.0016028006679866	0.106921558295338	0.357096948132588	0.527981480055523	0.0271093770178536	0.217080227006952	0.386345634874117	0.14749702671283	0.285674991156742	0.0018950040535505	0.362624078156851	0.037696836213279	0.449250079373283	0.158156570213637	0.189394418569804	0.00224841516048521	0.193993926598979	0.0842171129946027	0.204515374128473	0.744615299010891	0.114810869110419	0.318378202648201	0.343112395036066	0.0472316545340333	0.00143419711273372	0.0013193513737679	0.00194660186715669	0.516158492843259	0.913616836533067	0.0272279946472585	0.359971176146037	0.158946896102109	0.0252594771021569	0.0366825467450106	0.0357495898038125	0.362711103623608	0.598635146440001	0.858819838249621	0.175977600066116	0.799684393641681	0.00143942439906462	0.544919526316587	0.154839878375331	0.741928229243566	0.393356762092387	0.0109016528459303	0.275719423301384	0.0590556305779762	0.327478947329673	0.0299751224584322	0.52393398928562	0.595924680685366	0.454369968538318	0.719427545799749	0.483861530566606	0.578380874011349	0.0116259810873057	0.360198728928956	0.16385070458182	0.653217244139796	0.629848835723856	0.0206437683025952	0.0134806389537108	0.128735152194636	0.235189755505941	0.0283201708213019	0.0679413694123937	0.750427841288599	0.827263354924105	0.78399998023269	0.0901629351423118	0.386243387798213	0.278009504751664	0.283776534311984	0.142743775348979	0.24808597962984	0.324396727037633	0.555825384386467	0.0060075492903452	0.519924585706739	0.496090140450294	0.730706855616459	0.132788084055016	0.315463147560884	0.686994125938139	0.736951692009457	0.248322925490627	0.491716572607426	0.314210140545935	0.488889559992337	0.101792602980455	0.0864974208224852	0.0461112582422883	0.37288384572404	0.124104737291108	0.219385570059317	0.338735712171401	0.249502027548451	0.400181924359385	0.140987552756744	0.366034525121378	0.130683271904302	0.176175291485518	0.0225106152343385	0.421054880545366	0.046208133139946	0.453974165669056	0.344487129837913	0.308726463540089	0.131199227020939	0.0129918475972527	0.27802653952877	0.236266354653646	0.426562478653937	0.376642156655759	0.298939035640594	0.403318048660604	0.16681952031502	0.103284359624926	0.115846801664874	0.545436757642207	0.545004376008533	0.404654259072177	0.190386848992501	0.174699908696439	0.0973125083684274	0.244398309959222	0.125624282163925	0.107034262872348	0.405111139944626	0.4415757540788	0.333239408197034	0.35845344184906	0.410437873600273	0.153038222869394	0.374819613849593	0.455263583706429	0.161852012246677	0.176266455728166	0.0527721506224885	0.419632279232041	0.118530462502846	0.290772943446001	0.265027626133403	0.356394126888943	0.349777151212416	0.221953279140529	0.352815106000926	0.193807330494852	0.228424145534711	0.0355931227496222	0.461057067098164	0.127659225022829	0.392564231636757	0.462831895459971	0.200745960544659	0.0814171499875198	0.0673841197901563	0.250592426664053	0.238278153667285	0.400940286629878	0.454219152086692	0.46868386418793	0.410112856791398	0.173536220012866	0.0725030281111761	0.196365776085714	0.353667671541658	0.464981600115994	0.425653904862017	0.222312609569865	0.27514027396419	0.142356982604339	0.336992047214264	0.114636594894227	0.140819313442557	0.470682417897919	0.328505763408443	0.590189513635658	0.398392552058686	0.642145650940813	0.111609565304272	0.382274573052069	0.415974667782077	0.128945772870034	0.113435371002076	0.034730243499384	0.339544679536187	0.114472833910461	0.259909913854416	0.362280883254303	0.276208869854219	0.442450160833433	0.176644372874881	0.401755063937751	0.132778857834978	0.189563268314897	0.0262473705952715	0.364396235123925	0.0480179400275133	0.45079890868497	0.402652663197057	0.293682784266424	0.124835727655448	0.0221256371405882	0.261020317030575	0.255601321138919	0.38890544203114	0.382057251975097	0.307983376964947	0.419909280702002	0.185450033010443	0.102251690379224	0.142590624145594	0.498926832756012	0.520119971081447	0.418801430615061	0.239665935452346	0.185667422091034	0.0878176468728061	0.249422822298192	0.132718734338289	0.140903815299128	0.402078377321147	0.436428435612108	0.390461210227328	0.367747770142727	0.362401920847253	0.134602968200721	0.361034702451149	0.193422057046732	0.683871434663083	0.0711226157852572	0.027788204694117	0.309074076474421	0.000924203114530856	0.530217970691183	0.0281792350068078	0.429425512898719	0.394716017843879	0.561691709562867	0.850257102215686	0.433619613633521	0.53742450597797	0.0219170004015999	0.624532355840652	0.271306718780577	0.670949835291854	0.454177299053602	0.00114731921515514	0.0286649688447188	0.117525199371827	0.118336965454092	0.0720240766477349	0.0680037271483957	0.569511004745822	0.733439817399021	0.687576328302902	0.00111564280951749	0.354832257833106	0.304639470511719	0.218077135297127	0.179326025251543	0.184123248137467	0.470892258174496	0.611684728249235	0.0220668852171971	0.518904308029521	0.541131831329965	0.702440777148135	0.0691247375522305	0.407285827741583	0.638256292643454	0.789256634660987	0.376444077604623	0.475584079262357	0.383206289330418	0.463154238967022	0.140637653491048	0.13812024669376	0.0482379672733389	0.316163693835773	0.120575538921375	0.275418971174246	0.365737734538623	0.244305515180142	0.407832475104289	0.213294901977927	0.331014089070109	0.135452883504292	0.176793969802486	0.0362078533747761	0.350444508163103	0.0419494354359942	0.451809251649566	0.404092489210895	0.27942677799053	0.157672372568238	0.0191840456707381	0.220405358378845	0.28143002146469	0.403847467386938	0.439441935398382	0.324863512305195	0.400787355601778	0.2224529350685	0.115084972753263	0.150664806539423	0.522385377942541	0.507442719837804	0.424136011139535	0.255047240489685	0.22467015704407	0.104043685659667	0.193956278931178	0.133210502369152	0.168251920329227	0.39723383553268	0.468128068936746	0.431197810009307	0.378061496904658	0.391263525600663	0.0794465995358542	0.33009415280222	0.434401504890174	0.163500677842773	0.130000104534013	0.0527235266162117	0.323541037354235	0.122888105728213	0.300738833159023	0.341809373718119	0.271627455102464	0.375689981730802	0.230515816821148	0.278334017298106	0.129019651795066	0.176804822292764	0.0356864481476689	0.298003039249211	0.051511006312708	0.466964384836198	0.462304463317691	0.283461579540335	0.145711753749298	0.0142703098651616	0.188617991814432	0.296159247706987	0.415193275071901	0.439599099511074	0.324751104451079	0.391347224845279	0.246647813915139	0.10556247152031	0.166505744153083	0.454964825746707	0.514837096584937	0.427753777122249	0.244346682861567	0.198312933641734	0.101225101799416	0.186468461659103	0.182479679209094	0.178170964225148	0.373201001480105	0.525686262034094	0.447065374269496	0.352519242182141	0.295223203195791	0.082986809958567	0.381485653843192	0.450606351988783	0.182566001173867	0.106966008265738	0.0499029849397897	0.26182897033002	0.148162109044601	0.322075723812421	0.351100004724099	0.253910529080562	0.390441651405113	0.222460002328562	0.278306896170457	0.131951354079567	0.140873703423453	0.00783630336295296	0.273631251493199	0.0442825341436625	0.408970727838036	0.498898617619503	0.280847051329276	0.1331230639958	0.0140017954820377	0.170323732054512	0.335868838433597	0.417115678714311	0.443396890042263	0.33719949059696	0.424930504845662	0.29447833775089	0.0787865079942005	0.15843048774395	0.410032072910609	0.52066820836759	0.469389061394454	0.193279776807092	0.181264044509139	0.078047517182527	0.184261800458685	0.181408598301198	0.181724401114543	0.387255697587739	0.566591373073466	0.437337793305366	0.356457446196104	0.257889228226481	0.0541059794234707	0.296275725292359	0.527009476896934	0.494403962042982	0.160508856489503	0.0618728744969344	0.382941295888507	0.0720440896333395	0.282738232770898	0.266174587841199	0.387782282019328	0.417916721671748	0.217259464548769	0.545410146611598	0.22433384033521	0.206318654510224	0.0104671380220551	0.530207129642467	0.124518148123273	0.345701888023417	0.37800664063461	0.0983173575570033	0.0327048386908422	0.0291396402031552	0.26829071261665	0.195042321477116	0.437627962930212	0.48213876297572	0.483362028809613	0.46066724170209	0.129394990119833	0.267581664085298	0.214743000614811	0.527473285918663	0.170847247278669	0.473775275515384	0.35529235942231	0.271685789866296	0.135679979989502	0.321794998037306	0.0792868440464096	0.192893724849983	0.312437012044293	0.314623576174395	0.374801101973945	0.467637281475333	0.535359909420344	0.115724128512753	0.464887794211218	0.157926100203223	0.704086579550023	0.410984578694283	0.0176234836104558	0.265388769938743	0.00944065820470745	0.279326128817792	0.0355279404061809	0.459251800174756	0.439203454289725	0.48362035692814	0.700917003441202	0.466876603130895	0.58992506789204	0.0146790070079343	0.423772865739221	0.12986101527669	0.670856700229342	0.547456896807969	0.00194411834860183	0.0188461582950325	0.095274728374431	0.179660964827569	0.0394573555232067	0.0837985235565428	0.668526023769944	0.743433391897223	0.758638004655697	0.107602638918699	0.375208157596758	0.277473327353202	0.306068908342831	0.141693135689931	0.272477363593894	0.316650593470062	0.559639081769637	0.00803095682313846	0.560697424751185	0.491558306151348	0.691966828399601	0.11692866855978	0.342292643411958	0.660473240837266	0.682056179846096	0.260780165609287	0.488179141056246	0.428748998948737	0.408672517225151	0.18443962301043	0.1995891684778	0.0485618142342718	0.324874551528539	0.127405689614603	0.257926616209816	0.293809700483223	0.223043859704177	0.520019056944618	0.208452336227321	0.311436984896014	0.166819162982561	0.187262003619807	0.0518445931712994	0.432316746994986	0.0842595955298371	0.452787653322696	0.382987477241375	0.232197010741984	0.165873726322594	0.0325497205486129	0.223980663650474	0.317745580262079	0.411865629251951	0.458477049589343	0.398083530520026	0.376384703874733	0.207239928443219	0.123251596358729	0.218046061687113	0.470044780740947	0.499315608152599	0.311758248485563	0.323405100521475	0.278582350657967	0.129140460793797	0.270624518749259	0.152151951124566	0.167725762683039	0.443023244221174	0.380189927575717	0.505083287157174	0.394144093771054	0.537444931752846	0.124075594480759	0.382486168359472	0.461429750124049	0.198456495644751	0.0730156343417555	0.0471023749467503	0.254925369221281	0.153110462931934	0.358288330622959	0.325859548869027	0.261357250791384	0.405224862002306	0.186944179332753	0.321337921116104	0.08392912442967	0.14110482671002	0.00211855508290096	0.269886234160294	0.0389057428936933	0.384453705016295	0.529254788197954	0.241306344243727	0.135005831479383	0.0170607789393909	0.138623214369672	0.353550405273286	0.459123491124355	0.499799877544757	0.376318406089382	0.408571025700937	0.27252906050108	0.0522011680833712	0.134376446494915	0.252356233381913	0.5289884295725	0.493827642646124	0.172856172312289	0.143939127874277	0.0437913208898426	0.201172541800972	0.21573260031187	0.17461194966505	0.357662372668199	0.637401110576619	0.440555674943822	0.305590001615134	0.213462824605409	0.0295873055766406	0.415583990081882	0.403278793870824	0.172681280569445	0.210747851740001	0.0480696505992765	0.346393725789836	0.142879566604435	0.19486078283067	0.356301491172475	0.0899223259412572	0.547915297782503	0.168487576554586	0.236650445158043	0.14112344894701	0.212297133710941	0.0625172008996851	0.418543119075068	0.0594663145428188	0.368012968648312	0.301850076429441	0.283684268626952	0.188017806245855	0.0176214561982838	0.158346585446983	0.370274311447917	0.460760483415904	0.434709150255672	0.389474874354824	0.327005358994103	0.182923919565384	0.111317472693256	0.245832876804343	0.52532008524478	0.623307097885406	0.31458738542543	0.37801959985485	0.287522216066511	0.162666250831995	0.263264554703157	0.133374357658902	0.170689829754062	0.443267145567156	0.400952270057504	0.558405178473595	0.320167754284336	0.602130798960972	0.157440714098109	0.480089554011603	0.396608906397649	0.216367018887258	0.216347010109696	0.0454325925211975	0.330684956381367	0.122364414383914	0.272803108293057	0.280632103895513	0.320183994232503	0.461166920937073	0.245953769521342	0.3367133624974	0.185860452988652	0.209771031601916	0.0438216672143731	0.461604709136755	0.118129860419027	0.46378402947554	0.432115670124615	0.174376982161315	0.121980945647003	0.0510166431778468	0.256713817767852	0.266792598368524	0.389547726515769	0.498118969275085	0.496465466939512	0.443146661021004	0.203288959942407	0.141886441747277	0.249741208964252	0.391326940715508	0.46828228309031	0.284091628960187	0.305804364421626	0.285589415166643	0.146123526476766	0.314530366534019	0.143252017078524	0.171976467311884	0.420782265180861	0.359553030398816	0.530105480260412	0.374312510091421	0.563090511606875	0.110406107637549	0.575462108715713	0.0822135065410463	0.795504891348275	0.482565729997611	0.00510824625131637	0.172597581855169	0.0108735774904624	0.176303040444885	0.0177588125481175	0.365383811951821	0.391000244662356	0.562119486948565	0.679689323335633	0.597465676377822	0.688235036862991	0.00462793346443364	0.258171258468603	0.0949949819984077	0.707942836645133	0.631431753031893	0.00131271349082165	0.0131412621923721	0.0858242527027632	0.222814601477025	0.04512797425375	0.0698309637610439	0.693157499266071	0.771966325295442	0.834202258007676	0.115521859947075	0.493506743118794	0.30544216249801	0.243098203773226	0.0652360615932235	0.285316680885458	0.196527597386101	0.492609061220905	0.00107437373132955	0.589046469369359	0.538834660179184	0.700348215639743	0.0931381563239554	0.230525420661934	0.781669212593409	0.656293588284782	0.106858267944999	0.542150694830866	0.409144898332748	0.40265446629483	0.188563082650324	0.214282003470045	0.0427169069950292	0.394768848332304	0.124906262089189	0.260024478692758	0.293808041307127	0.316232176577643	0.40472914299638	0.242665617282428	0.332154520359515	0.177251290567411	0.231589196172539	0.0414259720925378	0.429574393699184	0.105950046360003	0.452103535979253	0.431020008493364	0.156403695233004	0.0869901895128024	0.0568830509501692	0.241978582756621	0.244440668213809	0.382959036456506	0.45100326859496	0.444577648214887	0.445148786781837	0.205901534537696	0.111112226527688	0.229481728932184	0.337134870790231	0.461449306634291	0.363472610942469	0.277796818785484	0.283349910013567	0.148095593331461	0.341883595442948	0.138630749980305	0.167749427553691	0.43213639869308	0.295017292998734	0.571095947451252	0.390752485180624	0.616224018021947	0.102414877653289	0.533418076679466	0.251240833868066	0.392328031024793	0.400895446135077	0.0127565209146612	0.187314231082173	0.104841181307629	0.498718708895254	0.154983841178369	0.443461775505367	0.643986879690402	0.348497579030667	0.552736780253887	0.265113256906484	0.116858026535631	0.0239943923363244	0.323501336960925	0.192343390920874	0.587379010530461	0.647187548567603	0.0921875138165219	0.100734449563841	0.0943146873020243	0.312686796336262	0.209877051097309	0.168527914267267	0.671945252031225	0.618272155698846	0.513406002407696	0.10800099567058	0.246106934905148	0.293247201788437	0.190939069831821	0.226076762575839	0.240805736164792	0.330676337001403	0.397553249999803	0.0701448647575938	0.343603552841038	0.180245925692199	0.185910161037811	0.383286501458804	0.30574845564378	0.418275775234585	0.578615600565319	0.43207707800597	0.157804376240857	0.450659486567784	0.488796588324033	0.155693677258383	0.174775342201072	0.0773461860486129	0.383795332284341	0.151018130273124	0.154887392234328	0.446424664875978	0.0697469549365434	0.509016876561348	0.100766512080323	0.244287399813344	0.103171503423038	0.22339998503455	0.086920730645378	0.486772353495406	0.0357486142454984	0.279660964365037	0.214496910972385	0.354984402365857	0.228268886655349	0.011005064858235	0.130442433530965	0.425259704233071	0.523085749842471	0.408602270128798	0.340736225657385	0.267632113685752	0.170940747311158	0.0697301851255681	0.202851136247122	0.668990474703514	0.729601145685554	0.321205849508552	0.326698885297267	0.254796021416824	0.208635926015011	0.205607319207687	0.126028327401503	0.131139889302486	0.543163967918346	0.428381678952194	0.484047541217302	0.249963988469689	0.688763790447541	0.122566825589576	0.583431648271038	0.266286698469577	0.350003921627067	0.363542681507638	0.0150190900921258	0.19071482954846	0.0938368042474823	0.469227032414101	0.194145855174501	0.440782722931108	0.572768865391726	0.33035749407877	0.500619981662343	0.236122970213964	0.113474104406678	0.0219820271586566	0.350626659839314	0.16365974702935	0.529668850926394	0.616396573298836	0.143214322106416	0.109914889463444	0.0938087504146199	0.319472002766734	0.221783392821176	0.176273399935515	0.641959680693651	0.571704267162201	0.489078338540249	0.141926609159809	0.231310251411147	0.295647844204677	0.270610868250111	0.239774261009302	0.204496149610944	0.331415336753405	0.33812698486538	0.0716298926236139	0.318764650082835	0.197807813758366	0.167259987136661	0.426008752699914	0.261476446901988	0.385259756917791	0.498418108610437	0.418989034210989	0.110808203778039	0.364495205922299	0.559193537174336	0.0439948341653197	0.150463758222159	0.0946536187843864	0.577861887694863	0.146437812417778	0.113425917860334	0.223507304373733	0.369327297205631	0.172324591564514	0.233130218630829	0.30256750062538	0.120258314848839	0.187190742773327	0.0146837167793797	0.42285530890002	0.0737749985530967	0.420537768585648	0.438940580969306	0.215600064649303	0.0662895420765092	0.149644172760544	0.22154934332907	0.220997908621695	0.469594802542024	0.29591067676758	0.48993433366621	0.491436378206735	0.166846125633647	0.00159151565258496	0.00147530682586091	0.242466170986632	0.419690241358949	0.51405512023658	0.157169943300549	0.313092499823055	0.197130505320012	0.355772755648216	0.0654502696480367	0.157494173477723	0.458527045977688	0.510428129901294	0.646519873768081	0.337544619126648	0.716924430535316	0.00212479764182387	0.354123332547696	0.46888418290308	0.144951623088214	0.15214000212718	0.0588316119640068	0.31347402144395	0.129943827585273	0.246341081377177	0.336529835687421	0.213622587930176	0.449139669071276	0.197096668845078	0.323378504296452	0.139006963115496	0.170222044476769	0.0519275709442908	0.398209765286131	0.0550740908811218	0.465582426744872	0.369857157357275	0.265841133602439	0.177477820203349	0.0244132210707209	0.210665145218747	0.318286635844306	0.400091547474544	0.453126316308695	0.343143056757106	0.424207607646715	0.250527426107721	0.123586984886163	0.165538243322417	0.51569336698584	0.527185004427315	0.405096090049387	0.270217685734582	0.237748619956392	0.133058937733679	0.229107328235019	0.118643050697986	0.155783906992111	0.445191864450879	0.443539412610938	0.464864019075932	0.376246897376833	0.453199666637368	0.115726250212227	0.445067262513793	0.233075877947542	0.535837459627332	0.520717071066801	0.00555705009047299	0.185456206237529	0.0965836533606717	0.255560260368815	0.0821859438398779	0.5823775520779	0.648250382658434	0.462917377496858	0.661986281642858	0.217653706703163	0.256141624042266	0.00707582292279099	0.436273361929199	0.117073912147909	0.687021419812263	0.450122333953728	0.0711455416456193	0.0167836090352019	0.158052114455162	0.422634556523828	0.0818460078770908	0.0732704544645251	0.765562820775047	0.727483569880815	0.680499907746551	0.204018329306746	0.13504747271055	0.394300280974867	0.342337166307618	0.202082843592346	0.226256973681529	0.297853346672885	0.495550075235323	0.0564325472060861	0.53366757196514	0.309166407814117	0.355022651683221	0.250107446956073	0.262700071017946	0.573886464691114	0.624469879347512	0.385095063504781	0.325252572345136	0.409588283911978	0.420327526824337	0.197931132566736	0.0728561543036878	0.0359727933717114	0.252190853038705	0.163467392954759	0.39568351472728	0.304102171729676	0.25272283119634	0.408649061120761	0.206213903386292	0.368446296912119	0.084170197995427	0.156145447069206	0.002993745733016	0.223564752765173	0.0409119486523882	0.386038371306885	0.558140635824634	0.229854591078086	0.131665526876597	0.0171320606231317	0.156565330478077	0.321041172001851	0.413162910450506	0.530837098539549	0.399578675114911	0.426192293432202	0.256993712235492	0.0221474392697669	0.124728035633272	0.144027618582339	0.486002440312366	0.598212124162452	0.16604126177869	0.111376021282504	0.00118805558849849	0.196556594491572	0.235493155814386	0.187831455739645	0.347100255725577	0.71269293999578	0.415795783333435	0.291191102667956	0.161586505170403	0.0215272079295984	0.280589127798285	0.570247718413586	0.107655688158824	0.102918264159521	0.0312767638949984	0.268891179283758	0.138326102435256	0.203654910064618	0.333352668146495	0.278731999951761	0.443400687282607	0.124711700274785	0.364030515651794	0.0726200097876038	0.206874423333787	0.0357933218593094	0.389029540795924	0.0813678981872909	0.410765657287876	0.381231493010697	0.39859236605782	0.108582273813353	0.00886833271078481	0.278457194488586	0.23768198409652	0.508246091627617	0.389918983704927	0.410476138799308	0.383753531573238	0.135983692927906	0.132824136860381	0.0687812554847895	0.597405278459732	0.505810977679795	0.320889893891684	0.147907094980038	0.171273625591456	0.0832190324599213	0.272548649745957	0.145377556457648	0.166417582564384	0.459937411265349	0.457193674736829	0.273859144458598	0.319224820856983	0.473615688324986	0.135966599752432	0.248528935839037	0.539187999826215	0.458262347389318	0.147957794172162	0.0776531900905172	0.388597945764069	0.0607293279982387	0.281892471841455	0.249240437076499	0.371751947089509	0.436654072700267	0.247601634366726	0.508634465919876	0.203881341214109	0.224177135322491	0.00285843063371636	0.542889075268599	0.133356217225334	0.30138908464886	0.331031344445049	0.076330947413659	0.045276159525468	0.027188851066784	0.212473821684229	0.167904936481165	0.426949715269407	0.424225213677857	0.507215691265811	0.436276745703594	0.13074248425028	0.29764301179891	0.205566247455635	0.50143884722624	0.172009262752694	0.470627150915555	0.364254513063425	0.256839169670106	0.112114215251414	0.345643691534375	0.0915955893324607	0.194026385720938	0.242888166140042	0.256350986474646	0.409188591322448	0.54663544849835	0.519673327237988	0.121693841795928	0.234402787022331	0.549361430229933	0.441962454510527	0.147785137112404	0.0801992166276772	0.400679396934124	0.059056469436578	0.337203781206305	0.264833262501833	0.368410504232703	0.469371514328939	0.203359323833358	0.49293626350202	0.198382026013859	0.200554374394678	0.0018970800218427	0.502238763600783	0.142646828144396	0.322174942166262	0.377348098667613	0.0817725047843011	0.0507381836723997	0.0380834497483594	0.216027514580994	0.176065743397506	0.399699047642613	0.383419149084728	0.514895702438804	0.382856570985037	0.124943370142709	0.333603055353639	0.192130745439783	0.535445233468901	0.168929453090714	0.47533458399154	0.355410211930574	0.234845277735054	0.106487107839723	0.305378357466256	0.115325117300436	0.158163886625005	0.251111507111321	0.231079237684451	0.403257959502953	0.554691879314392	0.481359368118348	0.108073735785579	0.518785767471394	0.259106507741171	0.467634633984457	0.370708196578384	0.00643243890426646	0.196722297334931	0.133039289768886	0.617767852825469	0.13803983392328	0.327864619890079	0.548913859543467	0.317211560436035	0.594567346323909	0.222554163425915	0.118908562883625	0.0307447788689349	0.339816188811386	0.305240427914697	0.643935921086381	0.801135978185789	0.119715858333429	0.170515196844583	0.058581171367889	0.269974142711693	0.176116437256166	0.113581552931373	0.550968101890367	0.560513339253617	0.538289927108055	0.0852442479442835	0.278034817150086	0.244529703047769	0.0740976699817643	0.144889528112691	0.23583383901055	0.351796822960387	0.338870447673788	0.0279067043565487	0.401230926733849	0.137215726032818	0.114846488610897	0.332163501626727	0.387366929901489	0.373112884746988	0.549585749706571	0.46203684745197	0.167371450454794	0.518493644063765	0.234861076462246	0.440531535145573	0.43003836782524	0.0116994027960505	0.153896989816203	0.111811960384258	0.509631613832236	0.120769781109246	0.563965510007264	0.608860466555263	0.377777029504896	0.618888100207665	0.284307500838741	0.131509227018394	0.028822042432319	0.333927360331876	0.207053375595878	0.603656634745222	0.638802088093167	0.0852780725283486	0.0711752750600871	0.122676609436262	0.324123335815951	0.189083000025257	0.116910832913882	0.645396327400309	0.580184885148365	0.551482809854496	0.111532664217188	0.237161907597779	0.322707723364556	0.119405444070757	0.176004889200945	0.196297054395163	0.302774353358242	0.377925524941672	0.0885039776472127	0.382473843560336	0.231633961131318	0.246517316388325	0.321742231601646	0.272649726726686	0.382313781909891	0.597619311922666	0.430643712406535	0.205475632809938	0.356344281763554	0.516295331622101	0.157010915135608	0.157568091773968	0.0666469989444279	0.499431421611437	0.132945564787513	0.181942240329247	0.231645312282437	0.410579182768386	0.230433531939828	0.192958009930306	0.310140068053548	0.13277408501153	0.202628020420413	0.0187904424423811	0.436357125029824	0.0996669286796694	0.424589364060122	0.486972779684652	0.19347146771245	0.0794104459650847	0.129640824905022	0.244385383479657	0.207601836789533	0.43821308094316	0.38253440810738	0.488899618294055	0.474423733909288	0.143450436236383	0.0526465644015853	0.0633575780625273	0.260522195751654	0.486822769440547	0.473864537734654	0.175269701958533	0.342103238770416	0.166592788039987	0.34428819854772	0.0966811595958959	0.127222806111376	0.469213609675921	0.442235268902143	0.658733335639698	0.361273321058056	0.636025687096277	0.0500196690413683	-112.590767102002	-117.422530864474	-161.460565980653	-161.602576114853	-160.782452447934	-117.025391682463	-103.022484191264	-96.2028699274849	-79.0410341500214	-46.2569789773335	-46.5914052549742	25.8752803916863	22.6536026473459	-1.10075597699993	-4.62839708263082	-0.786421450520655	-25.6430154401	-36.6568823300158	-1.58328373850421	-9.79195680300246	-5.0589349865864	2.97760965052798	-4.23178727697371	-4.66738144449737	11.8634677887216	-146.395091681476	-5.47994008207536	-27.5134488537865	-15.3228010173496	-135.181167884995	-13.5688923106851	-14.9632182407921	-14.1082541919247	-47.0167720368331	-135.809579458497	-24.7784452891919	-15.3757792170173	-10.6432241882218	-37.0330819815163	-152.417542999223	-33.2420605209361	-92.8097209351091	12.8708264670968	-80.9430716346225	-8.85849758994055	-13.3526649025918	-117.195297434732	-21.1633749981248	-3.79637332534537	-48.0885332307724	-46.6046957602701	-94.5976964542182	-104.781922363783	-19.6081509723834	503.944196506231	534.150047025337	458.077095469877	474.249596739419	517.203641270324	584.904349717631	584.137483515526	574.343626205158	614.331628837865	593.65401052881	583.665586384386	475.061498103379	474.84498428351	492.65855511112	533.858047089311	477.494690974308	461.471399139088	417.058462172953	433.342379421912	495.34752533401	523.056855586581	510.102764629865	524.661293514903	489.907629756274	399.574891509765	542.556138611329	528.760175515756	579.282630288989	550.736964770515	518.621812663211	558.35010993746	557.216269319719	551.212149767665	598.858457101348	555.160788381197	585.701331746815	529.195070988129	563.254854717357	601.989740825946	504.13724423593	589.170918669474	606.266181483979	522.419650632059	611.972130556834	497.1757506927	563.041596624637	581.848063672471	515.571870217736	526.983517665867	589.607361080279	586.289947812805	576.977187465821	593.638457246751	541.197143235795	-0.0122832198424226	-0.132498130214571	0.0261727631080492	0	0	0	0	0	0	0	0.114391699349827	0	0	0	0.0724832728094038	0	-0.114182390964525	0.114200253887527	-0.109655602053436	0	0.236011172092603	-0.380127226568407	0	0	0	0	0	-0.0923902207131921	0	-0.0959516277620566	0	-0.000459652839112904	0.223151059762373	0.030840704506233	0	0	0	0	-0.310964090822072	-0.0749351023335345	0	0	0	0	0	0	1.91457666230091e-06	-0.29380709212531	0.117048187533528	-0.199810949005114	-0.159627689259262	-0.158020438052358	-0.128313898907084	0	0	0	0	0	-1454.04773074976	126.187495791007	0.601518198521808	0.0106601200218222	0.547179487179487
4200	0.339143116483477	0.566434287659947	0.47156290682656	0.00163879935367741	0.00245112252863527	0.293432570150803	0.00100285729228271	0.298457204439645	0.000847409330711552	0.371467439091811	0.223506727862688	0.454507119698161	0.800555183520202	0.487336795679268	0.50167306264493	0.0276030120804407	0.649020199767873	0.250599796710404	0.279945499734243	0.129948838901674	0.00149340863459752	0.033944334325997	0.175294602088137	0.0985197314446704	0.00103544107297423	0.409425759429432	0.58892076498239	0.633323433445949	0.359105459725608	0.00176493518566545	0.344936292177919	0.413548734934564	0.146060870081162	0.140110398643331	0.0307814349260022	0.875858341200908	0.545910082170841	0.00181414821318993	0.389224860281259	0.46036533715025	0.625461280068547	0.111416729857883	0.31846032695843	0.726242185181524	0.998079401377872	0.319533301966766	0.472967547527136	0.271625561276822	0.172845516369378	0.673863243478285	0.148163441349665	0.0682969568759495	0.462076314674459	0.00129957823433458	0.543285837550346	0.274667957843862	0.364415233300809	0.498137197429246	0.550190295615497	0.858961832711123	0.229089898427986	0.187359253920699	0.00262047352473261	0.49591958783816	0.254088940380132	0.656858925728094	0.469653536386368	0.000787612136824318	0.00156366407535482	0.0331702618539332	0.110314334014766	0.0792144306921373	0.0024221305898432	0.392465480413545	0.74411468791386	0.71591138836048	0.00186268176513479	0.284469890923471	0.214202317243536	0.234573778341566	0.15312478219956	0.185256396886514	0.430965268987418	0.59175954660219	0.136694853280995	0.559756150004944	0.566441893338818	0.710143261525975	0.225514963492278	0.383470529181704	0.633196052122225	0.52229958988809	0.506623362346889	0.487705221996392	0.590906508866345	0.117576802496427	0.764628223794917	0.550433125449747	0.00595085485135612	0.118996122736095	0.00109645761334272	0.180680985131908	0.00115177336856213	0.415002609085876	0.367618028811449	0.622636191240331	0.640808802071375	0.554147219942196	0.683241301018851	0.00731626889559367	0.216413631578676	0.00171524426315806	0.998867450918674	0.567986916994709	0.00218081158267785	0.00310735646916192	0.00234891203136414	0.242474729545816	0.0481265563001852	0.0574496234811273	0.708125952020764	0.759876044138514	0.914143185995145	0.129000738945028	0.567031814922788	0.319615436415843	0.179816783828028	0.00192327244475346	0.271361651185402	0.168162191342773	0.441819570168461	0.000993949374898834	0.552200477640637	0.587209072135257	0.710498535526437	0.00105466740714028	0.172595040452345	0.905191026738616	0.704189936957565	0.100566369616509	0.590190297775685	0.597609245460587	0.0021714690420302	0.860586089914419	0.477741458441126	0.0024983374647829	0.184589828852632	0.0165250598864801	0.125513467596178	0.0192977505147024	0.347724558189566	0.446552115041645	0.585342391777102	0.707788375084483	0.610734923305613	0.69019514195607	0.00537197075076189	0.233740504652504	0.11640582602295	0.724551006856764	0.677555498091972	0.00258015396860176	0.0115039117058137	0.0951233454222201	0.260170600123626	0.000996012709641472	0.0733022756043672	0.74743636956059	0.797299947373468	0.875402256934919	0.114775285989818	0.497499611137244	0.345986160661969	0.244195467342265	0.0526026400457926	0.285998029754261	0.17752429272972	0.539738309972102	0.00130494130370955	0.600460086125134	0.533306049786165	0.701882362396099	0.0836189936331865	0.189801887316121	0.782758974368016	0.684969015332186	0.0635512300625695	0.606362186798651	0.548846940119084	0.126561929995736	0.750022544870718	0.439752606555765	0.00459901361233738	0.226593789637379	0.0838235950616725	0.390944830888987	0.00173593394751495	0.524666059129172	0.646326001451776	0.470907733783618	0.728895261061952	0.520871746538456	0.650914774161332	0.00929238165038853	0.335778651534944	0.183814367495011	0.678767233611488	0.704647887858418	0.0218782652847012	0.00199592383149029	0.122994824112221	0.264012061470604	0.00143184335590055	0.0640732931675287	0.784184130592136	0.879848749908904	0.835682408804011	0.0787135003685169	0.384591267713521	0.299889695222257	0.221527389649955	0.114871796522717	0.201263227273472	0.311569963197317	0.569885025536867	0.00359236875468423	0.576267662994137	0.494060237298548	0.743067794454932	0.164664981098845	0.233418453788168	0.682088233380386	0.814531512593053	0.17958391970634	0.547459280284598	0.490089449116658	0.248448253053197	0.553765699983696	0.533192213656436	0.00146667255147868	0.18717159847726	0.0867536275414918	0.280436927242498	0.120477091771728	0.590446833729913	0.68174442759865	0.416609817027155	0.654773806846631	0.195806828285183	0.255931518944744	0.00296106036655769	0.442510491685436	0.131338211487722	0.713573025712059	0.449923436827488	0.0785160013307457	0.00111391052236084	0.148057749396756	0.383445877468019	0.0556135468283465	0.0743219208295823	0.807376793250143	0.713808923799954	0.707924429030148	0.207453537228492	0.137816808656635	0.415871984253538	0.363935449391488	0.196691099894563	0.226882542743024	0.269341835978274	0.498962889814672	0.0446984579977406	0.55847427021179	0.324283209111382	0.348603398966009	0.257004678998788	0.270385606650874	0.561369925612078	0.67155260278511	0.394480067920088	0.32550876895475	0.553763439683225	0.23977400875382	0.429914272649779	0.439268236103766	0.0144560655900812	0.162367748947882	0.121108198464501	0.48524425835611	0.109928483389228	0.636192609341452	0.625617625505392	0.337319302035463	0.653639000337381	0.274205130577681	0.108322632378977	0.030342565430787	0.346801518357185	0.196782587078778	0.594708052871369	0.605585954737272	0.11967949089265	0.0670706130034203	0.139671379518767	0.302994617561746	0.204631008926872	0.119760701384036	0.588783011752975	0.537161567079377	0.544621288398472	0.101581528310123	0.228085239816151	0.317456328926705	0.0801999502874233	0.206900455140975	0.18946485343953	0.278772125693474	0.359980025881228	0.111085412305152	0.359320673206678	0.205200066169274	0.250751083107833	0.280763283008486	0.310007125208998	0.342338369064165	0.605242348398817	0.418168589470484	0.179414147133849	0.510809469540418	0.232696808294794	0.44791408323471	0.378866405799867	0.00632267714347198	0.175063429917429	0.146405295543365	0.623463982804527	0.140473110443954	0.324719918025672	0.555121686607115	0.323956116320311	0.660559745962717	0.252547681953663	0.0981131129207425	0.0413711830160989	0.323140584867155	0.336740485724361	0.675075941209647	0.796205168379206	0.114720513614895	0.176043233581993	0.054010170014049	0.264450622995951	0.181589829714538	0.118314612971557	0.520116115204548	0.545195650821719	0.542231741263353	0.0678248537917682	0.310447150354919	0.222213495253497	0.103987329905376	0.130195921648965	0.220630142911886	0.357668534087852	0.371181743840498	0.0299017363220533	0.391213665645535	0.150032585399941	0.12577885919116	0.332188492633642	0.31613031029295	0.360414470419066	0.52841535786797	0.499822559540155	0.172367920709265	0.52056826965596	0.313255595034962	0.367650440810962	0.367738072737902	0.0169558905097222	0.152318849787783	0.0777981118431275	0.516689991089123	0.264775049804873	0.451918880379236	0.482120533154275	0.407411139430583	0.606907496165685	0.258922120118841	0.00298545938538982	0.00279159226730547	0.367421776284492	0.163378040967505	0.4565444448713	0.665889680022366	0.136465479480659	0.0343315836346432	0.0670696956397185	0.368884902268324	0.261271453693305	0.165789464752973	0.645308770306582	0.529777326823104	0.455642513893165	0.166196034829837	0.277220056080692	0.290414162177615	0.21666448522063	0.2598638482346	0.259137620903275	0.391756658001649	0.364013130641909	0.0752839543945335	0.23985951588238	0.176871116362821	0.076652611526866	0.458789772620211	0.181240983526331	0.420477357283743	0.511717573344447	0.488180913668172	0.00903964514032995	0.265032079259239	0.514647856442849	0.492515228390079	0.173232173199944	0.0611304503332119	0.431230956641077	0.0560649743193188	0.343041957904133	0.241344382682689	0.377496261338851	0.470946365199432	0.217608214955695	0.531802039064832	0.226168663013075	0.202144683089491	0.014881103757322	0.519511134351737	0.12910720225668	0.296370037321022	0.373994256094485	0.130741916909429	0.00256316502593277	0.00241729963279927	0.251095842881346	0.182794318349415	0.441479130113581	0.460952823521839	0.500371014198426	0.465603631652616	0.149514627671401	0.260347410785959	0.207859125413185	0.505747535109357	0.173890031743583	0.410285884809338	0.371869343084446	0.219621608861711	0.137798611225497	0.312131327495033	0.00157192533821025	0.206399937546079	0.350587137541991	0.336695889192706	0.37326120078667	0.497592281066975	0.466776151610989	0.107794750285432	0.235764570516602	0.574123071664104	0.477024558362063	0.110626237879903	0.0965457544877442	0.389560696884859	0.0866415179968557	0.35223866975028	0.253528706874184	0.374465366708908	0.484299051984306	0.185844846142245	0.505849690706451	0.181853361475484	0.196392359588595	0.00295099234245455	0.547772443251496	0.13432093885263	0.351063922905875	0.356177730771015	0.095677155603292	0.061977417559316	0.0355580460698033	0.21974765997509	0.196043452372013	0.380480179717743	0.373734759331273	0.534698879250702	0.40238506457621	0.127391667669714	0.337966195643266	0.217330932840862	0.521432425340938	0.184966793265215	0.476518232323284	0.303362846040648	0.24858517599168	0.0981443382529981	0.339747943256828	0.138799382323562	0.150944105693272	0.226000981322069	0.228418341398481	0.371530463436992	0.556784693985477	0.493981523945297	0.0851939526688203	0.438683786621866	0.467096413265664	0.172992193611518	0.0875792372095517	0.0640718190140753	0.391120363646143	0.185435931316472	0.0899787169608015	0.408309952930982	0.0674064377973853	0.439667635378224	0.0678963602929965	0.16859958506024	0.0958628066812982	0.2310618067648	0.0981788395977451	0.551337915631355	0.0588298999055676	0.307240399592674	0.185112070043379	0.343262353064337	0.263878727553905	0.0254416036167316	0.190543799054312	0.52048830507048	0.575635510089023	0.415238346402773	0.280585118624655	0.276880893406498	0.111516594711418	0.0403941799522769	0.194981278734078	0.649633243335373	0.868284296948391	0.380908355396454	0.33479402636468	0.322841375002948	0.184148062696646	0.141934171082692	0.151271487032123	0.0946194453807207	0.802869485323332	0.345591988240124	0.388630292329145	0.267266618011789	0.693306908187716	0.156861895320168	0.519342382416603	0.501770729139816	0.101840576108355	0.232444703982221	0.0672330771497644	0.428138392578788	0.153415387663519	0.165188346379539	0.472661438962789	0.00129141758724003	0.527089825422095	0.0690090806088947	0.160859790841823	0.104273889499806	0.210523661313252	0.0780503435567866	0.418763319629833	0.00387474889705199	0.306370101954564	0.12292288308153	0.354109249591554	0.239702044071066	0.00243752675133347	0.111648512670424	0.365229701263681	0.481988345031974	0.314301833777764	0.2960776997604	0.214467868735263	0.18900246425627	0.0625982821127494	0.239850160116797	0.990696565865434	0.732130574494013	0.376022214750444	0.357137287751861	0.294003339712398	0.215918483132924	0.210906562747835	0.131786651421113	0.115669449592382	0.483096171224725	0.412962252682732	0.453801820003867	0.272894355388529	0.723559448623637	0.110100908413261	0.45945719917227	0.378343367384542	0.135745661142803	0.235006937914515	0.00219292446150433	0.293972680324417	0.0426467723467099	0.262825957000819	0.405194139335558	0.085593592888789	0.613319054444179	0.192866819241911	0.192139888697889	0.078140564276975	0.338700673217705	0.0466536595782246	0.213254474012029	0.00174697158534065	0.299247526423077	0.312337482872104	0.122340491824223	0.226245697729763	0.00201300355531645	0.112188040310226	0.367170009176463	0.47748938149737	0.648126771455742	0.422860023641072	0.3002686951101	0.15088821077002	0.0316213847163921	0.188463635533565	0.458113447140582	0.763569277676549	0.36378616409702	0.37637379800818	0.17501378398322	0.188569383740569	0.164367502868696	0.0484126042280054	0.210220931187577	0.576714547612535	0.413660697592934	0.596645501688959	0.00137543292198117	0.678190032900407	0.191729988013248	0.377715366592774	0.44594500025483	0.0854477262057335	0.139954510566907	0.0635130345603058	0.360131336337442	0.110107957304394	0.165274416748381	0.331149080227185	0.270904833541011	0.419259264130086	0.213577669200914	0.304167901597862	0.133017138075428	0.160459955348966	0.0349144776435701	0.47300581067789	0.0568036143503849	0.471874182571675	0.391480760366339	0.278827802182342	0.155318108040851	0.00427596505366142	0.220318493333173	0.325332365197157	0.498396288576095	0.505506001262445	0.327973598442075	0.334602810474106	0.264866565806592	0.0742559373779929	0.112916290575468	0.553442165960289	0.548765302136974	0.386508415542209	0.2572196762918	0.194413779462693	0.146148481653317	0.183368167896685	0.0401090545987024	0.158383822944565	0.510621685644704	0.501622083863309	0.414163828294896	0.375619231938776	0.420753445294486	0.111112454049024	0.385378276033763	0.46042942291159	0.108503366785464	0.0979572887258863	0.0472465133294684	0.276014801104823	0.195315105268862	0.308971979273423	0.446378387349091	0.183785616487053	0.23488093383768	0.113423080273654	0.217513029973974	0.123371419201587	0.0745620996024017	0.00487382409564318	0.0661411964170932	0.0744362509612262	0.398597385178056	0.436142002200061	0.321329886541008	0.149767423685828	0.00159666135643445	0.0694058080924728	0.337545740484002	0.369458362171536	0.420489649654907	0.347752106041316	0.447507836897344	0.285069939486847	0.0901632736515556	0.125854379581416	0.976830595572164	0.428990773786628	0.372297628341922	0.231105747470537	0.195108982816738	0.101142200872965	0.124273684587024	0.163274098406252	0.196507165020787	0.25580627054226	0.420632500629862	0.408737057048977	0.23028046026723	0.214142047228667	0.113138661648974	0.443831921056742	0.546949994574765	0.233232834869845	0.0304518683331359	0.0648769892178428	0.288315342396284	0.284110665033995	0.460313087560609	0.448275599792515	0.134722975666117	0.342031135250821	0.193432764172425	0.403361379884259	0.00126736866554052	0.125307236796206	0.00184908575767346	0.0431614763820612	0.0416543249765374	0.510430276914619	0.427418550523641	0.107742671449687	0.00159600190409705	0.0469092670662656	0.310979829226309	0.314028608275325	0.270519541841692	0.85110925042024	0.134422671049548	0.37556632267244	0.0911479381426451	0.000946441479154806	0.162795350156233	0.135856000340533	0.199332625786172	0.937454298098297	0.0511941682671436	0.0623267997491637	0.00251161079028078	0.347705931548736	0.430826992795893	0.232929619678605	0.521695346635737	0.893905461180659	0.62282098394822	0.340421448763782	0.115035436916389	0.0286239323609124	0.540117715752232	0.291881918686884	0.322948493279601	0.00101118624817364	0.0011202715409564	0.105251351915143	0.205036854080362	0.49281260829751	0.110863627438309	0.185469854166476	0.437452228573527	0.115821563126567	0.266179652594474	0.120903177432844	0.229443880258725	0.00616145832005129	0.202341263490985	0.0797152853851127	0.200950691965463	0.647478937878921	0.102788943821036	0.167710172414111	0.00173164878902468	0.0620858346209311	0.0317097438106783	0.259516285179728	0.562908182725409	0.498925059764135	0.698551805706069	0.225680005799963	0.0736776060167553	0.183367270328297	0.00143935586784286	0.37231378741602	0.687589285828154	0.103817668349193	0.147291588891501	0.0012212522014237	0.0746814268786643	0.134243056684089	0.169580695525944	0.294109050208786	0.846413066980169	0.522382116499577	0.00148417432637846	0.177973116079088	0.00218026016498875	0.184127032251765	0.462798086711749	0.100687166143846	0.0822044422855373	0.0162425885804301	0.301367326859067	0.105415261277394	0.268344489949882	0.249429018001205	0.227504239738781	0.576098219134876	0.207076168350945	0.0343474453517724	0.00689905594341597	0.135433425394687	0.00276901065996177	0.209723159976521	0.00129117966006238	0.530383827708853	0.356498801143747	0.342644782169142	0.127495355617596	0.000951882551048957	0.266105354423884	0.510178006686572	0.468451876720485	0.621397090490062	0.248420699412057	0.389104801474861	0.386014120984192	0.0781936068897696	0.104677584261181	0.0402302416152918	0.711548218633208	0.41957630030127	0.0498917679434357	0.172713900513735	0.10966846273015	0.228370258736685	0.0726105246422068	0.0110483767335358	0.33055656074404	0.73992151864793	0.275124815619055	0.56653894441625	0.364810701238792	0.00113217293533325	0.408130882846173	0.398914623862936	0.0767243558871488	0.00119964151149278	0.00097999686538617	0.313648972855675	0.0401896790656259	0.288616159089047	0.41222364908816	0.331002147019574	0.526303733717513	0.19341585973911	0.460683937618281	0.115495564559867	0.187247319868304	0.0334304409831396	0.303821055152187	0.00179566162776308	0.43561652964429	0.357981415632765	0.350259851799911	0.0969040354789312	0.0249998996496963	0.236756736489106	0.231153392820822	0.434812689337088	0.479790358586086	0.288444822359893	0.41578260434594	0.174210477014081	0.00194781705276211	0.0557922609333247	0.507178085763539	0.521021517699264	0.294402332758363	0.155807866158404	0.02496357986638	0.0725494536211177	0.259031799486042	0.114182058690011	0.0922144717086948	0.367268954926422	0.437383130662908	0.359888585269853	0.430555736663337	0.334677221806626	0.185461315623648	0.334421640653163	0.478488425892186	0.0707496247092752	0.102813820776414	0.043290535366763	0.358998620545076	0.122686215282254	0.194542761981791	0.358710505149337	0.27177842301185	0.355665054649538	0.15477146862276	0.373385309709527	0.133741091766934	0.174168678108497	0.0191188979469647	0.460335306601272	0.0392385710651507	0.512187646206751	0.334412955972827	0.307868538458822	0.141802906477182	0.00211252701595147	0.261557299894809	0.29017576591498	0.400990143050271	0.379668229473897	0.257127287689309	0.427612531204677	0.171438592545317	0.0946454187989403	0.0969338877302576	0.514232406885568	0.529439143369462	0.391661580204897	0.180606819891328	0.158498447991589	0.098207689949167	0.282161802240136	0.133038920416902	0.101263184931307	0.420379451482515	0.408264805793978	0.343689340618581	0.364617704585705	0.448462614298635	0.161604826996406	0.287434344555117	0.562640938826287	0.130016897217217	0.140810428996497	0.0895570418767002	0.241243760522398	0.109842849589457	0.211072104766492	0.273858121866028	0.364888757994815	0.175932227893836	0.113206834723466	0.265208551936199	0.0441206057846648	0.161734611543903	0.0394356736185966	0.485451364907667	0.0922774649954245	0.361841553273454	0.447119592602936	0.261391684594833	0.127207213958222	0.00343957455677566	0.192346739228828	0.221529767255606	0.525660796507712	0.367339833702789	0.377167738249491	0.389277018832407	0.130273488131826	0.157363748935314	0.0543290864744523	0.615249747027054	0.514330294877818	0.352191220008638	0.125074036238836	0.197049479899423	0.187460762289654	0.3097659779127	0.147079630406667	0.0643985531988124	0.541929143671355	0.440494291553079	0.317066639742326	0.330908894971558	0.663361596684364	0.138148984896453	0.317832150629752	0.382008128851099	0.121551198674215	0.0763354470485761	0.071894228557597	0.304254815480309	0.152008899876847	0.283555468811397	0.325959513538916	0.255795370355909	0.234542824288573	0.218207104939791	0.313987030827316	0.126337228029101	0.197433676030886	0.0477100608235225	0.244581846060532	0.0485044455200134	0.415077081596159	0.480354540454214	0.305903320512431	0.191926247977539	0.015970230079952	0.14930981935382	0.364851786341855	0.414592333220069	0.37080098763725	0.230081356647491	0.326618903496681	0.275592591235887	0.189571092757502	0.0900690568164993	0.465890511046792	0.585027390049856	0.560540370130394	0.260127483205732	0.221120871463811	0.0991536592125273	0.045134669334362	0.182414040152655	0.236618826795241	0.310476023431834	0.481867855830272	0.349077339629059	0.282752850552272	0.294364676450042	0.0914149418408705	0.369731115840824	0.592034709783271	0.0368588687606088	0.16104518350573	0.113224719064159	0.537142022368244	0.119734895661689	0.0881106824345703	0.229370724629593	0.357082694961054	0.195353070324305	0.216171330371759	0.268544124495107	0.101148098109186	0.173387733919828	0.0149210380697417	0.461201599569784	0.0651441747671741	0.358759563569836	0.458506430058087	0.187462982613093	0.0763304738407408	0.154939350121138	0.226599951006072	0.2371409831077	0.502096800201126	0.282471433778596	0.443766446513792	0.474260930015851	0.184675541280284	0.000902066143174233	0.000993767223260841	0.289507659078674	0.376906608846757	0.477577576917866	0.208562920028317	0.269948646280228	0.182493721503253	0.351217845798159	0.0478391851414003	0.162374368319766	0.484891519715338	0.542651179391623	0.610281983818143	0.318168555837327	0.710891388069651	0.00258225439117856	0.0329576708142793	0.394261052759659	0.00761261667993679	0.175899104094974	0.152155732023213	0.608853035769385	0.00171151225931669	0.114051506137393	0.357096948132588	0.493921970315517	0.0271093770178536	0.217080227006952	0.386345634874117	0.146035422858395	0.283767910565465	0.00248182763209468	0.362624078156851	0.0470421695479983	0.449250079373283	0.158156570213637	0.125694279620825	0.00212213471409362	0.172576628002641	0.0842171129946027	0.18745451627017	0.744615299010891	0.111702463838528	0.334022625619725	0.343112395036066	0.041107538923342	0.00143419711273372	0.0013193513737679	0.00162780825227852	0.535882682963303	0.910444231892914	0.0272279946472585	0.359971176146037	0.156943541461936	0.0252594771021569	0.0381720505780007	0.0357495898038125	0.362711103623608	0.59641161169535	0.858819838249621	0.164112969392345	0.799684393641681	0.00146461128533804	0.517676482496461	0.154839878375331	0.741928229243566	0.393356762092387	0.0114490737249443	0.270984020731049	0.0563806042472386	0.321125985452307	0.0299751224584322	0.525106908353918	0.595924680685366	0.454369968538318	0.719427545799749	0.48537856487866	0.616249563536659	0.0106641895274143	0.360198728928956	0.138504063168246	0.653217244139796	0.629848835723856	0.0194695250670699	0.0122444408698924	0.107648578317872	0.235189755505941	0.0294405899068889	0.0679413694123937	0.726210093555655	0.827423098423272	0.78399998023269	0.0966990147429961	0.386243387798213	0.278009504751664	0.293213513476741	0.14114109262716	0.241302135730392	0.324396727037633	0.555825384386467	0.00683739341109257	0.519924585706739	0.519000383533096	0.730706855616459	0.132788084055016	0.281774511389394	0.686994125938139	0.771722560307267	0.248322925490627	0.502624235309724	0.327218710355805	0.488889559992337	0.101792602980455	0.0864974208224852	0.0435611320297043	0.367433598282102	0.11863667002161	0.212363337193084	0.338735712171401	0.239022757241968	0.400181924359385	0.140987552756744	0.366034525121378	0.121649867111573	0.187771209264803	0.0245378993997437	0.421054880545366	0.0383057921666007	0.453974165669056	0.344487129837913	0.316566234842472	0.12865205366263	0.0126564219314286	0.27802653952877	0.247246362046008	0.426562478653937	0.412279504690746	0.277216099162938	0.403318048660604	0.170180952117175	0.103284359624926	0.115846801664874	0.55720418156562	0.529222167915991	0.411167566052215	0.190386848992501	0.174699908696439	0.0947354858791425	0.244398309959222	0.136402684695634	0.107034262872348	0.405111139944626	0.444527915042983	0.333239408197034	0.34518948969301	0.410437873600273	0.149034643697665	0.366483774364913	0.455263583706429	0.161852012246677	0.176266455728166	0.0579432121309066	0.421454099134968	0.107760092361007	0.267946738547636	0.265027626133403	0.346361085246242	0.349777151212416	0.221953279140529	0.352815106000926	0.173203011236086	0.23859364277255	0.0180805527724673	0.461057067098164	0.11079572632404	0.392564231636757	0.462831895459971	0.175059151089982	0.0843636640865337	0.0702302920493733	0.250592426664053	0.237449413997405	0.400940286629878	0.458089359936493	0.461304538720036	0.410112856791398	0.192127022044191	0.0725030281111761	0.196365776085714	0.330117293128357	0.459571731953397	0.398122829322882	0.222312609569865	0.27514027396419	0.136095340514179	0.336992047214264	0.113072869205848	0.140819313442557	0.470682417897919	0.319576191975794	0.590189513635658	0.375292483952845	0.642145650940813	0.091291548473671	0.417607355927159	0.415974667782077	0.128945772870034	0.113435371002076	0.0343197515754849	0.297841580482349	0.117284606729054	0.250829411457421	0.362280883254303	0.257170570608878	0.442450160833433	0.176644372874881	0.401755063937751	0.143725145552475	0.19824968394748	0.0239844274108603	0.364396235123925	0.041877294501645	0.45079890868497	0.402652663197057	0.305686701604408	0.118080526539456	0.0215381097396998	0.261020317030575	0.252295602165022	0.38890544203114	0.435531487371635	0.306662557955765	0.419909280702002	0.193518517338173	0.102251690379224	0.142590624145594	0.568018119308513	0.508918045727109	0.404315074577473	0.239665935452346	0.185667422091034	0.0729160676948473	0.249422822298192	0.134818746365341	0.140903815299128	0.402078377321147	0.428638185248546	0.390461210227328	0.39002192113185	0.362401920847253	0.13872392745132	0.360831750049231	0.193422057046732	0.683871434663083	0.0711226157852572	0.0281104664168914	0.285240114549047	0.000966668084029551	0.524945451973662	0.0281792350068078	0.500020099374922	0.394716017843879	0.561691709562867	0.850257102215686	0.452507255600764	0.50858869913703	0.0108116902223099	0.624532355840652	0.221254994253083	0.670949835291854	0.454177299053602	0.00100644590316124	0.0280024667100931	0.130618728723306	0.118336965454092	0.071453477354623	0.0680037271483957	0.551714974387344	0.733068292951335	0.687576328302902	0.0011102503763763	0.354832257833106	0.304639470511719	0.238705302926117	0.18933205170014	0.208914477094818	0.470892258174496	0.611684728249235	0.0213670110738113	0.518904308029521	0.542816661558254	0.702440777148135	0.0691247375522305	0.353636200340596	0.638256292643454	0.785662457618365	0.376444077604623	0.484383343113813	0.397368518349678	0.463154238967022	0.140637653491048	0.13812024669376	0.0407398831918509	0.332876258441188	0.129455372203831	0.298285484843795	0.365737734538623	0.271696359642253	0.407832475104289	0.213294901977927	0.331014089070109	0.128989483388637	0.166096133890036	0.0292153006997545	0.350444508163103	0.0478094487457305	0.451809251649566	0.404092489210895	0.285921532945694	0.149469507465401	0.0177702327055102	0.220405358378845	0.287645935893715	0.403847467386938	0.438273081719026	0.348200632681235	0.400787355601778	0.231642834457252	0.115084972753263	0.150664806539423	0.51416154723137	0.508034366729323	0.424478160734975	0.255047240489685	0.22467015704407	0.0869708916073597	0.193956278931178	0.144615498506712	0.168251920329227	0.39723383553268	0.471032162858225	0.431197810009307	0.400556811071362	0.391263525600663	0.0878048650097491	0.346027800930428	0.434401504890174	0.163500677842773	0.130000104534013	0.045172579754253	0.283817822012687	0.11992644088645	0.305346973599723	0.341809373718119	0.246949243616811	0.375689981730802	0.230515816821148	0.278334017298106	0.125768036169988	0.180254784163862	0.025497806694904	0.298003039249211	0.0411906246511932	0.466964384836198	0.462304463317691	0.291923430302774	0.160009090940272	0.0151418472580687	0.188617991814432	0.313370061697677	0.415193275071901	0.456125260507396	0.307356089543627	0.391347224845279	0.26620016621862	0.10556247152031	0.166505744153083	0.455385580552226	0.513379670399594	0.430189517777476	0.244346682861567	0.198312933641734	0.0952206747941343	0.186468461659103	0.193791569779452	0.178170964225148	0.373201001480105	0.482819323565845	0.447065374269496	0.38057202669273	0.295223203195791	0.081965191614127	0.371052289050307	0.450606351988783	0.182566001173867	0.106966008265738	0.0396097728872102	0.265665205140868	0.146060303827109	0.318490495757259	0.351100004724099	0.263003858640632	0.390441651405113	0.222460002328562	0.278306896170457	0.119237219173532	0.154641337689591	0.0098307633770604	0.273631251493199	0.0440228402700762	0.408970727838036	0.498898617619503	0.260122683488521	0.148228823899625	0.0160905678891829	0.170323732054512	0.328782641793956	0.417115678714311	0.437211043706809	0.36090753827728	0.424930504845662	0.28610296308612	0.0787865079942005	0.15843048774395	0.439670772673398	0.527232111206895	0.441125095138753	0.193279776807092	0.181264044509139	0.0841134986539853	0.184261800458685	0.196065004828996	0.181724401114543	0.387255697587739	0.585885752106478	0.437337793305366	0.322879103065397	0.257889228226481	0.059021585798736	0.264080120532027	0.527009476896934	0.494403962042982	0.160508856489503	0.0751974359656334	0.426760516610044	0.0648713092796568	0.313997810886337	0.266174587841199	0.401164049230384	0.417916721671748	0.217259464548769	0.545410146611598	0.219303897584258	0.206583992666078	0.010146345761863	0.530207129642467	0.142328194752353	0.345701888023417	0.37800664063461	0.101718467398473	0.033622742881561	0.0325291756900787	0.26829071261665	0.17629665553009	0.437627962930212	0.492283967256889	0.482227032700443	0.46066724170209	0.153416740500638	0.267581664085298	0.214743000614811	0.457550050502386	0.170856728107837	0.45385614901818	0.35529235942231	0.271685789866296	0.136061410923361	0.321794998037306	0.0682330682402351	0.192893724849983	0.312437012044293	0.286962693689682	0.374801101973945	0.443659662879281	0.535359909420344	0.118381394285337	0.476242271140547	0.157926100203223	0.704086579550023	0.410984578694283	0.0188932700289589	0.274390763057861	0.01067123576567	0.292951207796743	0.0355279404061809	0.437938549323092	0.439203454289725	0.48362035692814	0.700917003441202	0.432619727126625	0.620550193376801	0.00887714010873236	0.423772865739221	0.117599420089251	0.670856700229342	0.547456896807969	0.00214050566563536	0.0175884271981006	0.0876121834198642	0.179660964827569	0.0343920997082787	0.0837985235565428	0.662490132241065	0.751518170888894	0.758638004655697	0.110459790808425	0.375208157596758	0.277473327353202	0.297553712825399	0.141076863191247	0.274927424707116	0.316650593470062	0.559639081769637	0.00815488202435337	0.560697424751185	0.480880326589292	0.691966828399601	0.11692866855978	0.334268045575689	0.660473240837266	0.716346485499848	0.260780165609287	0.470174901514441	0.434210418282537	0.408672517225151	0.18443962301043	0.1995891684778	0.0470155010138616	0.307636098636127	0.131913940713068	0.23561951689921	0.293809700483223	0.247724332583592	0.520019056944618	0.208452336227321	0.311436984896014	0.162653656262851	0.205114695534178	0.0399428845002169	0.432316746994986	0.0751592489915107	0.452787653322696	0.382987477241375	0.245599816486493	0.150353657394146	0.0334319700722458	0.223980663650474	0.329890230271651	0.411865629251951	0.457693822553589	0.426123773455259	0.376384703874733	0.196319333424997	0.123251596358729	0.218046061687113	0.471697045584056	0.489916257274708	0.311319302866466	0.323405100521475	0.278582350657967	0.134880765181037	0.270624518749259	0.147032025785614	0.167725762683039	0.443023244221174	0.386396469513187	0.505083287157174	0.404402981666537	0.537444931752846	0.127556884051527	0.408612345824697	0.461429750124049	0.198456495644751	0.0730156343417555	0.0345977432218057	0.264488578570474	0.13424528043269	0.370661670774446	0.325859548869027	0.254433487284378	0.405224862002306	0.186944179332753	0.321337921116104	0.0806295414355168	0.149376443881217	0.00376494774989566	0.269886234160294	0.038462309150168	0.384453705016295	0.529254788197954	0.236551105554491	0.145827549358697	0.0173143267503352	0.138623214369672	0.347045965670928	0.459123491124355	0.484131416693731	0.364918481069718	0.408571025700937	0.257715054456999	0.0522011680833712	0.134376446494915	0.23573085381852	0.520483824840485	0.52151723649637	0.172856172312289	0.143939127874277	0.0406018658424242	0.201172541800972	0.219898119019355	0.17461194966505	0.357662372668199	0.671989414515801	0.440555674943822	0.298806096159476	0.213462824605409	0.0287782023723096	0.448434394509573	0.403278793870824	0.172681280569445	0.210747851740001	0.065125472239936	0.35345717292715	0.142908629782383	0.200970699799602	0.356301491172475	0.0974329069279727	0.547915297782503	0.168487576554586	0.236650445158043	0.139903118259493	0.220929432163304	0.0504957057579118	0.418543119075068	0.0548220952858367	0.368012968648312	0.301850076429441	0.308813176429181	0.177900583206786	0.0180138253806054	0.158346585446983	0.342946250799035	0.460760483415904	0.443571380032716	0.416630296006478	0.327005358994103	0.162297701781329	0.111317472693256	0.245832876804343	0.548026922834117	0.580515030802623	0.319423070421526	0.37801959985485	0.287522216066511	0.155183771689951	0.263264554703157	0.13279677739472	0.170689829754062	0.443267145567156	0.404011471021124	0.558405178473595	0.299267238719526	0.602130798960972	0.130496828615954	0.433839171631603	0.396608906397649	0.216367018887258	0.216347010109696	0.0430717611872114	0.348716061933756	0.121924986416278	0.272525358713685	0.280632103895513	0.289063484068032	0.461166920937073	0.245953769521342	0.3367133624974	0.203399424249881	0.176775549852325	0.0377087640335917	0.461604709136755	0.105690802856844	0.46378402947554	0.432115670124615	0.203689385788588	0.118317121175859	0.0441336848643471	0.256713817767852	0.294829102509915	0.389547726515769	0.488180977085333	0.496799633506159	0.443146661021004	0.21820691388874	0.141886441747277	0.249741208964252	0.408126733701245	0.472068437479106	0.342074140282717	0.305804364421626	0.285589415166643	0.143639031460501	0.314530366534019	0.148393995916306	0.171976467311884	0.420782265180861	0.347084114665542	0.530105480260412	0.405802583008794	0.563090511606875	0.0984555718301343	0.586357008318075	0.0822135065410463	0.795504891348275	0.482565729997611	0.00520469302405054	0.207159773485425	0.00982837411692759	0.1650401923463	0.0177588125481175	0.401289029284042	0.391000244662356	0.562119486948565	0.679689323335633	0.591861969187081	0.68120483792941	0.00885491433655315	0.258171258468603	0.0985204065472108	0.707942836645133	0.631431753031893	0.00155874077260104	0.0139857447111102	0.0850990344504057	0.222814601477025	0.0455789690672673	0.0698309637610439	0.704505447402672	0.774865943727532	0.834202258007676	0.113882591226084	0.493506743118794	0.30544216249801	0.276363707511263	0.0699460956170025	0.256548575302225	0.196527597386101	0.492609061220905	0.0011011864233849	0.589046469369359	0.537396823166583	0.700348215639743	0.0931381563239554	0.216943356705596	0.781669212593409	0.690185851990424	0.106858267944999	0.563906690890967	0.406159791183351	0.40265446629483	0.188563082650324	0.214282003470045	0.0477687137499957	0.407289302879233	0.111751151871366	0.24866298626946	0.293808041307127	0.304219967512745	0.40472914299638	0.242665617282428	0.332154520359515	0.193060263539633	0.2123503831031	0.0253105268644811	0.429574393699184	0.121628491308357	0.452103535979253	0.431020008493364	0.164700237173371	0.08466187537124	0.0536296828078056	0.241978582756621	0.256967839869108	0.382959036456506	0.492897746971283	0.460377375488178	0.445148786781837	0.217657931981	0.111112226527688	0.229481728932184	0.341163035386581	0.470805474338593	0.371910223968067	0.277796818785484	0.283349910013567	0.150885825754062	0.341883595442948	0.132944541508289	0.167749427553691	0.43213639869308	0.310024250233411	0.571095947451252	0.39095222333005	0.616224018021947	0.105114424961837	0.497355936760633	0.251240833868066	0.392328031024793	0.400895446135077	0.0160721715445106	0.206325148600846	0.110222622407359	0.467249361854649	0.154983841178369	0.465942528632341	0.643986879690402	0.348497579030667	0.552736780253887	0.271518154397627	0.113858746608892	0.026622526314952	0.323501336960925	0.203692235847924	0.587379010530461	0.647187548567603	0.111246678416305	0.10758411582407	0.0944679167942216	0.312686796336262	0.200244902491092	0.168527914267267	0.642756033949441	0.601135179662358	0.513406002407696	0.102888991800315	0.246106934905148	0.293247201788437	0.177203208684334	0.22258831811135	0.247956278739065	0.330676337001403	0.397553249999803	0.069498489150901	0.343603552841038	0.187740087375963	0.185910161037811	0.383286501458804	0.308673176781097	0.418275775234585	0.555973284570103	0.43207707800597	0.155024453770724	0.462991981706609	0.488796588324033	0.155693677258383	0.174775342201072	0.0733382689779543	0.443465583792257	0.158506498316918	0.130957266793151	0.446424664875978	0.0695399896607902	0.509016876561348	0.100766512080323	0.244287399813344	0.117610230376617	0.213146750769949	0.0626596749769196	0.486772353495406	0.0395317009110287	0.279660964365037	0.214496910972385	0.320072201159099	0.240636624998069	0.0115462332862506	0.130442433530965	0.434975831744606	0.523085749842471	0.400638373947338	0.356998162858041	0.267632113685752	0.190464659903086	0.0697301851255681	0.202851136247122	0.68385700496181	0.72237129202916	0.352862266197929	0.326698885297267	0.254796021416824	0.196503050960301	0.205607319207687	0.120498051049652	0.131139889302486	0.543163967918346	0.447491472354668	0.484047541217302	0.268313081517361	0.688763790447541	0.136838668060696	0.488161853965076	0.266286698469577	0.350003921627067	0.363542681507638	0.0130553903646759	0.199053420199175	0.114039482780797	0.457778004799929	0.194145855174501	0.432671058480705	0.572768865391726	0.33035749407877	0.500619981662343	0.249412768832536	0.108764402280113	0.0177923964693577	0.350626659839314	0.162268602987469	0.529668850926394	0.616396573298836	0.149403837210416	0.110662950722195	0.0642400379513595	0.319472002766734	0.210915300463746	0.176273399935515	0.658410678165687	0.577049458041402	0.489078338540249	0.137720735463027	0.231310251411147	0.295647844204677	0.265741008115818	0.235338620556538	0.247358156757668	0.331415336753405	0.33812698486538	0.0715921298999769	0.318764650082835	0.201062173761209	0.167259987136661	0.426008752699914	0.285038071210372	0.385259756917791	0.488396999800015	0.418989034210989	0.111647143701898	0.388326953819121	0.559193537174336	0.0439948341653197	0.150463758222159	0.101570519307623	0.532870933944954	0.131256789766909	0.109908832553723	0.223507304373733	0.39394722711343	0.172324591564514	0.233130218630829	0.30256750062538	0.118436949659736	0.198407994066199	0.0173027254821537	0.42285530890002	0.101763815150578	0.420537768585648	0.438940580969306	0.209199489920346	0.0652428676589104	0.144300783081619	0.22154934332907	0.23913709202949	0.469594802542024	0.286053945930143	0.460352134055311	0.491436378206735	0.153964198437789	0.00159151565258496	0.00147530682586091	0.253649663586772	0.448893279029196	0.519142283701754	0.157169943300549	0.313092499823055	0.187318457327706	0.355772755648216	0.0702970207593616	0.157494173477723	0.458527045977688	0.500565758210025	0.646519873768081	0.312817389606895	0.716924430535316	0.00218370002448008	0.397744408434842	0.46888418290308	0.144951623088214	0.15214000212718	0.0466782956275479	0.336347789775648	0.133572651686212	0.265101996163117	0.336529835687421	0.240412427197961	0.449139669071276	0.197096668845078	0.323378504296452	0.148289652378738	0.162350279731551	0.0331140182584989	0.398209765286131	0.0639199220270801	0.465582426744872	0.369857157357275	0.267589464952257	0.166308325469316	0.0279566041718706	0.210665145218747	0.328969421387015	0.400091547474544	0.443867863448793	0.35251460993087	0.424207607646715	0.256124528299537	0.123586984886163	0.165538243322417	0.511999344404475	0.521115872654119	0.401241161670275	0.270217685734582	0.237748619956392	0.123827817828527	0.229107328235019	0.12805089091847	0.155783906992111	0.445191864450879	0.459260156052642	0.464864019075932	0.388494858872423	0.453199666637368	0.114944769997801	0.418702881084033	0.233075877947542	0.535837459627332	0.520717071066801	0.00558108966264314	0.176964646440923	0.0949265443110041	0.240343153161639	0.0821859438398779	0.564751964729699	0.648250382658434	0.462917377496858	0.661986281642858	0.217124010125812	0.243876750812671	0.00932542011788954	0.436273361929199	0.127680347890945	0.687021419812263	0.450122333953728	0.0758740683847233	0.0150921653680089	0.160931375351176	0.422634556523828	0.0813836682645568	0.0732704544645251	0.780419796514621	0.721593680603671	0.680499907746551	0.201118979909698	0.13504747271055	0.394300280974867	0.347112712478589	0.186717997284982	0.221121440226284	0.297853346672885	0.495550075235323	0.0543520342718628	0.53366757196514	0.303770485910672	0.355022651683221	0.250107446956073	0.28456721370997	0.573886464691114	0.646422516753713	0.385095063504781	0.318737317901013	0.469406377779271	0.420327526824337	0.197931132566736	0.0728561543036878	0.0323831537897596	0.249574163869918	0.145185776154021	0.391456221221245	0.304102171729676	0.243970154478637	0.408649061120761	0.206213903386292	0.368446296912119	0.0902030321723637	0.150900319172632	0.00358000000754776	0.223564752765173	0.0334765171876779	0.386038371306885	0.558140635824634	0.213306575163276	0.154932206142697	0.0208819076576231	0.156565330478077	0.321668004946996	0.413162910450506	0.543495363367255	0.430513758466692	0.426192293432202	0.241404248239395	0.0221474392697669	0.124728035633272	0.182304828805152	0.490350680991028	0.584488132392499	0.16604126177869	0.111376021282504	0.00125102208313016	0.196556594491572	0.24027089241571	0.187831455739645	0.347100255725577	0.703329660621623	0.415795783333435	0.288454185858568	0.161586505170403	0.0225196840344161	0.264915043633818	0.570247718413586	0.107655688158824	0.102918264159521	0.0412468479577215	0.316014952494669	0.122867034070802	0.2040426813788	0.333352668146495	0.253747372793512	0.443400687282607	0.124711700274785	0.364030515651794	0.0734859114296697	0.226185121695056	0.0298219166281373	0.389029540795924	0.0552497576320012	0.410765657287876	0.381231493010697	0.312430491669469	0.119521260743236	0.00676067717573516	0.278457194488586	0.255781042209187	0.508246091627617	0.351719935691115	0.384184574300327	0.383753531573238	0.118079703506531	0.132824136860381	0.0687812554847895	0.670891135471732	0.485923670966758	0.306374786433355	0.147907094980038	0.171273625591456	0.0807267775501865	0.272548649745957	0.153721924647654	0.166417582564384	0.459937411265349	0.405163729351996	0.273859144458598	0.362756179548743	0.473615688324986	0.130986269367392	0.2620218537088	0.539187999826215	0.458262347389318	0.147957794172162	0.0773859433022041	0.418302802156896	0.0618008738695422	0.301455513965743	0.249240437076499	0.35672143535814	0.436654072700267	0.247601634366726	0.508634465919876	0.2141637786801	0.213150004247497	0.00388503511781515	0.542889075268599	0.142233013356148	0.30138908464886	0.331031344445049	0.104295347770971	0.0400449195230293	0.032265400290103	0.212473821684229	0.158454487091983	0.426949715269407	0.454940187522332	0.483341371847103	0.436276745703594	0.126610036172535	0.29764301179891	0.205566247455635	0.537561279846051	0.173479372268781	0.473558714054611	0.364254513063425	0.256839169670106	0.12427461348324	0.345643691534375	0.0884136059409593	0.194026385720938	0.242888166140042	0.263567963530095	0.409188591322448	0.524675109523049	0.519673327237988	0.105180452652264	0.254957972736617	0.549361430229933	0.441962454510527	0.147785137112404	0.0856903763800284	0.398368285296664	0.0652274851509509	0.349304411744295	0.264833262501833	0.351623506670982	0.469371514328939	0.203359323833358	0.49293626350202	0.194496940336234	0.194465020724562	0.00226317348923016	0.502238763600783	0.139649307654437	0.322174942166262	0.377348098667613	0.0838328352114273	0.0473896774535945	0.0409209239464827	0.216027514580994	0.175890640136555	0.399699047642613	0.40578370765724	0.508751325023682	0.382856570985037	0.114983423623517	0.333603055353639	0.192130745439783	0.531078425122803	0.177404953215871	0.471944399297794	0.355410211930574	0.234845277735054	0.110880550830037	0.305378357466256	0.112814275037493	0.158163886625005	0.251111507111321	0.248349063434825	0.403257959502953	0.517521030125218	0.481359368118348	0.108824444626283	0.49672180666107	0.259106507741171	0.467634633984457	0.370708196578384	0.00441905834048087	0.214272984071286	0.139138636122159	0.61176832140835	0.13803983392328	0.341453203918989	0.548913859543467	0.317211560436035	0.594567346323909	0.237280303064471	0.110019000887185	0.0387366527898416	0.339816188811386	0.303614909840512	0.643935921086381	0.801135978185789	0.108590799332145	0.156074169938396	0.0663626146633094	0.269974142711693	0.164126362088786	0.113581552931373	0.537059048351421	0.561990677435936	0.538289927108055	0.0843101827953487	0.278034817150086	0.244529703047769	0.104531995764354	0.152463256678375	0.240344005846915	0.351796822960387	0.338870447673788	0.0283353858184639	0.401230926733849	0.135183521033426	0.114846488610897	0.332163501626727	0.34501586653883	0.373112884746988	0.565155058701074	0.46203684745197	0.172234528709106	0.564852571070889	0.234861076462246	0.440531535145573	0.43003836782524	0.0117764249677915	0.156637541548691	0.123893792580883	0.495346520685844	0.120769781109246	0.57953809194136	0.608860466555263	0.377777029504896	0.618888100207665	0.301221782017815	0.119500042452177	0.022925048247314	0.333927360331876	0.200723114110085	0.603656634745222	0.638802088093167	0.103597009096961	0.0731485548392053	0.122931322188014	0.324123335815951	0.197682633519361	0.116910832913882	0.64430753859391	0.587477106418618	0.551482809854496	0.0957781434525268	0.237161907597779	0.322707723364556	0.11898175691902	0.171293395908434	0.18602975704309	0.302774353358242	0.377925524941672	0.092031030733798	0.382473843560336	0.233165999859379	0.246517316388325	0.321742231601646	0.288710337730192	0.382313781909891	0.606101197208954	0.430643712406535	0.185771712803623	0.311623821252522	0.516295331622101	0.157010915135608	0.157568091773968	0.0789267257807858	0.528038976569	0.140851434942107	0.19237771677988	0.231645312282437	0.380382184636435	0.230433531939828	0.192958009930306	0.310140068053548	0.122583441306685	0.193499706900138	0.0207657058261717	0.436357125029824	0.0863770127644378	0.424589364060122	0.486972779684652	0.204033217540399	0.0829264957363161	0.101768982458236	0.244385383479657	0.210003420242405	0.43821308094316	0.369402229933406	0.486528714655315	0.474423733909288	0.178155786321587	0.0526465644015853	0.0633575780625273	0.26500387471235	0.474495723213907	0.459275640938531	0.175269701958533	0.342103238770416	0.153128549024348	0.34428819854772	0.10086498218186	0.127222806111376	0.469213609675921	0.435050126341474	0.658733335639698	0.334532816343929	0.636025687096277	0.0422851093611936	-111.54462640633	-115.786759557911	-160.936540768345	-161.611286754074	-160.032806883718	-118.48929951669	-102.288478487928	-97.1632904748323	-80.220329471642	-46.4595437354299	-47.5347245954738	23.7303189424666	21.312558362888	-0.939468400009744	-3.01591642145213	0.644925177965439	-25.2665246273945	-36.2780386798275	-0.586062554918659	-10.6133260728118	-5.20601132425817	2.47128075286885	-4.58494364493645	-4.32141980967651	11.432550228777	-146.654077651245	-5.09410551762641	-27.071095082714	-16.0337527017614	-135.436511651248	-14.7901374249199	-15.6161322876027	-13.6478069089296	-48.0327900390525	-135.767260143036	-25.3900496184624	-15.2478503050402	-11.5142587832185	-34.9585709359557	-152.80064785495	-32.9543431986119	-91.7233895954985	13.4316946019958	-79.4594851664988	-8.74775592338884	-14.6090841288567	-117.027468089546	-21.8111453205112	-3.22762277463718	-46.9481882877205	-46.0720117848568	-94.7314014915078	-105.259201438991	-17.4872004230358	503.938721907235	534.883987067167	460.082960289438	476.349525356136	516.279957729356	581.171500616002	586.531952074873	576.345019935959	610.506500920887	594.876628511353	583.893706124528	479.540760986038	475.399333233393	491.536024461144	534.131808339922	478.274072789326	462.934391344119	419.9712974515	433.16402173318	495.886865272702	523.865803154647	510.430423222854	523.931763908302	490.045697544331	396.699960996981	538.599196911771	527.308667819903	573.455418720974	550.463771759485	519.147460132744	561.76432884073	556.565731641728	550.299171540564	599.100803182526	551.808343572726	585.54317702073	527.198656132992	564.278122264319	604.646018668574	505.791924552395	591.870337480524	608.647940038799	524.361310940668	612.478767555795	500.060036572274	567.821167416504	580.261177762116	518.801575357431	522.197479215111	592.791370564185	587.784899290896	580.711052887743	594.051928980479	538.22508746158	0.0011092481096616	-0.103903193261081	0.0262770047414516	0	0	0	0	0	0	0	0.0842977550723697	0	0	0	0.114689851916434	0	-0.106867792496787	0.141611349498994	-0.0973945875470632	0	0.274133541953844	-0.434929001005041	0	0	0	0	0	-0.107838063504714	0	-0.125879541871189	0	-0.00263821865306764	0.234501212854296	0.0252009025515025	0	0	0	0	-0.338531492697887	-0.0613688834831631	0	0	0	0	0	0	-0.00270934562484765	-0.284996285156213	0.148530145806022	-0.217884065975495	-0.165165642553125	-0.103736948141958	-0.114175612190235	0	0	0	0	0	-1284.12663854828	124.448889820623	0.605202208505943	0.0101874366767984	0.551666666666667
4500	0.339143116483477	0.566434287659947	0.47156290682656	0.00163879935367741	0.00245112252863527	0.293432570150803	0.000985316816240055	0.298457204439645	0.000847409330711552	0.330463356019828	0.223506727862688	0.454507119698161	0.800555183520202	0.487336795679268	0.50167306264493	0.0337568995249061	0.649020199767873	0.225101837013038	0.293757565126412	0.129948838901674	0.00151125022370074	0.033944334325997	0.175294602088137	0.0985197314446704	0.00103544107297423	0.409425759429432	0.58892076498239	0.633323433445949	0.367698454111238	0.00176493518566545	0.344936292177919	0.413548734934564	0.147794385104701	0.140110398643331	0.0307814349260022	0.885595140648295	0.549602421722864	0.00173105395431289	0.389224860281259	0.46036533715025	0.625461280068547	0.111416729857883	0.31846032695843	0.726242185181524	0.998079401377872	0.319533301966766	0.472967547527136	0.271625561276822	0.172845516369378	0.673863243478285	0.148163441349665	0.0682969568759495	0.462076314674459	0.00116358276170201	0.543285837550346	0.274667957843862	0.364606501867228	0.498137197429246	0.550190295615497	0.858961832711123	0.229089898427986	0.187359253920699	0.00213495049134648	0.49591958783816	0.21234374456845	0.65540221579871	0.469653536386368	0.00105913185997294	0.00156366407535482	0.0331702618539332	0.110314334014766	0.0792144306921373	0.0024221305898432	0.392465480413545	0.74411468791386	0.70802109118386	0.00186268176513479	0.284469890923471	0.214202317243536	0.246667477301475	0.15312478219956	0.185256396886514	0.447506442039162	0.612668906028619	0.140545083439094	0.559756150004944	0.566441893338818	0.710143261525975	0.225514963492278	0.383470529181704	0.633196052122225	0.52229958988809	0.506623362346889	0.487705221996392	0.590906508866345	0.117576802496427	0.764628223794917	0.550433125449747	0.00595085485135612	0.118996122736095	0.00110271942478991	0.180680985131908	0.00115177336856213	0.390205634170047	0.367618028811449	0.622636191240331	0.640808802071375	0.554147219942196	0.683241301018851	0.00818831680958044	0.216413631578676	0.00160790007092294	0.998878527954457	0.567986916994709	0.00229483604876466	0.00310735646916192	0.00234891203136414	0.242474729545816	0.0481265563001852	0.0574496234811273	0.708125952020764	0.759876044138514	0.910864791444081	0.129000738945028	0.567031814922788	0.319615436415843	0.157077454743754	0.00192327244475346	0.271361651185402	0.190825182616498	0.466061051356268	0.000912153088878328	0.552200477640637	0.587209072135257	0.710498535526437	0.00105466740714028	0.172595040452345	0.905191026738616	0.704189936957565	0.100566369616509	0.590190297775685	0.597609245460587	0.0021714690420302	0.860586089914419	0.477741458441126	0.0024983374647829	0.184589828852632	0.0166271903457295	0.125513467596178	0.0192977505147024	0.357322741822251	0.446552115041645	0.585342391777102	0.707788375084483	0.610734923305613	0.69019514195607	0.00898962021521281	0.233740504652504	0.105272374455049	0.714475478851346	0.677555498091972	0.00239221179321104	0.0115039117058137	0.0951233454222201	0.260170600123626	0.000996012709641472	0.0733022756043672	0.74743636956059	0.797299947373468	0.86008406299632	0.114775285989818	0.497499611137244	0.345986160661969	0.225085498032829	0.0526026400457926	0.285998029754261	0.195781493160414	0.572684867651524	0.00144788297320158	0.600460086125134	0.533306049786165	0.701882362396099	0.0836189936331865	0.189801887316121	0.782758974368016	0.684969015332186	0.0635512300625695	0.606362186798651	0.548846940119084	0.126561929995736	0.750022544870718	0.439752606555765	0.00459901361233738	0.226593789637379	0.0868945940410904	0.390944830888987	0.00173593394751495	0.510892485993268	0.646326001451776	0.470907733783618	0.728895261061952	0.520871746538456	0.650914774161332	0.0120324976786379	0.335778651534944	0.183532929101295	0.658685526874812	0.704647887858418	0.0210103710121206	0.00199592383149029	0.122994824112221	0.264012061470604	0.00143184335590055	0.0640732931675287	0.784184130592136	0.879848749908904	0.8209675173736	0.0787135003685169	0.384591267713521	0.299889695222257	0.240009637320458	0.114871796522717	0.201263227273472	0.302100498392008	0.62590185719101	0.00460056039557978	0.576267662994137	0.494060237298548	0.743067794454932	0.164664981098845	0.233418453788168	0.682088233380386	0.814531512593053	0.17958391970634	0.547459280284598	0.490089449116658	0.248448253053197	0.553765699983696	0.533192213656436	0.00146667255147868	0.18717159847726	0.0807771998511537	0.280436927242498	0.120477091771728	0.610400823771563	0.68174442759865	0.416609817027155	0.654773806846631	0.195806828285183	0.255931518944744	0.00348100724506692	0.442510491685436	0.141843038734471	0.739565596930512	0.449923436827488	0.0790232232106983	0.00111391052236084	0.148057749396756	0.383445877468019	0.0556135468283465	0.0743219208295823	0.807376793250143	0.713808923799954	0.735458387017064	0.207453537228492	0.137816808656635	0.415871984253538	0.391972563838443	0.196691099894563	0.226882542743024	0.270642492050589	0.484112825043855	0.0551008874982917	0.55847427021179	0.324283209111382	0.348603398966009	0.257004678998788	0.270385606650874	0.561369925612078	0.67155260278511	0.394480067920088	0.32550876895475	0.553763439683225	0.23977400875382	0.429914272649779	0.439268236103766	0.0144560655900812	0.162367748947882	0.141500587238486	0.48524425835611	0.109928483389228	0.639060872396354	0.625617625505392	0.337319302035463	0.653639000337381	0.274205130577681	0.108322632378977	0.0354713766093075	0.346801518357185	0.201645064358406	0.594328509491618	0.605585954737272	0.114093949890662	0.0670706130034203	0.139671379518767	0.302994617561746	0.204631008926872	0.119760701384036	0.588783011752975	0.537161567079377	0.555995457619502	0.101581528310123	0.228085239816151	0.317456328926705	0.0880542638207116	0.206900455140975	0.18946485343953	0.32372562089967	0.37727737358321	0.0909436935236663	0.359320673206678	0.205200066169274	0.250751083107833	0.280763283008486	0.310007125208998	0.342338369064165	0.605242348398817	0.418168589470484	0.179414147133849	0.510809469540418	0.232696808294794	0.44791408323471	0.378866405799867	0.00632267714347198	0.175063429917429	0.151338668260687	0.623463982804527	0.140473110443954	0.346437160884805	0.555121686607115	0.323956116320311	0.660559745962717	0.252547681953663	0.0981131129207425	0.0399158845452643	0.323140584867155	0.28119165558915	0.654108700027233	0.796205168379206	0.129002683646246	0.176043233581993	0.054010170014049	0.264450622995951	0.181589829714538	0.118314612971557	0.520116115204548	0.545195650821719	0.53307449199108	0.0678248537917682	0.310447150354919	0.222213495253497	0.0922704067310668	0.130195921648965	0.220630142911886	0.344724729090385	0.374334473529081	0.0294904600882129	0.391213665645535	0.150032585399941	0.12577885919116	0.332188492633642	0.31613031029295	0.360414470419066	0.52841535786797	0.499822559540155	0.172367920709265	0.52056826965596	0.313255595034962	0.367650440810962	0.367738072737902	0.0169558905097222	0.152318849787783	0.0751626814570481	0.516689991089123	0.264775049804873	0.448707717247223	0.482120533154275	0.407411139430583	0.606907496165685	0.258922120118841	0.00298545938538982	0.00325830085617643	0.367421776284492	0.172545098958088	0.456271462584837	0.665889680022366	0.13430390711484	0.0343315836346432	0.0670696956397185	0.368884902268324	0.261271453693305	0.165789464752973	0.645308770306582	0.529777326823104	0.438691291748426	0.166196034829837	0.277220056080692	0.290414162177615	0.198094486820388	0.2598638482346	0.259137620903275	0.398623189098281	0.399300520284142	0.0773908924886419	0.23985951588238	0.176871116362821	0.076652611526866	0.458789772620211	0.181240983526331	0.420477357283743	0.511717573344447	0.488180913668172	0.00903964514032995	0.265032079259239	0.514647856442849	0.492515228390079	0.173232173199944	0.0611304503332119	0.431230956641077	0.0603494392336567	0.343041957904133	0.241344382682689	0.386074005259891	0.470946365199432	0.217608214955695	0.531802039064832	0.226168663013075	0.202144683089491	0.00994355296573109	0.519511134351737	0.156736207970485	0.276849503396819	0.373994256094485	0.110642022311397	0.00256316502593277	0.00241729963279927	0.251095842881346	0.182794318349415	0.441479130113581	0.460952823521839	0.500371014198426	0.446715007352484	0.149514627671401	0.260347410785959	0.207859125413185	0.468832913788539	0.173890031743583	0.410285884809338	0.342781497157452	0.22636353061818	0.130470419623786	0.312131327495033	0.00157192533821025	0.206399937546079	0.350587137541991	0.336695889192706	0.37326120078667	0.497592281066975	0.466776151610989	0.107794750285432	0.235764570516602	0.574123071664104	0.477024558362063	0.110626237879903	0.0965457544877442	0.389560696884859	0.0848049349154051	0.35223866975028	0.253528706874184	0.350891187458561	0.484299051984306	0.185844846142245	0.505849690706451	0.181853361475484	0.196392359588595	0.00246327193522658	0.547772443251496	0.113692893809412	0.312832704222094	0.356177730771015	0.0938617905398013	0.061977417559316	0.0355580460698033	0.21974765997509	0.196043452372013	0.380480179717743	0.373734759331273	0.534698879250702	0.422985365272258	0.127391667669714	0.337966195643266	0.217330932840862	0.478128833883297	0.184966793265215	0.476518232323284	0.334204469274719	0.226386453233524	0.103968521000686	0.339747943256828	0.138799382323562	0.150944105693272	0.226000981322069	0.228418341398481	0.371530463436992	0.556784693985477	0.493981523945297	0.0851939526688203	0.438683786621866	0.467096413265664	0.172992193611518	0.0875792372095517	0.0640718190140753	0.391120363646143	0.186219760054847	0.0899787169608015	0.408309952930982	0.0767162067750257	0.439667635378224	0.0678963602929965	0.16859958506024	0.0958628066812982	0.2310618067648	0.0507090714787404	0.551337915631355	0.0521275135461175	0.318204164678971	0.185112070043379	0.331117518157678	0.263878727553905	0.0254416036167316	0.190543799054312	0.52048830507048	0.575635510089023	0.415238346402773	0.280585118624655	0.263368792301146	0.111516594711418	0.0403941799522769	0.194981278734078	0.641445994474341	0.868284296948391	0.380908355396454	0.319354975711219	0.326539561333609	0.215053791638555	0.141934171082692	0.151271487032123	0.0946194453807207	0.802869485323332	0.345591988240124	0.388630292329145	0.267266618011789	0.693306908187716	0.156861895320168	0.519342382416603	0.501770729139816	0.101840576108355	0.232444703982221	0.0672330771497644	0.428138392578788	0.169636862101219	0.165188346379539	0.472661438962789	0.00139595700215694	0.527089825422095	0.0690090806088947	0.160859790841823	0.104273889499806	0.210523661313252	0.053871187549314	0.418763319629833	0.00294860248116295	0.296719855016636	0.12292288308153	0.350797965292273	0.239702044071066	0.00243752675133347	0.111648512670424	0.365229701263681	0.481988345031974	0.314301833777764	0.2960776997604	0.244520079280485	0.18900246425627	0.0625982821127494	0.239850160116797	0.990504563945761	0.732130574494013	0.376022214750444	0.350450893603027	0.277591012799676	0.195786416432259	0.210906562747835	0.131786651421113	0.115669449592382	0.483096171224725	0.412962252682732	0.453801820003867	0.272894355388529	0.723559448623637	0.110100908413261	0.45945719917227	0.378343367384542	0.135745661142803	0.235006937914515	0.00219292446150433	0.293972680324417	0.0478558559130721	0.262825957000819	0.405194139335558	0.0888014208877674	0.613319054444179	0.192866819241911	0.192139888697889	0.078140564276975	0.338700673217705	0.0615253658244293	0.213254474012029	0.00234330874552548	0.317764431176112	0.312337482872104	0.12688730651736	0.226245697729763	0.00201300355531645	0.112188040310226	0.367170009176463	0.47748938149737	0.648126771455742	0.422860023641072	0.308066101516465	0.15088821077002	0.0316213847163921	0.188463635533565	0.500609412763225	0.763569277676549	0.36378616409702	0.37710669643418	0.195836025936865	0.203233043185909	0.164367502868696	0.0484126042280054	0.210220931187577	0.576714547612535	0.413660697592934	0.596645501688959	0.00137543292198117	0.678190032900407	0.191729988013248	0.377715366592774	0.44594500025483	0.0854477262057335	0.139954510566907	0.0635130345603058	0.360131336337442	0.12833702766561	0.165274416748381	0.331149080227185	0.234709879563589	0.419259264130086	0.213577669200914	0.304167901597862	0.133017138075428	0.160459955348966	0.0420527560308949	0.47300581067789	0.0584841627329285	0.446280896822662	0.391480760366339	0.309656397188168	0.155318108040851	0.00427596505366142	0.220318493333173	0.325332365197157	0.498396288576095	0.505506001262445	0.327973598442075	0.355618615642815	0.264866565806592	0.0742559373779929	0.112916290575468	0.585712436230808	0.548765302136974	0.386508415542209	0.269493616093477	0.192197274585987	0.134458033400135	0.183368167896685	0.0401090545987024	0.158383822944565	0.510621685644704	0.501622083863309	0.414163828294896	0.375619231938776	0.420753445294486	0.111112454049024	0.385378276033763	0.46042942291159	0.108503366785464	0.0979572887258863	0.0472465133294684	0.276014801104823	0.179746320227127	0.308971979273423	0.446378387349091	0.194066718507028	0.23488093383768	0.113423080273654	0.217513029973974	0.123371419201587	0.0745620996024017	0.00469583862169207	0.0661411964170932	0.0832543613437604	0.418683257135578	0.436142002200061	0.319516566252487	0.149767423685828	0.00159666135643445	0.0694058080924728	0.337545740484002	0.369458362171536	0.420489649654907	0.347752106041316	0.44796647184818	0.285069939486847	0.0901632736515556	0.125854379581416	0.980673347436574	0.428990773786628	0.372297628341922	0.231303913381212	0.20454583733227	0.101064951634741	0.124273684587024	0.163274098406252	0.196507165020787	0.25580627054226	0.420632500629862	0.408737057048977	0.23028046026723	0.214142047228667	0.113138661648974	0.443831921056742	0.546949994574765	0.233232834869845	0.0304518683331359	0.0648769892178428	0.288315342396284	0.287633436141905	0.460313087560609	0.448275599792515	0.148763725987285	0.342031135250821	0.193432764172425	0.403361379884259	0.00126736866554052	0.125307236796206	0.00153177924202099	0.0431614763820612	0.045980846047597	0.553555152968585	0.427418550523641	0.119612261637908	0.00159600190409705	0.0469092670662656	0.310979829226309	0.314028608275325	0.270519541841692	0.85110925042024	0.134422671049548	0.369849962982338	0.0911479381426451	0.000946441479154806	0.162795350156233	0.154945065216255	0.199332625786172	0.937454298098297	0.0435960978662807	0.0543209725437622	0.00247099134394758	0.347705931548736	0.430826992795893	0.232929619678605	0.521695346635737	0.893905461180659	0.62282098394822	0.340421448763782	0.115035436916389	0.0286239323609124	0.540117715752232	0.291881918686884	0.322948493279601	0.00101118624817364	0.0011202715409564	0.105251351915143	0.203071011747006	0.49281260829751	0.110863627438309	0.19534764082985	0.437452228573527	0.115821563126567	0.266179652594474	0.120903177432844	0.229443880258725	0.00556299640244085	0.202341263490985	0.0914677958517576	0.247995373370755	0.647478937878921	0.105590049400844	0.167710172414111	0.00173164878902468	0.0620858346209311	0.0317097438106783	0.259516285179728	0.562908182725409	0.498925059764135	0.666015509119612	0.225680005799963	0.0736776060167553	0.183367270328297	0.0016528525829916	0.37231378741602	0.687589285828154	0.105559204833772	0.161912483618304	0.00127019499661426	0.0746814268786643	0.134243056684089	0.169580695525944	0.294109050208786	0.846413066980169	0.522382116499577	0.00148417432637846	0.177973116079088	0.00218026016498875	0.184127032251765	0.462798086711749	0.100687166143846	0.0822044422855373	0.0162425885804301	0.301367326859067	0.110955718275158	0.268344489949882	0.249429018001205	0.210484204151727	0.576098219134876	0.207076168350945	0.0343474453517724	0.00689905594341597	0.135433425394687	0.00252617807549416	0.209723159976521	0.0014886186393271	0.467007283121364	0.356498801143747	0.325200904007205	0.127495355617596	0.000951882551048957	0.266105354423884	0.510178006686572	0.468451876720485	0.621397090490062	0.248420699412057	0.388255284480552	0.386014120984192	0.0781936068897696	0.104677584261181	0.0415991364719171	0.711548218633208	0.41957630030127	0.0475543593180711	0.185227140869763	0.099131894228638	0.228370258736685	0.0726105246422068	0.0110483767335358	0.33055656074404	0.73992151864793	0.275124815619055	0.56653894441625	0.364810701238792	0.00113217293533325	0.408130882846173	0.398914623862936	0.0767243558871488	0.00119964151149278	0.00097999686538617	0.313648972855675	0.0354284929296335	0.288616159089047	0.41222364908816	0.306090080473803	0.526303733717513	0.19341585973911	0.460683937618281	0.115495564559867	0.187247319868304	0.0422106985840581	0.303821055152187	0.00174762400860668	0.415472066079502	0.357981415632765	0.350089967710839	0.0969040354789312	0.0249998996496963	0.236756736489106	0.231153392820822	0.434812689337088	0.479790358586086	0.288444822359893	0.425401166232786	0.174210477014081	0.00194781705276211	0.0557922609333247	0.482218585946846	0.521021517699264	0.294402332758363	0.154304770230021	0.0243791640088561	0.076900263730316	0.259031799486042	0.114182058690011	0.0922144717086948	0.367268954926422	0.437383130662908	0.359888585269853	0.430555736663337	0.334677221806626	0.185461315623648	0.334421640653163	0.478488425892186	0.0707496247092752	0.102813820776414	0.043290535366763	0.358998620545076	0.12854420896113	0.194542761981791	0.358710505149337	0.257530987864897	0.355665054649538	0.15477146862276	0.373385309709527	0.133741091766934	0.174168678108497	0.0147097380242768	0.460335306601272	0.0417715631593859	0.474313219040534	0.334412955972827	0.303114559002495	0.141802906477182	0.00211252701595147	0.261557299894809	0.29017576591498	0.400990143050271	0.379668229473897	0.257127287689309	0.388576541223941	0.171438592545317	0.0946454187989403	0.0969338877302576	0.505715074474487	0.529439143369462	0.391661580204897	0.195618398984113	0.165190445624544	0.0887293892527017	0.282161802240136	0.133038920416902	0.101263184931307	0.420379451482515	0.408264805793978	0.343689340618581	0.364617704585705	0.448462614298635	0.161604826996406	0.287434344555117	0.562640938826287	0.130016897217217	0.140810428996497	0.0895570418767002	0.241243760522398	0.119210530322594	0.211072104766492	0.273858121866028	0.342814493324671	0.175932227893836	0.113206834723466	0.265208551936199	0.0441206057846648	0.161734611543903	0.0330309090285756	0.485451364907667	0.0843116321519411	0.380823637631078	0.447119592602936	0.287309151637427	0.127207213958222	0.00343957455677566	0.192346739228828	0.221529767255606	0.525660796507712	0.367339833702789	0.377167738249491	0.413089391005594	0.130273488131826	0.157363748935314	0.0543290864744523	0.604991408624659	0.514330294877818	0.352191220008638	0.139136119258177	0.181479214851859	0.151448273945093	0.3097659779127	0.147079630406667	0.0643985531988124	0.541929143671355	0.440494291553079	0.317066639742326	0.330908894971558	0.663361596684364	0.138148984896453	0.317832150629752	0.382008128851099	0.121551198674215	0.0763354470485761	0.071894228557597	0.304254815480309	0.159202362100345	0.283555468811397	0.325959513538916	0.270830084335712	0.234542824288573	0.218207104939791	0.313987030827316	0.126337228029101	0.197433676030886	0.0408984461984659	0.244581846060532	0.0456442914814938	0.429224251035545	0.480354540454214	0.353000022210219	0.191926247977539	0.015970230079952	0.14930981935382	0.364851786341855	0.414592333220069	0.37080098763725	0.230081356647491	0.336898160363595	0.275592591235887	0.189571092757502	0.0900690568164993	0.502355268561581	0.585027390049856	0.560540370130394	0.245712076867635	0.208873162699837	0.0964579144230015	0.045134669334362	0.182414040152655	0.236618826795241	0.310476023431834	0.481867855830272	0.349077339629059	0.282752850552272	0.294364676450042	0.0914149418408705	0.369731115840824	0.592034709783271	0.0368588687606088	0.16104518350573	0.113224719064159	0.537142022368244	0.102104290426222	0.0881106824345703	0.229370724629593	0.33420895512346	0.195353070324305	0.216171330371759	0.268544124495107	0.101148098109186	0.173387733919828	0.0183961166402746	0.461201599569784	0.087418711835216	0.349316033297947	0.458506430058087	0.182653396479624	0.0763304738407408	0.154939350121138	0.226599951006072	0.2371409831077	0.502096800201126	0.282471433778596	0.443766446513792	0.469237741101511	0.184675541280284	0.000902066143174233	0.000993767223260841	0.223540821184244	0.376906608846757	0.477577576917866	0.172212148671008	0.260702085161784	0.178497919641537	0.351217845798159	0.0478391851414003	0.162374368319766	0.484891519715338	0.542651179391623	0.610281983818143	0.318168555837327	0.710891388069651	0.00258225439117856	0.0329576708142793	0.394261052759659	0.00761261667993679	0.175899104094974	0.152155732023213	0.608853035769385	0.00185107638718102	0.114051506137393	0.357096948132588	0.460436135007192	0.0271093770178536	0.217080227006952	0.386345634874117	0.146035422858395	0.283767910565465	0.00191351434230344	0.362624078156851	0.0358560616192684	0.479146550324402	0.158156570213637	0.141335008997537	0.00212213471409362	0.172576628002641	0.0842171129946027	0.18745451627017	0.744615299010891	0.111702463838528	0.334022625619725	0.372110884185268	0.041107538923342	0.00143419711273372	0.0013193513737679	0.0018334832177758	0.535882682963303	0.910444231892914	0.0255674643758113	0.377844887176063	0.154479114833058	0.0252594771021569	0.0381720505780007	0.0357495898038125	0.362711103623608	0.59641161169535	0.858819838249621	0.164112969392345	0.799684393641681	0.00146461128533804	0.517676482496461	0.154839878375331	0.741928229243566	0.393356762092387	0.0114490737249443	0.270984020731049	0.0558211703045079	0.321125985452307	0.0299751224584322	0.559049700623973	0.595924680685366	0.454369968538318	0.719427545799749	0.48537856487866	0.616249563536659	0.0139986035290013	0.360198728928956	0.145895775179125	0.64632472783356	0.629848835723856	0.0190096063872707	0.0122444408698924	0.107648578317872	0.235189755505941	0.0294405899068889	0.0679413694123937	0.726210093555655	0.827423098423272	0.80482987845674	0.0966990147429961	0.386243387798213	0.278009504751664	0.263623597445438	0.14114109262716	0.241302135730392	0.332401171909528	0.556372816473537	0.00798930659408541	0.519924585706739	0.519000383533096	0.730706855616459	0.132788084055016	0.281774511389394	0.686994125938139	0.771722560307267	0.248322925490627	0.502624235309724	0.327218710355805	0.488889559992337	0.101792602980455	0.0864974208224852	0.0435611320297043	0.367433598282102	0.129919557888547	0.212363337193084	0.338735712171401	0.250310730775547	0.400181924359385	0.140987552756744	0.366034525121378	0.121649867111573	0.187771209264803	0.0191984041129626	0.421054880545366	0.0306530169546325	0.472849647530753	0.344487129837913	0.308859212186157	0.12865205366263	0.0126564219314286	0.27802653952877	0.247246362046008	0.426562478653937	0.412279504690746	0.277216099162938	0.415769842292281	0.170180952117175	0.103284359624926	0.115846801664874	0.552994336197474	0.529222167915991	0.411167566052215	0.212494802365891	0.165680822659313	0.0814523112426869	0.244398309959222	0.136402684695634	0.107034262872348	0.405111139944626	0.444527915042983	0.333239408197034	0.34518948969301	0.410437873600273	0.149034643697665	0.366483774364913	0.455263583706429	0.161852012246677	0.176266455728166	0.0579432121309066	0.421454099134968	0.113454886952897	0.267946738547636	0.265027626133403	0.369148232884766	0.349777151212416	0.221953279140529	0.352815106000926	0.173203011236086	0.23859364277255	0.0242589054345166	0.461057067098164	0.134900516748991	0.423654834319371	0.462831895459971	0.150925575435107	0.0843636640865337	0.0702302920493733	0.250592426664053	0.237449413997405	0.400940286629878	0.458089359936493	0.461304538720036	0.419334210395668	0.192127022044191	0.0725030281111761	0.196365776085714	0.387396510095596	0.459571731953397	0.398122829322882	0.219700278883193	0.263395469391093	0.135538067395334	0.336992047214264	0.113072869205848	0.140819313442557	0.470682417897919	0.319576191975794	0.590189513635658	0.375292483952845	0.642145650940813	0.091291548473671	0.417607355927159	0.415974667782077	0.128945772870034	0.113435371002076	0.0343197515754849	0.297841580482349	0.13108994594903	0.250829411457421	0.362280883254303	0.274004398540589	0.442450160833433	0.176644372874881	0.401755063937751	0.143725145552475	0.19824968394748	0.0237429469049139	0.364396235123925	0.0449373307847497	0.457320942573134	0.402652663197057	0.30379788510758	0.118080526539456	0.0215381097396998	0.261020317030575	0.252295602165022	0.38890544203114	0.435531487371635	0.306662557955765	0.434666502896516	0.193518517338173	0.102251690379224	0.142590624145594	0.568532480973004	0.508918045727109	0.404315074577473	0.221315589435051	0.176896406541947	0.0730363089812309	0.249422822298192	0.134818746365341	0.140903815299128	0.402078377321147	0.428638185248546	0.390461210227328	0.39002192113185	0.362401920847253	0.13872392745132	0.360831750049231	0.193422057046732	0.683871434663083	0.0711226157852572	0.0281104664168914	0.285240114549047	0.000858511788055398	0.524945451973662	0.0281792350068078	0.509546869342736	0.394716017843879	0.561691709562867	0.850257102215686	0.452507255600764	0.50858869913703	0.00988034246644608	0.624532355840652	0.217822788253193	0.645850920806616	0.454177299053602	0.000999431611500553	0.0280024667100931	0.130618728723306	0.118336965454092	0.071453477354623	0.0680037271483957	0.551714974387344	0.733068292951335	0.674510965749011	0.0011102503763763	0.354832257833106	0.304639470511719	0.223602935991562	0.18933205170014	0.208914477094818	0.454083159502429	0.615632702428264	0.0224804962297911	0.518904308029521	0.542816661558254	0.702440777148135	0.0691247375522305	0.353636200340596	0.638256292643454	0.785662457618365	0.376444077604623	0.484383343113813	0.397368518349678	0.463154238967022	0.140637653491048	0.13812024669376	0.0407398831918509	0.332876258441188	0.129725958024451	0.298285484843795	0.365737734538623	0.267275029258665	0.407832475104289	0.213294901977927	0.331014089070109	0.128989483388637	0.166096133890036	0.0255163022289711	0.350444508163103	0.0569992257285207	0.455746888620495	0.404092489210895	0.278062886128072	0.149469507465401	0.0177702327055102	0.220405358378845	0.287645935893715	0.403847467386938	0.438273081719026	0.348200632681235	0.381060017540264	0.231642834457252	0.115084972753263	0.150664806539423	0.518861861825813	0.508034366729323	0.424478160734975	0.247223921069546	0.213146413014143	0.0908305668494953	0.193956278931178	0.144615498506712	0.168251920329227	0.39723383553268	0.471032162858225	0.431197810009307	0.400556811071362	0.391263525600663	0.0878048650097491	0.346027800930428	0.434401504890174	0.163500677842773	0.130000104534013	0.045172579754253	0.283817822012687	0.134803231623523	0.305346973599723	0.341809373718119	0.236782312276597	0.375689981730802	0.230515816821148	0.278334017298106	0.125768036169988	0.180254784163862	0.0255296842978658	0.298003039249211	0.0423286212008984	0.447267154357091	0.462304463317691	0.265321319546798	0.160009090940272	0.0151418472580687	0.188617991814432	0.313370061697677	0.415193275071901	0.456125260507396	0.307356089543627	0.426035067741767	0.26620016621862	0.10556247152031	0.166505744153083	0.47528269221609	0.513379670399594	0.430189517777476	0.215576798085989	0.207300654580416	0.102544222138362	0.186468461659103	0.193791569779452	0.178170964225148	0.373201001480105	0.482819323565845	0.447065374269496	0.38057202669273	0.295223203195791	0.081965191614127	0.371052289050307	0.450606351988783	0.182566001173867	0.106966008265738	0.0396097728872102	0.265665205140868	0.136958853777597	0.318490495757259	0.351100004724099	0.256555664803929	0.390441651405113	0.222460002328562	0.278306896170457	0.119237219173532	0.154641337689591	0.00868956269436519	0.273631251493199	0.0476477675985969	0.454896452975512	0.498898617619503	0.244919343515805	0.148228823899625	0.0160905678891829	0.170323732054512	0.328782641793956	0.417115678714311	0.437211043706809	0.36090753827728	0.436002128461178	0.28610296308612	0.0787865079942005	0.15843048774395	0.434037001668826	0.527232111206895	0.441125095138753	0.199454940409211	0.164569573413868	0.0795714338339513	0.184261800458685	0.196065004828996	0.181724401114543	0.387255697587739	0.585885752106478	0.437337793305366	0.322879103065397	0.257889228226481	0.059021585798736	0.264080120532027	0.527009476896934	0.494403962042982	0.160508856489503	0.0751974359656334	0.426760516610044	0.0663190348370446	0.313997810886337	0.266174587841199	0.374235532202332	0.417916721671748	0.217259464548769	0.545410146611598	0.219303897584258	0.206583992666078	0.00676175403067664	0.530207129642467	0.151291373226499	0.339524996269783	0.37800664063461	0.105993639961282	0.033622742881561	0.0325291756900787	0.26829071261665	0.17629665553009	0.437627962930212	0.492283967256889	0.482227032700443	0.471992646544696	0.153416740500638	0.267581664085298	0.214743000614811	0.46112606541576	0.170856728107837	0.45385614901818	0.355054294451018	0.281239896688604	0.123103612479624	0.321794998037306	0.0682330682402351	0.192893724849983	0.312437012044293	0.286962693689682	0.374801101973945	0.443659662879281	0.535359909420344	0.118381394285337	0.476242271140547	0.157926100203223	0.704086579550023	0.410984578694283	0.0188932700289589	0.274390763057861	0.0116392268410211	0.292951207796743	0.0355279404061809	0.454158007918843	0.439203454289725	0.48362035692814	0.700917003441202	0.432619727126625	0.620550193376801	0.0123871541253785	0.423772865739221	0.108337701914741	0.679998047045406	0.547456896807969	0.00210295614804091	0.0175884271981006	0.0876121834198642	0.179660964827569	0.0343920997082787	0.0837985235565428	0.662490132241065	0.751518170888894	0.76275670016494	0.110459790808425	0.375208157596758	0.277473327353202	0.242514371967898	0.141076863191247	0.274927424707116	0.289859500736772	0.511825637906025	0.0073133096305332	0.560697424751185	0.480880326589292	0.691966828399601	0.11692866855978	0.334268045575689	0.660473240837266	0.716346485499848	0.260780165609287	0.470174901514441	0.434210418282537	0.408672517225151	0.18443962301043	0.1995891684778	0.0470155010138616	0.307636098636127	0.13817806438544	0.23561951689921	0.293809700483223	0.25376239066403	0.520019056944618	0.208452336227321	0.311436984896014	0.162653656262851	0.205114695534178	0.0312981100624658	0.432316746994986	0.0857847045105419	0.435649008442575	0.382987477241375	0.229078982151482	0.150353657394146	0.0334319700722458	0.223980663650474	0.329890230271651	0.411865629251951	0.457693822553589	0.426123773455259	0.390275514371146	0.196319333424997	0.123251596358729	0.218046061687113	0.466008964704428	0.489916257274708	0.311319302866466	0.320114510154027	0.267466778331481	0.132326998191458	0.270624518749259	0.147032025785614	0.167725762683039	0.443023244221174	0.386396469513187	0.505083287157174	0.404402981666537	0.537444931752846	0.127556884051527	0.408612345824697	0.461429750124049	0.198456495644751	0.0730156343417555	0.0345977432218057	0.264488578570474	0.123419101385217	0.370661670774446	0.325859548869027	0.264686447269753	0.405224862002306	0.186944179332753	0.321337921116104	0.0806295414355168	0.149376443881217	0.00696384942162385	0.269886234160294	0.0384361909682204	0.425459339066751	0.529254788197954	0.212324263024401	0.145827549358697	0.0173143267503352	0.138623214369672	0.347045965670928	0.459123491124355	0.484131416693731	0.364918481069718	0.424803869793175	0.257715054456999	0.0522011680833712	0.134376446494915	0.254576008521911	0.520483824840485	0.52151723649637	0.176326172260896	0.127438716128982	0.0460669488433962	0.201172541800972	0.219898119019355	0.17461194966505	0.357662372668199	0.671989414515801	0.440555674943822	0.298806096159476	0.213462824605409	0.0287782023723096	0.448434394509573	0.403278793870824	0.172681280569445	0.210747851740001	0.065125472239936	0.35345717292715	0.141619265439827	0.200970699799602	0.356301491172475	0.10683272626219	0.547915297782503	0.168487576554586	0.236650445158043	0.139903118259493	0.220929432163304	0.040264945622518	0.418543119075068	0.0546486064067595	0.379945522667214	0.301850076429441	0.28752609574719	0.177900583206786	0.0180138253806054	0.158346585446983	0.342946250799035	0.460760483415904	0.443571380032716	0.416630296006478	0.361090262907699	0.162297701781329	0.111317472693256	0.245832876804343	0.515232449848223	0.580515030802623	0.319423070421526	0.350185837935488	0.282814619792142	0.174354886466816	0.263264554703157	0.13279677739472	0.170689829754062	0.443267145567156	0.404011471021124	0.558405178473595	0.299267238719526	0.602130798960972	0.130496828615954	0.433839171631603	0.396608906397649	0.216367018887258	0.216347010109696	0.0430717611872114	0.348716061933756	0.109296979451436	0.272525358713685	0.280632103895513	0.288181597905015	0.461166920937073	0.245953769521342	0.3367133624974	0.203399424249881	0.176775549852325	0.0302520132992261	0.461604709136755	0.118888379490052	0.47303202658984	0.432115670124615	0.178643943521881	0.118317121175859	0.0441336848643471	0.256713817767852	0.294829102509915	0.389547726515769	0.488180977085333	0.496799633506159	0.427248037578977	0.21820691388874	0.141886441747277	0.249741208964252	0.415372246196817	0.472068437479106	0.342074140282717	0.28486594966444	0.277751737546336	0.138030370739916	0.314530366534019	0.148393995916306	0.171976467311884	0.420782265180861	0.347084114665542	0.530105480260412	0.405802583008794	0.563090511606875	0.0984555718301343	0.586357008318075	0.0822135065410463	0.795504891348275	0.482565729997611	0.00520469302405054	0.207159773485425	0.0106194904586751	0.1650401923463	0.0177588125481175	0.404155501808864	0.391000244662356	0.562119486948565	0.679689323335633	0.591861969187081	0.68120483792941	0.00868607635363467	0.258171258468603	0.0974604583977724	0.690935226278725	0.631431753031893	0.00182764866565378	0.0139857447111102	0.0850990344504057	0.222814601477025	0.0455789690672673	0.0698309637610439	0.704505447402672	0.774865943727532	0.831289209489926	0.113882591226084	0.493506743118794	0.30544216249801	0.221853875462669	0.0699460956170025	0.256548575302225	0.203065606233564	0.495009107689246	0.00124216871341148	0.589046469369359	0.537396823166583	0.700348215639743	0.0931381563239554	0.216943356705596	0.781669212593409	0.690185851990424	0.106858267944999	0.563906690890967	0.406159791183351	0.40265446629483	0.188563082650324	0.214282003470045	0.0477687137499957	0.407289302879233	0.0982178169559677	0.24866298626946	0.293808041307127	0.31701177909947	0.40472914299638	0.242665617282428	0.332154520359515	0.193060263539633	0.2123503831031	0.0229795188405803	0.429574393699184	0.115513199961989	0.447487106964084	0.431020008493364	0.174695629388639	0.08466187537124	0.0536296828078056	0.241978582756621	0.256967839869108	0.382959036456506	0.492897746971283	0.460377375488178	0.408648952871505	0.217657931981	0.111112226527688	0.229481728932184	0.380390158330661	0.470805474338593	0.371910223968067	0.257199748501557	0.265207654869245	0.129799708877605	0.341883595442948	0.132944541508289	0.167749427553691	0.43213639869308	0.310024250233411	0.571095947451252	0.39095222333005	0.616224018021947	0.105114424961837	0.497355936760633	0.251240833868066	0.392328031024793	0.400895446135077	0.0160721715445106	0.206325148600846	0.120314571397481	0.467249361854649	0.154983841178369	0.473337313914772	0.643986879690402	0.348497579030667	0.552736780253887	0.271518154397627	0.113858746608892	0.0281426062749018	0.323501336960925	0.208628571742653	0.597137323535608	0.647187548567603	0.132177775403773	0.10758411582407	0.0944679167942216	0.312686796336262	0.200244902491092	0.168527914267267	0.642756033949441	0.601135179662358	0.499348760557982	0.102888991800315	0.246106934905148	0.293247201788437	0.189039605211911	0.22258831811135	0.247956278739065	0.293554405482173	0.402076865402855	0.0731346864925938	0.343603552841038	0.187740087375963	0.185910161037811	0.383286501458804	0.308673176781097	0.418275775234585	0.555973284570103	0.43207707800597	0.155024453770724	0.462991981706609	0.488796588324033	0.155693677258383	0.174775342201072	0.0733382689779543	0.443465583792257	0.135822653377049	0.130957266793151	0.446424664875978	0.0710416207626473	0.509016876561348	0.100766512080323	0.244287399813344	0.117610230376617	0.213146750769949	0.0541318422243272	0.486772353495406	0.0312573940696273	0.282729328184951	0.214496910972385	0.342299380925831	0.240636624998069	0.0115462332862506	0.130442433530965	0.434975831744606	0.523085749842471	0.400638373947338	0.356998162858041	0.250566800714992	0.190464659903086	0.0697301851255681	0.202851136247122	0.659900896729116	0.72237129202916	0.352862266197929	0.328751497038017	0.234746628728493	0.209652421926999	0.205607319207687	0.120498051049652	0.131139889302486	0.543163967918346	0.447491472354668	0.484047541217302	0.268313081517361	0.688763790447541	0.136838668060696	0.488161853965076	0.266286698469577	0.350003921627067	0.363542681507638	0.0130553903646759	0.199053420199175	0.104510415480564	0.457778004799929	0.194145855174501	0.421564560840657	0.572768865391726	0.33035749407877	0.500619981662343	0.249412768832536	0.108764402280113	0.0212559268391811	0.350626659839314	0.183791724493432	0.505370798170652	0.616396573298836	0.141323022037775	0.110662950722195	0.0642400379513595	0.319472002766734	0.210915300463746	0.176273399935515	0.658410678165687	0.577049458041402	0.492386614153642	0.137720735463027	0.231310251411147	0.295647844204677	0.291400828177244	0.235338620556538	0.247358156757668	0.338425976942066	0.355654563648959	0.0897604668002799	0.318764650082835	0.201062173761209	0.167259987136661	0.426008752699914	0.285038071210372	0.385259756917791	0.488396999800015	0.418989034210989	0.111647143701898	0.388326953819121	0.559193537174336	0.0439948341653197	0.150463758222159	0.101570519307623	0.532870933944954	0.119515723727224	0.109908832553723	0.223507304373733	0.354790416518432	0.172324591564514	0.233130218630829	0.30256750062538	0.118436949659736	0.198407994066199	0.0154800964161984	0.42285530890002	0.0988440833841321	0.442940732018212	0.438940580969306	0.180281233856209	0.0652428676589104	0.144300783081619	0.22154934332907	0.23913709202949	0.469594802542024	0.286053945930143	0.460352134055311	0.463442304476834	0.153964198437789	0.00159151565258496	0.00147530682586091	0.215207929664149	0.448893279029196	0.519142283701754	0.143675831102348	0.28855126693471	0.176664165954932	0.355772755648216	0.0702970207593616	0.157494173477723	0.458527045977688	0.500565758210025	0.646519873768081	0.312817389606895	0.716924430535316	0.00218370002448008	0.397744408434842	0.46888418290308	0.144951623088214	0.15214000212718	0.0466782956275479	0.336347789775648	0.135993959158769	0.265101996163117	0.336529835687421	0.26179117656036	0.449139669071276	0.197096668845078	0.323378504296452	0.148289652378738	0.162350279731551	0.0316102536225352	0.398209765286131	0.0656239793737551	0.431752157872435	0.369857157357275	0.26773558193988	0.166308325469316	0.0279566041718706	0.210665145218747	0.328969421387015	0.400091547474544	0.443867863448793	0.35251460993087	0.375236129276481	0.256124528299537	0.123586984886163	0.165538243322417	0.50285182102771	0.521115872654119	0.401241161670275	0.256985385729073	0.21977151810799	0.126154763791911	0.229107328235019	0.12805089091847	0.155783906992111	0.445191864450879	0.459260156052642	0.464864019075932	0.388494858872423	0.453199666637368	0.114944769997801	0.418702881084033	0.233075877947542	0.535837459627332	0.520717071066801	0.00558108966264314	0.176964646440923	0.0926352775076509	0.240343153161639	0.0821859438398779	0.615470347704728	0.648250382658434	0.462917377496858	0.661986281642858	0.217124010125812	0.243876750812671	0.00869871059530107	0.436273361929199	0.136241216128428	0.685042267633119	0.450122333953728	0.0689349625668298	0.0150921653680089	0.160931375351176	0.422634556523828	0.0813836682645568	0.0732704544645251	0.780419796514621	0.721593680603671	0.712871672036494	0.201118979909698	0.13504747271055	0.394300280974867	0.383133893707436	0.186717997284982	0.221121440226284	0.309619762460538	0.510972661975804	0.057599617532426	0.53366757196514	0.303770485910672	0.355022651683221	0.250107446956073	0.28456721370997	0.573886464691114	0.646422516753713	0.385095063504781	0.318737317901013	0.469406377779271	0.420327526824337	0.197931132566736	0.0728561543036878	0.0323831537897596	0.249574163869918	0.128252171339366	0.391456221221245	0.304102171729676	0.230249853954866	0.408649061120761	0.206213903386292	0.368446296912119	0.0902030321723637	0.150900319172632	0.00361237428414943	0.223564752765173	0.0394412504234804	0.391569924195512	0.558140635824634	0.231356342703064	0.154932206142697	0.0208819076576231	0.156565330478077	0.321668004946996	0.413162910450506	0.543495363367255	0.430513758466692	0.423868387138967	0.241404248239395	0.0221474392697669	0.124728035633272	0.191039262556859	0.490350680991028	0.584488132392499	0.162256354394854	0.127867770911167	0.00123155785635237	0.196556594491572	0.24027089241571	0.187831455739645	0.347100255725577	0.703329660621623	0.415795783333435	0.288454185858568	0.161586505170403	0.0225196840344161	0.264915043633818	0.570247718413586	0.107655688158824	0.102918264159521	0.0412468479577215	0.316014952494669	0.12428330221261	0.2040426813788	0.333352668146495	0.249263357601007	0.443400687282607	0.124711700274785	0.364030515651794	0.0734859114296697	0.226185121695056	0.0223876636006954	0.389029540795924	0.0374867133601516	0.466856529061708	0.381231493010697	0.324996338609454	0.119521260743236	0.00676067717573516	0.278457194488586	0.255781042209187	0.508246091627617	0.351719935691115	0.384184574300327	0.345505203789522	0.118079703506531	0.132824136860381	0.0687812554847895	0.671559270198578	0.485923670966758	0.306374786433355	0.166145345935679	0.198173732469275	0.0884558025064005	0.272548649745957	0.153721924647654	0.166417582564384	0.459937411265349	0.405163729351996	0.273859144458598	0.362756179548743	0.473615688324986	0.130986269367392	0.2620218537088	0.539187999826215	0.458262347389318	0.147957794172162	0.0773859433022041	0.418302802156896	0.0724764004328102	0.301455513965743	0.249240437076499	0.351002526442552	0.436654072700267	0.247601634366726	0.508634465919876	0.2141637786801	0.213150004247497	0.00188369313170431	0.542889075268599	0.130693772211678	0.313773806285808	0.331031344445049	0.0979631305136276	0.0400449195230293	0.032265400290103	0.212473821684229	0.158454487091983	0.426949715269407	0.454940187522332	0.483341371847103	0.447270068767332	0.126610036172535	0.29764301179891	0.205566247455635	0.463039407174096	0.173479372268781	0.473558714054611	0.374454891148695	0.260672695581684	0.12051188685027	0.345643691534375	0.0884136059409593	0.194026385720938	0.242888166140042	0.263567963530095	0.409188591322448	0.524675109523049	0.519673327237988	0.105180452652264	0.254957972736617	0.549361430229933	0.441962454510527	0.147785137112404	0.0856903763800284	0.398368285296664	0.0704085100555625	0.349304411744295	0.264833262501833	0.363595843856606	0.469371514328939	0.203359323833358	0.49293626350202	0.194496940336234	0.194465020724562	0.00277280335713801	0.502238763600783	0.121923579234169	0.300618481970039	0.377348098667613	0.0716942806084654	0.0473896774535945	0.0409209239464827	0.216027514580994	0.175890640136555	0.399699047642613	0.40578370765724	0.508751325023682	0.435708329011756	0.114983423623517	0.333603055353639	0.192130745439783	0.509763358825247	0.177404953215871	0.471944399297794	0.355968569439392	0.231712377406134	0.11290097346751	0.305378357466256	0.112814275037493	0.158163886625005	0.251111507111321	0.248349063434825	0.403257959502953	0.517521030125218	0.481359368118348	0.108824444626283	0.49672180666107	0.259106507741171	0.467634633984457	0.370708196578384	0.00441905834048087	0.214272984071286	0.138887860686474	0.61176832140835	0.13803983392328	0.331196736248257	0.548913859543467	0.317211560436035	0.594567346323909	0.237280303064471	0.110019000887185	0.0426644431659383	0.339816188811386	0.295807014471059	0.642106412276928	0.801135978185789	0.120283348393836	0.156074169938396	0.0663626146633094	0.269974142711693	0.164126362088786	0.113581552931373	0.537059048351421	0.561990677435936	0.545865980828205	0.0843101827953487	0.278034817150086	0.244529703047769	0.11497478430449	0.152463256678375	0.240344005846915	0.352583150366054	0.339706111709379	0.0215531653739112	0.401230926733849	0.135183521033426	0.114846488610897	0.332163501626727	0.34501586653883	0.373112884746988	0.565155058701074	0.46203684745197	0.172234528709106	0.564852571070889	0.234861076462246	0.440531535145573	0.43003836782524	0.0117764249677915	0.156637541548691	0.129581185501746	0.495346520685844	0.120769781109246	0.548738577226111	0.608860466555263	0.377777029504896	0.618888100207665	0.301221782017815	0.119500042452177	0.0303649653717088	0.333927360331876	0.225940470016638	0.603675278599961	0.638802088093167	0.0980413447818588	0.0731485548392053	0.122931322188014	0.324123335815951	0.197682633519361	0.116910832913882	0.64430753859391	0.587477106418618	0.587776471339049	0.0957781434525268	0.237161907597779	0.322707723364556	0.108265153470633	0.171293395908434	0.18602975704309	0.288929474736494	0.376762237584364	0.0934358856508919	0.382473843560336	0.233165999859379	0.246517316388325	0.321742231601646	0.288710337730192	0.382313781909891	0.606101197208954	0.430643712406535	0.185771712803623	0.311623821252522	0.516295331622101	0.157010915135608	0.157568091773968	0.0789267257807858	0.528038976569	0.147651047298446	0.19237771677988	0.231645312282437	0.363758818377312	0.230433531939828	0.192958009930306	0.310140068053548	0.122583441306685	0.193499706900138	0.0214526504502964	0.436357125029824	0.0932926401075888	0.428026059180981	0.486972779684652	0.182962516454332	0.0829264957363161	0.101768982458236	0.244385383479657	0.210003420242405	0.43821308094316	0.369402229933406	0.486528714655315	0.476018099394939	0.178155786321587	0.0526465644015853	0.0633575780625273	0.243472188427182	0.474495723213907	0.459275640938531	0.163400990244637	0.323200825304486	0.149482167174176	0.34428819854772	0.10086498218186	0.127222806111376	0.469213609675921	0.435050126341474	0.658733335639698	0.334532816343929	0.636025687096277	0.0422851093611936	-111.05936837116	-115.32793559277	-161.439377822269	-162.140688856049	-159.855220595465	-118.739607846471	-103.09688526072	-96.3678974913402	-80.8850635889115	-47.1954246975844	-47.5373733221759	23.6166318118604	21.1454394020306	-0.715215164862736	-1.94692745692901	0.172215879506336	-25.2223437443114	-36.7416814078941	-0.174928786149947	-10.5938646296259	-4.7369574864308	2.42397949551822	-3.66829294184572	-4.86557101116944	11.3163039214843	-147.817475077226	-5.70867225329664	-27.2281330255279	-16.2571876017281	-135.272344818681	-14.4752794713856	-15.5805527052216	-14.255952938301	-47.9931726186003	-136.001110323073	-25.734969201825	-15.6652221066857	-12.5008790425191	-34.9388930755271	-153.546825472735	-31.548532584468	-91.1465063450056	13.8357764083683	-79.3185963229186	-8.67585843927256	-13.8316779564916	-117.841551653124	-21.5880157839585	-3.32007954559104	-48.3257089710963	-46.7992973816087	-94.3362601594764	-105.737739573151	-17.6872867112846	502.325850497397	533.755916923128	458.822978140514	475.592554915552	517.382225277909	581.220459705623	587.980314866895	574.747122839165	610.198112125018	595.243532364584	581.373713174923	479.324879056435	475.495400979984	493.65884904798	533.717748252495	479.386048596304	465.044953929657	423.84791918151	432.855214293723	495.238737443928	523.652567022138	510.33372480952	524.732840427334	486.127195053628	397.292678003886	536.711583818049	527.056568155634	576.251282366498	550.582496528557	518.542024105381	561.282529921502	556.113123434969	549.513357687808	599.694616023826	548.022189872365	585.65746024483	527.577979482895	564.966176210211	604.0961854322	503.09950877447	592.046160411591	610.272125362025	524.007830414764	615.175098907973	494.867649497104	566.966317965846	580.398496489723	520.871103970142	522.192739456279	592.167489999527	586.617391372404	581.660473246888	593.804752027607	535.789468667303	-4.76694836422499e-05	-0.126426145149535	0.0438369755751683	0	0	0	0	0	0	0	0.122715567774055	0	0	0	0.120735728858288	0	-0.0994384710919954	0.130904399699181	-0.0738409126923518	0	0.271730723018003	-0.385592148426756	0	0	0	0	0	-0.10001293137429	0	-0.120956660070768	0	0.00959900303834192	0.196421387649351	0.0313706805874636	0	0	0	0	-0.321250822817719	-0.057125391448217	0	0	0	0	0	0	0.00217869422400106	-0.27030993929687	0.137789229640827	-0.209990407728794	-0.129236427132643	-0.0967366672007666	-0.124579595165567	0	0	0	0	0	-1253.98302845392	126.851529253548	0.604582316987216	0.00963120567375886	0.549777777777778
4800	0.339143116483477	0.539303278338765	0.463049271080223	0.00159168811297475	0.00245112252863527	0.273975121298215	0.000985316816240055	0.258094431261642	0.000847409330711552	0.339168822128885	0.24380816685771	0.454507119698161	0.828936697123557	0.487336795679268	0.50167306264493	0.0268608889948607	0.649020199767873	0.22589742225347	0.293757565126412	0.129948838901674	0.00152209695584478	0.033944334325997	0.194252496225992	0.0985197314446704	0.00097010740327552	0.409425759429432	0.573395568111004	0.633323433445949	0.368792838023018	0.00176493518566545	0.360304860945981	0.43383161127291	0.151223994215851	0.140110398643331	0.0306378366982593	0.885595140648295	0.549602421722864	0.00173105395431289	0.389224860281259	0.46036533715025	0.625461280068547	0.112508278842428	0.31846032695843	0.751611484995907	0.998079401377872	0.330746142085275	0.491690427637555	0.271625561276822	0.169786888561285	0.692997535549828	0.16063896035087	0.0682969568759495	0.41725486696559	0.00116358276170201	0.558139756093097	0.274667957843862	0.372199661506251	0.49787537460337	0.550190295615497	0.845349045882867	0.229089898427986	0.187359253920699	0.00198270889479166	0.49591958783816	0.209050992299425	0.65540221579871	0.469653536386368	0.00105770694860438	0.00156366407535482	0.0302037679204082	0.110314334014766	0.0674328601906991	0.0024221305898432	0.410815002690547	0.74411468791386	0.688879760545245	0.00186268176513479	0.273650390606431	0.219687537183487	0.287378957869921	0.15312478219956	0.213501693266526	0.447506442039162	0.612668906028619	0.140545083439094	0.559756150004944	0.566441893338818	0.710143261525975	0.217630623413867	0.383470529181704	0.611861246293091	0.52229958988809	0.510076370299179	0.471458947916141	0.590906508866345	0.128385331241915	0.793552032598786	0.472757403054253	0.00595085485135612	0.133057004860771	0.00110271942478991	0.174357052528807	0.00115177336856213	0.382366914743941	0.366108254176573	0.622636191240331	0.642233019781635	0.554147219942196	0.683241301018851	0.00934424899161152	0.216413631578676	0.00170070852378542	0.998878527954457	0.567986916994709	0.00211973628366115	0.00310735646916192	0.00282296936329069	0.242474729545816	0.0458897892703147	0.0574496234811273	0.715546194184399	0.759876044138514	0.904878664992798	0.129000738945028	0.546302370227499	0.355848111468897	0.147949158536457	0.00192327244475346	0.270320576984945	0.190825182616498	0.466061051356268	0.000912153088878328	0.552200477640637	0.587209072135257	0.710498535526437	0.00117662939095355	0.172595040452345	0.900623553261917	0.704189936957565	0.111062974525336	0.571531982350532	0.597609245460587	0.00204154387608142	0.851146013484822	0.543766877118076	0.0024983374647829	0.171365120096669	0.0166271903457295	0.129358962788265	0.0192977505147024	0.454806873028543	0.4259597499301	0.585342391777102	0.688262985794245	0.610734923305613	0.69019514195607	0.0124873392293114	0.233740504652504	0.106580140305104	0.714475478851346	0.677555498091972	0.0024782872807292	0.0115039117058137	0.0960563025744902	0.260170600123626	0.00100128410722412	0.0733022756043672	0.765474318685531	0.797299947373468	0.861368038496133	0.114775285989818	0.462225858756462	0.357864618684079	0.220714342005817	0.0526026400457926	0.305291761207829	0.195781493160414	0.572684867651524	0.00144788297320158	0.600460086125134	0.533306049786165	0.701882362396099	0.0734505167730935	0.189801887316121	0.769311216539803	0.684969015332186	0.07466460730103	0.589364453859269	0.548846940119084	0.119678027931555	0.74622926944599	0.443179104292265	0.00459901361233738	0.217262040987329	0.0868945940410904	0.400581493407251	0.00173593394751495	0.622672219320459	0.612264755944743	0.470907733783618	0.746796714157161	0.520871746538456	0.650914774161332	0.0126211134186523	0.335778651534944	0.189729403442872	0.658685526874812	0.704647887858418	0.0238198127922432	0.00199592383149029	0.152258119748486	0.264012061470604	0.00157634504622869	0.0640732931675287	0.775462093118861	0.879848749908904	0.804200393709969	0.0787135003685169	0.381478440194373	0.284522095489811	0.223337597047923	0.114871796522717	0.191132427321347	0.302100498392008	0.62590185719101	0.00460056039557978	0.576267662994137	0.494060237298548	0.743067794454932	0.149468649750746	0.233418453788168	0.664229487767676	0.814531512593053	0.178274998339194	0.515627274883784	0.490089449116658	0.248813233813232	0.553704828811526	0.557943400725517	0.00146667255147868	0.159410348551925	0.0807771998511537	0.293820209289654	0.120477091771728	0.565137900889611	0.688040864195712	0.416609817027155	0.669298186763617	0.195806828285183	0.255931518944744	0.00352178561616966	0.442510491685436	0.144054787823359	0.739565596930512	0.449923436827488	0.0768169808645316	0.00111391052236084	0.146488194592895	0.383445877468019	0.0466854813776142	0.0743219208295823	0.795113120170161	0.713808923799954	0.754432922162313	0.207453537228492	0.138849298697584	0.400651498724923	0.465748178064759	0.196691099894563	0.206028980540062	0.270642492050589	0.484112825043855	0.0551008874982917	0.55847427021179	0.324283209111382	0.348603398966009	0.241300756755829	0.270385606650874	0.507074200375115	0.67155260278511	0.438079780203099	0.324964771009051	0.553763439683225	0.238086797205556	0.439943829519057	0.420944343145811	0.0144560655900812	0.160044720916831	0.141500587238486	0.45316919414554	0.109928483389228	0.569934397310782	0.574408913159391	0.337319302035463	0.634533515722633	0.274205130577681	0.108322632378977	0.0339767221843308	0.346801518357185	0.211195469075839	0.594328509491618	0.605585954737272	0.114938685099227	0.0670706130034203	0.112383385428506	0.302994617561746	0.234531197785359	0.119760701384036	0.569330091556556	0.537161567079377	0.557431309701222	0.101581528310123	0.231416084373878	0.30129547733595	0.106541787523607	0.206900455140975	0.186082023354139	0.32372562089967	0.37727737358321	0.0909436935236663	0.359320673206678	0.205200066169274	0.250751083107833	0.299071953380103	0.310007125208998	0.366375488567006	0.605242348398817	0.445275372913241	0.178503749533592	0.510809469540418	0.264921419414126	0.460148451346259	0.418203481259283	0.00632267714347198	0.176903221258937	0.151338668260687	0.634741313973818	0.140473110443954	0.359934015976659	0.503461174112136	0.323956116320311	0.655089674353646	0.252547681953663	0.0981131129207425	0.0358624334277407	0.323140584867155	0.257765474359247	0.654108700027233	0.796205168379206	0.119159941483856	0.176043233581993	0.0574532139223306	0.264450622995951	0.189795471283021	0.118314612971557	0.527837893896963	0.545195650821719	0.532253061667636	0.0678248537917682	0.316014451074228	0.235967244538997	0.0830097193339928	0.130195921648965	0.223052167858835	0.344724729090385	0.374334473529081	0.0294904600882129	0.391213665645535	0.150032585399941	0.12577885919116	0.347998126386031	0.31613031029295	0.381936693266361	0.52841535786797	0.512736849863915	0.176311490104685	0.52056826965596	0.301924714069855	0.374379318523635	0.40911013544222	0.0169558905097222	0.163672762607024	0.0751626814570481	0.508055233347778	0.264775049804873	0.476916159326014	0.518491387674927	0.407411139430583	0.581204774494695	0.258922120118841	0.00298545938538982	0.00379462670968855	0.367421776284492	0.171202330170898	0.456271462584837	0.665889680022366	0.128671921119356	0.0343315836346432	0.0594821680124346	0.368884902268324	0.277440580835893	0.165789464752973	0.642553156796631	0.529777326823104	0.485258907918885	0.166196034829837	0.271189346159935	0.271652412603372	0.180442244672617	0.2598638482346	0.290595889545861	0.398623189098281	0.399300520284142	0.0773908924886419	0.23985951588238	0.176871116362821	0.076652611526866	0.46045065856212	0.181240983526331	0.433815939304254	0.511717573344447	0.46281443013174	0.00792273349690282	0.265032079259239	0.493781625445201	0.47892195952822	0.218019156032595	0.0611304503332119	0.446404959088795	0.0603494392336567	0.347200350395425	0.241344382682689	0.410476945465391	0.472943812694354	0.217608214955695	0.518389859680693	0.226168663013075	0.202144683089491	0.00948530171497749	0.519511134351737	0.158299484830756	0.276849503396819	0.373994256094485	0.120011271063965	0.00256316502593277	0.00236690594457517	0.251095842881346	0.211316600080861	0.441479130113581	0.452917635054896	0.500371014198426	0.442600432872396	0.149514627671401	0.260942858683597	0.227025550256776	0.431126560472022	0.173890031743583	0.413012566655854	0.342781497157452	0.22636353061818	0.130470419623786	0.312131327495033	0.00157192533821025	0.206399937546079	0.342263871042953	0.336695889192706	0.393458870945497	0.497592281066975	0.524255130742786	0.0998769304717835	0.235764570516602	0.544990297792019	0.48091690929577	0.134336428629929	0.0965457544877442	0.400299605679954	0.0848049349154051	0.361000007757892	0.253528706874184	0.349648320779967	0.439357389305632	0.185844846142245	0.493676235085054	0.181853361475484	0.196392359588595	0.00215423776841555	0.547772443251496	0.11845049228477	0.312832704222094	0.356177730771015	0.0794912397595279	0.061977417559316	0.042272740116089	0.21974765997509	0.198758569584871	0.380480179717743	0.343496844494666	0.534698879250702	0.442764545728492	0.127391667669714	0.338017345493846	0.216429162406817	0.538621368903252	0.184966793265215	0.45992059035206	0.334204469274719	0.226386453233524	0.103968521000686	0.339747943256828	0.138799382323562	0.150944105693272	0.220506480260722	0.228418341398481	0.373806616797877	0.556784693985477	0.469305062714523	0.0866824236168027	0.438683786621866	0.487524995532407	0.170833941322194	0.0913054431729637	0.0640718190140753	0.415738621561746	0.186219760054847	0.0909594735252814	0.408309952930982	0.0985783172953581	0.490249981309405	0.0678963602929965	0.163035755059743	0.0958628066812982	0.2310618067648	0.0590974970032166	0.551337915631355	0.0504657521320166	0.318204164678971	0.185112070043379	0.350924564435999	0.263878727553905	0.0234894380439318	0.190543799054312	0.458880432735856	0.575635510089023	0.457052410495453	0.280585118624655	0.239360832474185	0.111516594711418	0.0432356740620395	0.194505531512597	0.644783927058144	0.868284296948391	0.428763538882148	0.319354975711219	0.326539561333609	0.215053791638555	0.141934171082692	0.151271487032123	0.0946194453807207	0.805567013101292	0.345591988240124	0.405869115650287	0.267266618011789	0.677702258224466	0.131591941106583	0.519342382416603	0.530363613389935	0.102450210982967	0.220238010811387	0.0672330771497644	0.435238544394948	0.169636862101219	0.153275480567566	0.472661438962789	0.00119003971886893	0.586438287425498	0.0690090806088947	0.147442253435164	0.104273889499806	0.210523661313252	0.0567160241075578	0.418763319629833	0.00282166029977394	0.296719855016636	0.12292288308153	0.329881117620806	0.239702044071066	0.00266900583556545	0.111648512670424	0.382232686232757	0.481988345031974	0.315416949468313	0.2960776997604	0.266836502609265	0.18900246425627	0.0602452013568607	0.197717298916782	0.989889339763204	0.732130574494013	0.367895543060306	0.350450893603027	0.277591012799676	0.195786416432259	0.210906562747835	0.131786651421113	0.115669449592382	0.433386283004221	0.412962252682732	0.449725121842643	0.272894355388529	0.730003505556652	0.0990363972569485	0.45945719917227	0.394170082812995	0.159715751636514	0.284318324457882	0.00219292446150433	0.297789420461883	0.0478558559130721	0.250263848248936	0.405194139335558	0.0703347848374133	0.56948412103483	0.192866819241911	0.177029701185932	0.078140564276975	0.338700673217705	0.0672487969546668	0.213254474012029	0.0020386532378536	0.317764431176112	0.312337482872104	0.131971784546176	0.226245697729763	0.00154873922929797	0.112188040310226	0.394655674122104	0.47748938149737	0.61372448431849	0.422860023641072	0.331820264543505	0.15088821077002	0.0351371864902025	0.195791261187974	0.482859588365691	0.763569277676549	0.355196600210141	0.37710669643418	0.195836025936865	0.203233043185909	0.164367502868696	0.0484126042280054	0.210220931187577	0.57325321222576	0.413660697592934	0.559763232304437	0.00137543292198117	0.652607383891612	0.232848011739069	0.377715366592774	0.456021412645842	0.0745016989683777	0.154253355503867	0.0635130345603058	0.359702137708979	0.12833702766561	0.176630056522863	0.331149080227185	0.202945896397591	0.429123839022832	0.213577669200914	0.267771428723565	0.133017138075428	0.160459955348966	0.0403828049477327	0.47300581067789	0.0556553417421169	0.446280896822662	0.391480760366339	0.340368666801621	0.155318108040851	0.00511575185591846	0.220318493333173	0.358685990001718	0.498396288576095	0.480851716801521	0.327973598442075	0.357558923527537	0.264866565806592	0.0658166077566467	0.119862737960955	0.572184855210019	0.548765302136974	0.419390407510886	0.269493616093477	0.192197274585987	0.134458033400135	0.183368167896685	0.0401090545987024	0.158383822944565	0.514902685310872	0.501622083863309	0.425153729859618	0.375619231938776	0.411243961275988	0.0991265382082812	0.385378276033763	0.461244622001138	0.112872932364889	0.0805499936762591	0.0472465133294684	0.279867915829363	0.179746320227127	0.298566897851281	0.446378387349091	0.193337774941728	0.272627745366886	0.113423080273654	0.21056879385684	0.123371419201587	0.0745620996024017	0.00499095776728489	0.0661411964170932	0.0678744289637204	0.418683257135578	0.436142002200061	0.315017316205454	0.149767423685828	0.00172185622572082	0.0694058080924728	0.365529061254545	0.369458362171536	0.450616512940828	0.347752106041316	0.447759186330183	0.285069939486847	0.0769460948673228	0.116836276839114	0.979396332084536	0.428990773786628	0.372300409605275	0.231303913381212	0.20454583733227	0.101064951634741	0.124273684587024	0.163274098406252	0.196507165020787	0.268287909406558	0.420632500629862	0.402092911818707	0.23028046026723	0.218388337030908	0.119323402643895	0.443831921056742	0.54798465034802	0.24517992124784	0.0325459373384718	0.0648769892178428	0.309121177606861	0.287633436141905	0.457500098698856	0.448275599792515	0.128402257091301	0.319825096875212	0.193432764172425	0.410119094805156	0.00126736866554052	0.125307236796206	0.00139357205355622	0.0431614763820612	0.0423680084653429	0.553555152968585	0.427418550523641	0.13039492758723	0.00159600190409705	0.0402919967035031	0.310979829226309	0.30218981155134	0.270519541841692	0.862890107833972	0.134422671049548	0.386717814099575	0.0911479381426451	0.000960001743838826	0.156969293126175	0.146385782287941	0.199332625786172	0.937708390284066	0.0435960978662807	0.0543209725437622	0.00247099134394758	0.347705931548736	0.430826992795893	0.232929619678605	0.481361570061417	0.893905461180659	0.621042865894531	0.340421448763782	0.114696168084992	0.0360118417544206	0.540117715752232	0.291002655401057	0.333333459105352	0.00145533055196177	0.0011202715409564	0.111221677351653	0.203071011747006	0.459628763541467	0.110863627438309	0.197225991159585	0.445163420983727	0.115821563126567	0.249956435854388	0.120903177432844	0.229443880258725	0.00528163929335122	0.202341263490985	0.0809015646663586	0.247995373370755	0.647478937878921	0.112415215505563	0.167710172414111	0.00121160504904659	0.0620858346209311	0.0333813820926038	0.259516285179728	0.584530124863208	0.498925059764135	0.644333655330251	0.225680005799963	0.0662494308959364	0.185846051622134	0.00201703251310944	0.37231378741602	0.694147292890714	0.105559204833772	0.161912483618304	0.00127019499661426	0.0746814268786643	0.134243056684089	0.169580695525944	0.318914915902671	0.846413066980169	0.516263949582615	0.00148417432637846	0.166491413251598	0.00227959064323185	0.184127032251765	0.451229686717349	0.0874081342209662	0.0918212110885951	0.0162425885804301	0.282178877957182	0.110955718275158	0.276871003902261	0.249429018001205	0.213223551644112	0.563932611963809	0.207076168350945	0.0300049669207516	0.00689905594341597	0.135433425394687	0.00293786692903143	0.209723159976521	0.00166339240818226	0.467007283121364	0.356498801143747	0.346258069921872	0.127495355617596	0.00098600363294631	0.266105354423884	0.471332294787828	0.468451876720485	0.61275197530525	0.248420699412057	0.361579165590226	0.386014120984192	0.0852592439399297	0.104997577427726	0.0509616081861828	0.711548218633208	0.420596293313848	0.0475543593180711	0.185227140869763	0.099131894228638	0.228370258736685	0.0726105246422068	0.0110483767335358	0.352820360258006	0.73992151864793	0.29401699661231	0.56653894441625	0.435146959775258	0.00102172845628115	0.408130882846173	0.394976857398682	0.0806223857131569	0.00152890362527554	0.00097999686538617	0.314797175958196	0.0354284929296335	0.248149576303638	0.41222364908816	0.247854680417177	0.450459933178487	0.19341585973911	0.456496634062399	0.115495564559867	0.187247319868304	0.0402307759150534	0.303821055152187	0.00197324769316659	0.415472066079502	0.357981415632765	0.365173214030261	0.0969040354789312	0.0203196985320843	0.236756736489106	0.216626873683081	0.434812689337088	0.454171184228318	0.288444822359893	0.418441667208785	0.174210477014081	0.00202100656705437	0.055384191670824	0.446969300165397	0.521021517699264	0.306666212237837	0.154304770230021	0.0243791640088561	0.076900263730316	0.259031799486042	0.114182058690011	0.0922144717086948	0.401695668867675	0.437383130662908	0.356435238677278	0.430555736663337	0.34110540629102	0.201577888012057	0.334421640653163	0.510430274589418	0.0678302258330549	0.103944946654521	0.043290535366763	0.370276891419086	0.12854420896113	0.203824097699641	0.358710505149337	0.245015897843012	0.372081966740248	0.15477146862276	0.358139006893603	0.133741091766934	0.174168678108497	0.0169478238146138	0.460335306601272	0.0451383333588375	0.474313219040534	0.334412955972827	0.332398555646463	0.141802906477182	0.00203640401673725	0.261557299894809	0.263476772749308	0.400990143050271	0.400410571650352	0.257127287689309	0.407838804492887	0.171438592545317	0.101501775302499	0.107044206974642	0.589845940751616	0.529439143369462	0.378072081126903	0.195618398984113	0.165190445624544	0.0887293892527017	0.282161802240136	0.133038920416902	0.101263184931307	0.40596708014719	0.408264805793978	0.345174032821031	0.364617704585705	0.410036770953517	0.162782873282706	0.287434344555117	0.584084656434146	0.145695949116092	0.123722940106185	0.0895570418767002	0.265584541982406	0.119210530322594	0.209128570892701	0.273858121866028	0.312923613983742	0.243161644914632	0.113206834723466	0.267794204832298	0.0441206057846648	0.161734611543903	0.0318379802081309	0.485451364907667	0.0864379125889365	0.380823637631078	0.447119592602936	0.261872336902629	0.127207213958222	0.00353363997309335	0.192346739228828	0.241791566864484	0.525660796507712	0.366761900289248	0.377167738249491	0.445489445771562	0.130273488131826	0.135939639211918	0.0523909257702919	0.657860941530091	0.514330294877818	0.384560161661311	0.139136119258177	0.181479214851859	0.151448273945093	0.3097659779127	0.147079630406667	0.0643985531988124	0.547061399274043	0.440494291553079	0.294851878614007	0.330908894971558	0.648659709326477	0.142459421189392	0.317832150629752	0.415216196793639	0.127731569369852	0.08076690427528	0.071894228557597	0.288471439778366	0.159202362100345	0.30274461778138	0.325959513538916	0.252634350487744	0.266078051635575	0.218207104939791	0.315225480041767	0.126337228029101	0.197433676030886	0.0624977184414385	0.244581846060532	0.0445620781532393	0.429224251035545	0.480354540454214	0.361187354697974	0.191926247977539	0.0163663145763306	0.14930981935382	0.416103872017386	0.414592333220069	0.39717300538153	0.230081356647491	0.385227457224706	0.275592591235887	0.18900480693227	0.105096001479918	0.507066853916147	0.585027390049856	0.532716835143213	0.245712076867635	0.208873162699837	0.0964579144230015	0.045134669334362	0.182414040152655	0.236618826795241	0.326170716175604	0.481867855830272	0.355009890187002	0.282752850552272	0.314342296269731	0.0834054019286034	0.369731115840824	0.622579584627961	0.0406238978397334	0.147743516288379	0.113224719064159	0.540559092402347	0.102104290426222	0.105870211243764	0.229370724629593	0.341083401790087	0.154819564567907	0.216171330371759	0.305296197144085	0.101148098109186	0.173387733919828	0.016687170325863	0.461201599569784	0.0859532890190294	0.349316033297947	0.458506430058087	0.171110474328046	0.0763304738407408	0.140145801782028	0.226599951006072	0.25098785604717	0.502096800201126	0.280721104508934	0.443766446513792	0.483294422924031	0.184675541280284	0.000917082160177904	0.00108180684748315	0.218781863046277	0.376906608846757	0.486174890919747	0.172212148671008	0.260702085161784	0.178497919641537	0.351217845798159	0.0478391851414003	0.162374368319766	0.443756824394561	0.542651179391623	0.637351467490271	0.318168555837327	0.706849856138838	0.00250707383242277	0.0329576708142793	0.440609185704621	0.00738334687359091	0.165027216895554	0.152155732023213	0.608044932890656	0.00185107638718102	0.13574834098457	0.357096948132588	0.504380599700046	0.022198286139562	0.217080227006952	0.343685492811319	0.146035422858395	0.283767910565465	0.00188714902467877	0.362624078156851	0.0375927182036313	0.479146550324402	0.158156570213637	0.150157781324565	0.00212213471409362	0.176992472808782	0.0842171129946027	0.184514622053944	0.744615299010891	0.125522846065948	0.334022625619725	0.414752773812973	0.041107538923342	0.00181708036555993	0.00122520415980035	0.00175466993748878	0.535882682963303	0.902573573557583	0.0255674643758113	0.377844887176063	0.154479114833058	0.0252594771021569	0.0381720505780007	0.0357495898038125	0.354892735408631	0.59641161169535	0.851887210199232	0.164112969392345	0.812734971089527	0.0014061186329294	0.517676482496461	0.155356919815951	0.752380662006756	0.379089149677042	0.0114490737249443	0.253622135086067	0.0558211703045079	0.333506643200396	0.0299751224584322	0.570927618779682	0.571015784050778	0.454369968538318	0.701668649693639	0.48537856487866	0.616249563536659	0.012923860738203	0.360198728928956	0.161445043540373	0.64632472783356	0.629848835723856	0.0175019904677002	0.0122444408698924	0.125154244639075	0.235189755505941	0.0228803312258271	0.0679413694123937	0.698867247091955	0.827423098423272	0.800495027078445	0.0966990147429961	0.36865046183724	0.258486381581044	0.232558864544706	0.14114109262716	0.231225358328731	0.332401171909528	0.556372816473537	0.00798930659408541	0.519924585706739	0.519000383533096	0.730706855616459	0.135435838546478	0.281774511389394	0.703677722187935	0.771722560307267	0.251435150771846	0.509384766094311	0.327218710355805	0.480547090909121	0.0913965867194918	0.116142602157973	0.0435611320297043	0.374223576380408	0.129919557888547	0.233775312020313	0.338735712171401	0.231474458393249	0.345561987882703	0.140987552756744	0.341516713280273	0.121649867111573	0.187771209264803	0.0183697923593329	0.421054880545366	0.0303139760322497	0.472849647530753	0.344487129837913	0.33084434833774	0.12865205366263	0.0104193308998136	0.27802653952877	0.252048966447633	0.426562478653937	0.398036894267028	0.277216099162938	0.432687926059118	0.170180952117175	0.104454770369737	0.114008432326367	0.586654205805687	0.529222167915991	0.40515062977933	0.212494802365891	0.165680822659313	0.0814523112426869	0.244398309959222	0.136402684695634	0.107034262872348	0.412266980753335	0.444527915042983	0.360777234975551	0.34518948969301	0.404783436731471	0.156995998504609	0.366483774364913	0.445586464729695	0.173915282944169	0.174772467138255	0.0579432121309066	0.456958440136303	0.113454886952897	0.272854403555665	0.265027626133403	0.386881187030799	0.375996936827832	0.221953279140529	0.35400519392589	0.173203011236086	0.23859364277255	0.0194550936769493	0.461057067098164	0.131520303755047	0.423654834319371	0.462831895459971	0.155876667514224	0.0843636640865337	0.081478012964952	0.250592426664053	0.23137651275888	0.400940286629878	0.471912684358608	0.461304538720036	0.399571905971714	0.192127022044191	0.0634597811930624	0.205914611633033	0.330743092501705	0.459571731953397	0.422404736923692	0.219700278883193	0.263395469391093	0.135538067395334	0.336992047214264	0.113072869205848	0.140819313442557	0.453394705375176	0.319576191975794	0.589267267556199	0.375292483952845	0.633068515221109	0.0844797339822248	0.417607355927159	0.429744945987395	0.125155349329163	0.0979818576679015	0.0343197515754849	0.305099453301047	0.13108994594903	0.28933052992521	0.362280883254303	0.255442459264791	0.421973875119422	0.176644372874881	0.402810873584833	0.143725145552475	0.19824968394748	0.0269954425987754	0.364396235123925	0.0371560394593883	0.457320942573134	0.402652663197057	0.313763122252727	0.118080526539456	0.0162922093000098	0.261020317030575	0.282412583068043	0.38890544203114	0.445972700479338	0.306662557955765	0.4353349211379	0.193518517338173	0.104229247769567	0.123735070474825	0.530034417117562	0.508918045727109	0.403318892363463	0.221315589435051	0.176896406541947	0.0730363089812309	0.249422822298192	0.134818746365341	0.140903815299128	0.394300465038016	0.428638185248546	0.402235195925602	0.39002192113185	0.371942843239662	0.137653367977306	0.360831750049231	0.191393013396721	0.680482469525614	0.0857326945152479	0.0281104664168914	0.343363126195905	0.000858511788055398	0.498776819794077	0.0281792350068078	0.512727161221947	0.346893843018582	0.561691709562867	0.844129382113993	0.452507255600764	0.50858869913703	0.0105241278800384	0.624532355840652	0.203141792539831	0.645850920806616	0.454177299053602	0.000903275105286212	0.0280024667100931	0.116577107764045	0.118336965454092	0.0712009776614383	0.0680037271483957	0.546132248325902	0.733068292951335	0.6903165103917	0.0011102503763763	0.341315770005713	0.313685734674817	0.197430711348328	0.18933205170014	0.220917871451051	0.454083159502429	0.615632702428264	0.0224804962297911	0.518904308029521	0.542816661558254	0.702440777148135	0.0782080572378528	0.353636200340596	0.641122056040728	0.785662457618365	0.352780421736975	0.480630709007507	0.397368518349678	0.469553385991703	0.142607099405289	0.127546076654016	0.0407398831918509	0.313368022638875	0.129725958024451	0.284273760350018	0.365737734538623	0.211377889968845	0.443680081829383	0.213294901977927	0.33968280064375	0.128989483388637	0.166096133890036	0.0251834380672385	0.350444508163103	0.0549644023214842	0.455746888620495	0.404092489210895	0.29136267872347	0.149469507465401	0.0161328897454347	0.220405358378845	0.309126435077853	0.403847467386938	0.450716840139238	0.348200632681235	0.424500569314598	0.231642834457252	0.106665975002957	0.141082637609097	0.496465419433421	0.508034366729323	0.417372505159697	0.247223921069546	0.213146413014143	0.0908305668494953	0.193956278931178	0.144615498506712	0.168251920329227	0.417770544089198	0.471032162858225	0.427377024072614	0.400556811071362	0.39436694679839	0.0976396675421846	0.346027800930428	0.437689210421451	0.162217065181397	0.118059689041777	0.045172579754253	0.269321760119757	0.134803231623523	0.310732492653574	0.341809373718119	0.235589640112742	0.378386659309206	0.230515816821148	0.282817387052049	0.125768036169988	0.180254784163862	0.0263762144698341	0.298003039249211	0.042139064432433	0.447267154357091	0.462304463317691	0.265607897828012	0.160009090940272	0.013612798819628	0.188617991814432	0.299137113906782	0.415193275071901	0.451146367218854	0.307356089543627	0.429337343293725	0.26620016621862	0.101781711867908	0.152667717019856	0.477698786127509	0.513379670399594	0.429069319137494	0.215576798085989	0.207300654580416	0.102544222138362	0.186468461659103	0.193791569779452	0.178170964225148	0.371447870892596	0.482819323565845	0.439619525774097	0.38057202669273	0.338697794732597	0.079117397039514	0.371052289050307	0.443302049133075	0.185690731414229	0.112800990079806	0.0396097728872102	0.246100372757759	0.136958853777597	0.347186155728518	0.351100004724099	0.21230438425103	0.424397641651519	0.222460002328562	0.265056363815686	0.119237219173532	0.154641337689591	0.00765139561649216	0.273631251493199	0.0450550703251348	0.454896452975512	0.498898617619503	0.26908865798467	0.148228823899625	0.0145855473672717	0.170323732054512	0.321816632130405	0.417115678714311	0.476089663586075	0.36090753827728	0.453227884622968	0.28610296308612	0.0716115213512383	0.13585382120548	0.40751280003011	0.527232111206895	0.467732405662768	0.199454940409211	0.164569573413868	0.0795714338339513	0.184261800458685	0.196065004828996	0.181724401114543	0.357184021683432	0.585885752106478	0.395387499044353	0.322879103065397	0.258255822512331	0.0581030198517036	0.264080120532027	0.507923649590178	0.48651337994141	0.18764029831522	0.0751974359656334	0.437831560644678	0.0663190348370446	0.307023097940364	0.266174587841199	0.393261865632593	0.49792729674037	0.217259464548769	0.525277673613829	0.219303897584258	0.206583992666078	0.00786898550966371	0.530207129642467	0.16395874054865	0.339524996269783	0.37800664063461	0.110549644659306	0.033622742881561	0.032025578045841	0.26829071261665	0.186131594636369	0.437627962930212	0.423677683151783	0.482227032700443	0.454725346404731	0.153416740500638	0.272464302317657	0.226410315690484	0.411265903614878	0.170856728107837	0.43657271865313	0.355054294451018	0.281239896688604	0.123103612479624	0.321794998037306	0.0682330682402351	0.192893724849983	0.309604687449939	0.286962693689682	0.395646588910782	0.443659662879281	0.514810892370915	0.102389128782656	0.476242271140547	0.169970587847961	0.709615037361087	0.331761904050375	0.0188932700289589	0.296777746076768	0.0116392268410211	0.299318921392992	0.0355279404061809	0.442205698242054	0.406180824282566	0.48362035692814	0.661701393838838	0.432619727126625	0.620550193376801	0.0170623339101403	0.423772865739221	0.113417685340232	0.679998047045406	0.547456896807969	0.00215366408094778	0.0175884271981006	0.0871532282234334	0.179660964827569	0.0384615363470677	0.0837985235565428	0.655838405539739	0.751518170888894	0.760915690566369	0.110459790808425	0.369510836555549	0.268548726117566	0.225128385265327	0.141076863191247	0.285541117092144	0.289859500736772	0.511825637906025	0.0073133096305332	0.560697424751185	0.480880326589292	0.691966828399601	0.117948918071014	0.334268045575689	0.676435511849043	0.716346485499848	0.237174477245168	0.456726387413925	0.434210418282537	0.39277206738759	0.181306739675832	0.204548616106236	0.0470155010138616	0.35171041821834	0.13817806438544	0.261249490167041	0.293809700483223	0.239953850424978	0.526291912758539	0.208452336227321	0.315086281137177	0.162653656262851	0.205114695534178	0.0330774134945875	0.432316746994986	0.0884543648867833	0.435649008442575	0.382987477241375	0.217773693378823	0.150353657394146	0.031893333819328	0.223980663650474	0.307859695935529	0.411865629251951	0.456216335352309	0.426123773455259	0.405041727337423	0.196319333424997	0.11728714190236	0.207676391182953	0.482015269957456	0.489916257274708	0.332100781578429	0.320114510154027	0.267466778331481	0.132326998191458	0.270624518749259	0.147032025785614	0.167725762683039	0.450635930641581	0.386396469513187	0.499525060375458	0.404402981666537	0.532681106126775	0.128329641201717	0.408612345824697	0.44236358224129	0.218746967240888	0.0686166248507633	0.0345977432218057	0.243677074214031	0.123419101385217	0.384308085624074	0.325859548869027	0.233787754790388	0.416557899644826	0.186944179332753	0.29872316153198	0.0806295414355168	0.149376443881217	0.00619163440909411	0.269886234160294	0.0405621407923845	0.425459339066751	0.529254788197954	0.221454261540174	0.145827549358697	0.0192528487095815	0.138623214369672	0.336844493576371	0.459123491124355	0.503088631790189	0.364918481069718	0.410270601761656	0.257715054456999	0.054354258903403	0.125986963966841	0.268405605641336	0.520483824840485	0.514901883439589	0.176326172260896	0.127438716128982	0.0460669488433962	0.201172541800972	0.219898119019355	0.17461194966505	0.360581316588566	0.671989414515801	0.428747557609494	0.298806096159476	0.212094715779569	0.0345583178226005	0.448434394509573	0.410706903936104	0.186413859968944	0.222040398188694	0.065125472239936	0.333949346398526	0.141619265439827	0.208609748224954	0.356301491172475	0.109039438505265	0.547967526482758	0.168487576554586	0.268009253735656	0.139903118259493	0.220929432163304	0.0382316108603	0.418543119075068	0.0522112426589567	0.379945522667214	0.301850076429441	0.26206403199522	0.177900583206786	0.0192331647820885	0.158346585446983	0.349654306806539	0.460760483415904	0.46443630277596	0.416630296006478	0.363720463520171	0.162297701781329	0.0863363639821428	0.21481454643358	0.581113143615091	0.580515030802623	0.322943300440286	0.350185837935488	0.282814619792142	0.174354886466816	0.263264554703157	0.13279677739472	0.170689829754062	0.425932134151699	0.404011471021124	0.538701502460975	0.299267238719526	0.580637281964861	0.142111475405359	0.433839171631603	0.403993649529384	0.207297367431019	0.215575403430092	0.0430717611872114	0.35914932411744	0.109296979451436	0.312220434474212	0.280632103895513	0.289667629368332	0.477011048461717	0.245953769521342	0.335594731832342	0.203399424249881	0.176775549852325	0.0321297007677877	0.461604709136755	0.10767562541751	0.47303202658984	0.432115670124615	0.16452573582251	0.118317121175859	0.0521466733409598	0.256713817767852	0.292581984350579	0.389547726515769	0.501035572264458	0.496799633506159	0.430262878832121	0.21820691388874	0.135303658947837	0.245300105093607	0.419416845846973	0.472068437479106	0.34402351251858	0.28486594966444	0.277751737546336	0.138030370739916	0.314530366534019	0.148393995916306	0.171976467311884	0.418118303708429	0.347084114665542	0.537099564250832	0.405802583008794	0.59113379507939	0.103715899432143	0.586357008318075	0.0782832334814627	0.798879511052649	0.447158726946544	0.00520469302405054	0.213746702223454	0.0106194904586751	0.177648476871963	0.0177588125481175	0.43906609299765	0.386550848808194	0.562119486948565	0.655339583065041	0.591861969187081	0.68120483792941	0.0102523865200944	0.258171258468603	0.105726554658591	0.690935226278725	0.631431753031893	0.00177788926320943	0.0139857447111102	0.0851815399934673	0.222814601477025	0.0448035841274752	0.0698309637610439	0.686801557595259	0.774865943727532	0.839062996768602	0.113882591226084	0.48299522297041	0.303516015277454	0.215869619036418	0.0699460956170025	0.268853091749203	0.203065606233564	0.495009107689246	0.00124216871341148	0.589046469369359	0.537396823166583	0.700348215639743	0.089800819530154	0.216943356705596	0.796561860512446	0.690185851990424	0.102384084506095	0.55319204572124	0.406159791183351	0.388864264694833	0.174371322038971	0.174958661411054	0.0477687137499957	0.399578622073248	0.0982178169559677	0.302710119892176	0.293808041307127	0.34111465668714	0.417054907696832	0.242665617282428	0.323077772830476	0.193060263539633	0.2123503831031	0.0231694240758746	0.429574393699184	0.118061177541317	0.447487106964084	0.431020008493364	0.171667029583552	0.08466187537124	0.0626053533165474	0.241978582756621	0.264375360589053	0.382959036456506	0.460788539082028	0.460377375488178	0.426197087360009	0.217657931981	0.100589505578417	0.246500086374877	0.410920610796083	0.470805474338593	0.381355768121468	0.257199748501557	0.265207654869245	0.129799708877605	0.341883595442948	0.132944541508289	0.167749427553691	0.405776649428547	0.310024250233411	0.570851910684205	0.39095222333005	0.660611092596096	0.109466840502337	0.497355936760633	0.244108995262591	0.409692519354997	0.41785614619028	0.0160721715445106	0.220934203235899	0.120314571397481	0.49349826786203	0.154983841178369	0.444590439102894	0.567498316637487	0.348497579030667	0.557634132609543	0.271518154397627	0.113858746608892	0.030844910948269	0.323501336960925	0.231504605278862	0.597137323535608	0.647187548567603	0.110088055383773	0.10758411582407	0.0930254857481221	0.312686796336262	0.224414120321121	0.168527914267267	0.642946879259309	0.601135179662358	0.514418802788222	0.102888991800315	0.238683111683419	0.291840244076556	0.165759434009647	0.22258831811135	0.249029794604871	0.293554405482173	0.402076865402855	0.0731346864925938	0.343603552841038	0.187740087375963	0.185910161037811	0.392721770687445	0.308673176781097	0.392921011621913	0.555973284570103	0.472851475356186	0.143089289016077	0.462991981706609	0.490978253049105	0.153953352282382	0.168843482483608	0.0733382689779543	0.438172770601674	0.135822653377049	0.129257174370565	0.446424664875978	0.057421227007627	0.537570639955554	0.100766512080323	0.240498276714179	0.117610230376617	0.213146750769949	0.0541288766367533	0.486772353495406	0.0293998644867316	0.282729328184951	0.214496910972385	0.301814377429415	0.240636624998069	0.012517661350909	0.130442433530965	0.387176911019946	0.523085749842471	0.397038901249002	0.356998162858041	0.239308243103365	0.190464659903086	0.0675027046217875	0.212703108353782	0.697564071760221	0.72237129202916	0.359311180951167	0.328751497038017	0.234746628728493	0.209652421926999	0.205607319207687	0.120498051049652	0.131139889302486	0.523091947812547	0.447491472354668	0.463188361751674	0.268313081517361	0.681894937613646	0.12908102431693	0.488161853965076	0.269999613264707	0.338624012606141	0.381033053689027	0.0130553903646759	0.213177609992387	0.104510415480564	0.438545648129029	0.194145855174501	0.390749387280992	0.560062802406586	0.33035749407877	0.530933063001805	0.249412768832536	0.108764402280113	0.0208044276549084	0.350626659839314	0.179415159449241	0.505370798170652	0.616396573298836	0.12997838575249	0.110662950722195	0.0758021149000917	0.319472002766734	0.225186249966924	0.176273399935515	0.642751362079794	0.577049458041402	0.503658826726281	0.137720735463027	0.24314364231683	0.249136040293223	0.231436217771336	0.235338620556538	0.27734337104017	0.338425976942066	0.355654563648959	0.0897604668002799	0.318764650082835	0.201062173761209	0.167259987136661	0.402964783048111	0.285038071210372	0.374190529502475	0.488396999800015	0.436872825076606	0.115493888989086	0.388326953819121	0.582281657719144	0.0502201911609308	0.179228119972566	0.101570519307623	0.512332667672409	0.119515723727224	0.12105800691035	0.223507304373733	0.352302825437419	0.167591866797062	0.233130218630829	0.339058153195928	0.118436949659736	0.198407994066199	0.0223730419215225	0.42285530890002	0.095107073100563	0.442940732018212	0.438940580969306	0.164472316284457	0.0652428676589104	0.138078755590154	0.22154934332907	0.228620300022519	0.469594802542024	0.283435636173565	0.460352134055311	0.502558956891592	0.153964198437789	0.00161739881100748	0.00155671569525261	0.227615417600846	0.448893279029196	0.484502880816053	0.143675831102348	0.28855126693471	0.176664165954932	0.355772755648216	0.0702970207593616	0.157494173477723	0.44756848173013	0.500565758210025	0.653160099455415	0.312817389606895	0.720501432913677	0.00209936857783284	0.397744408434842	0.465761492387243	0.133043045076876	0.172944944707919	0.0466782956275479	0.337018395587721	0.135993959158769	0.253360939944741	0.336529835687421	0.23823322493124	0.456807523453198	0.197096668845078	0.31761978351634	0.148289652378738	0.162350279731551	0.0327027648476917	0.398209765286131	0.0629501551685641	0.431752157872435	0.369857157357275	0.267309829404995	0.166308325469316	0.0259042224766866	0.210665145218747	0.320771135644696	0.400091547474544	0.444426599574386	0.35251460993087	0.386420120094309	0.256124528299537	0.116038151627452	0.157506224930758	0.50549470149818	0.521115872654119	0.431628770010223	0.256985385729073	0.21977151810799	0.126154763791911	0.229107328235019	0.12805089091847	0.155783906992111	0.460105391732888	0.459260156052642	0.421839899083507	0.388494858872423	0.415789266460357	0.107592918882164	0.418702881084033	0.226130602242505	0.551957218870469	0.509891128503984	0.00558108966264314	0.165538636499445	0.0926352775076509	0.253091271237405	0.0821859438398779	0.589526593450026	0.668835256605223	0.462917377496858	0.673563229502578	0.217124010125812	0.243876750812671	0.00666609895788903	0.436273361929199	0.145316544020125	0.685042267633119	0.450122333953728	0.0712349361744812	0.0150921653680089	0.138852777740896	0.422634556523828	0.0749658038414761	0.0732704544645251	0.772268676608706	0.721593680603671	0.744613001001934	0.201118979909698	0.134587905595909	0.35518439787763	0.435860319484751	0.186717997284982	0.223632186860121	0.309619762460538	0.510972661975804	0.057599617532426	0.53366757196514	0.303770485910672	0.355022651683221	0.236687615633264	0.28456721370997	0.53330297486142	0.646422516753713	0.425339074326001	0.295962190297405	0.469406377779271	0.437793418181035	0.196589139568132	0.0704133872579635	0.0323831537897596	0.252120855990254	0.128252171339366	0.374943591411959	0.304102171729676	0.223736506118255	0.443236588882845	0.206213903386292	0.357875834373496	0.0902030321723637	0.150900319172632	0.00438825890597591	0.223564752765173	0.0425022113009622	0.391569924195512	0.558140635824634	0.192468789122469	0.154932206142697	0.0219740727246784	0.156565330478077	0.323960265216182	0.413162910450506	0.556725964802185	0.430513758466692	0.417015029738513	0.241404248239395	0.0263132802832726	0.111900398990206	0.190115941083605	0.490350680991028	0.583503168404858	0.162256354394854	0.127867770911167	0.00123155785635237	0.196556594491572	0.24027089241571	0.187831455739645	0.383142043709643	0.703329660621623	0.43541999759958	0.288454185858568	0.171915007165872	0.0257256131622758	0.264915043633818	0.571589831432981	0.101962787417616	0.0991661826571309	0.0412468479577215	0.328338033828733	0.12428330221261	0.206612130482035	0.333352668146495	0.284777825828741	0.377014720614689	0.124711700274785	0.353401419201331	0.0734859114296697	0.226185121695056	0.0145446055069986	0.389029540795924	0.0395803239719319	0.466856529061708	0.381231493010697	0.332820141261686	0.119521260743236	0.00553385682410491	0.278457194488586	0.228947842377336	0.508246091627617	0.355217569057968	0.384184574300327	0.381672296329612	0.118079703506531	0.147373666557492	0.0724994535019593	0.666670461980121	0.485923670966758	0.349405301678793	0.166145345935679	0.198173732469275	0.0884558025064005	0.272548649745957	0.153721924647654	0.166417582564384	0.435705521108859	0.405163729351996	0.285522233879207	0.362756179548743	0.424912257717128	0.129932190203178	0.2620218537088	0.53725559879111	0.461622984229987	0.167028664819383	0.0773859433022041	0.399805831290335	0.0724764004328102	0.314933309864772	0.249240437076499	0.366100522024962	0.511398405300909	0.247601634366726	0.535556882889251	0.2141637786801	0.213150004247497	0.00162915102203827	0.542889075268599	0.13276225738635	0.313773806285808	0.331031344445049	0.0960835341323761	0.0400449195230293	0.029183360823847	0.212473821684229	0.191953169406529	0.426949715269407	0.432888803431211	0.483341371847103	0.458932076421125	0.126610036172535	0.305514109084692	0.217421011276615	0.447854644234996	0.173479372268781	0.500853533083067	0.374454891148695	0.260672695581684	0.12051188685027	0.345643691534375	0.0884136059409593	0.194026385720938	0.224975122642182	0.263567963530095	0.414579765642671	0.524675109523049	0.514095668848613	0.11044199656003	0.254957972736617	0.534593235253964	0.466845756007569	0.136855804484517	0.0856903763800284	0.417109549405714	0.0704085100555625	0.344297971135449	0.264833262501833	0.363018151717822	0.482037543936078	0.203359323833358	0.490924834486087	0.194496940336234	0.194465020724562	0.00352472632130682	0.502238763600783	0.121671516736467	0.300618481970039	0.377348098667613	0.0771183917855032	0.0473896774535945	0.0377184934244036	0.216027514580994	0.181036006636858	0.399699047642613	0.382728458031424	0.508751325023682	0.416477546541855	0.114983423623517	0.331203395498223	0.205400339647469	0.48181903278774	0.177404953215871	0.478166468225895	0.355968569439392	0.231712377406134	0.11290097346751	0.305378357466256	0.112814275037493	0.158163886625005	0.232447815800024	0.248349063434825	0.40034298709322	0.517521030125218	0.489377563039576	0.09425042616399	0.49672180666107	0.245345014612772	0.485214307189287	0.411977026186244	0.00441905834048087	0.182100008394884	0.138887860686474	0.587286556476508	0.13803983392328	0.353903967391437	0.481578589346225	0.317211560436035	0.579914831729004	0.237280303064471	0.110019000887185	0.0367861076716459	0.339816188811386	0.268558281515705	0.642106412276928	0.801135978185789	0.107464854222968	0.156074169938396	0.0612054146965937	0.269974142711693	0.218556824953386	0.113581552931373	0.528749742690584	0.561990677435936	0.543238212760341	0.0843101827953487	0.276527574693977	0.238386851865067	0.0942269002372855	0.152463256678375	0.234628475457153	0.352583150366054	0.339706111709379	0.0215531653739112	0.401230926733849	0.135183521033426	0.114846488610897	0.31182769724785	0.34501586653883	0.39349047141005	0.565155058701074	0.482105359596565	0.184047772829461	0.564852571070889	0.236717420595079	0.429407691726716	0.432985615999796	0.0117764249677915	0.170004739680386	0.129581185501746	0.471483684433037	0.120769781109246	0.501145757679715	0.580399439676607	0.377777029504896	0.611469028634765	0.301221782017815	0.119500042452177	0.02785937810356	0.333927360331876	0.233324209874106	0.603675278599961	0.638802088093167	0.0998268414608538	0.0731485548392053	0.114679231625474	0.324123335815951	0.193023748032481	0.116910832913882	0.608958819950818	0.587477106418618	0.564683219138947	0.0957781434525268	0.244434165546005	0.318322629148965	0.134854869142772	0.171293395908434	0.176017088218331	0.288929474736494	0.376762237584364	0.0934358856508919	0.382473843560336	0.233165999859379	0.246517316388325	0.320880242826217	0.288710337730192	0.402980025612935	0.606101197208954	0.44474316468313	0.17761026701249	0.311623821252522	0.496642717791847	0.14575261540092	0.173065103057851	0.0789267257807858	0.547433793034111	0.147651047298446	0.183447800047388	0.231645312282437	0.424463237345573	0.246888278800752	0.192958009930306	0.332563803387394	0.122583441306685	0.193499706900138	0.0242594000870779	0.436357125029824	0.104587057511707	0.428026059180981	0.486972779684652	0.166619490021693	0.0829264957363161	0.121435252352636	0.244385383479657	0.213101424307862	0.43821308094316	0.406998027696696	0.486528714655315	0.496995682337822	0.178155786321587	0.0559104876301769	0.0622229833775069	0.247174830036522	0.474495723213907	0.444167391208801	0.163400990244637	0.323200825304486	0.149482167174176	0.34428819854772	0.10086498218186	0.127222806111376	0.494761050471541	0.435050126341474	0.625742643932256	0.334532816343929	0.663629863207402	0.044191441454448	-112.444611953491	-115.432361555298	-160.50868886425	-163.536052821654	-161.347707090205	-117.907941647602	-99.5508105488026	-96.551447995322	-82.2211584079879	-47.9609966674729	-47.3195659740085	23.1108267399401	21.24487703751	-0.988172286424391	-0.1801163172745	0.916764228869933	-25.6877329497873	-35.7231655807051	0.7697712261525	-8.23726957453486	-4.13358306712181	3.42582986942892	-4.16950031161158	-5.51609427812028	11.5554909045499	-147.829667919797	-4.45082850713328	-28.7575222203865	-15.6189549923517	-134.161637657208	-14.3069081025098	-14.9841190550485	-14.8962843214705	-49.7330281544697	-133.321103298661	-25.5474372234369	-15.7144145088653	-12.6937443919289	-35.026427799302	-153.00375523108	-31.1347726350779	-90.8590944621368	13.4562077744759	-79.2072368312515	-10.7751159284798	-13.0693227479707	-116.730895213681	-21.1671934869772	-3.94372247615265	-50.861858060967	-47.2222633618515	-94.4575613082959	-103.278157522667	-19.2754297438159	500.433214326818	537.138121355525	457.775646658308	478.526958173514	514.905607866637	579.431700536014	592.892810365351	577.967549673685	611.125266691236	602.314936378787	583.783187451571	480.656736115753	468.936387569431	502.038622700826	531.762161177401	476.728897501205	464.335788487969	423.715721948121	434.066727550402	493.184254642325	523.694720872089	510.87634179869	531.833013820877	485.538378329946	396.952785343474	534.696598795314	527.259230248077	577.227677459493	547.846726167922	519.192258588937	558.886631343162	553.504775942586	545.538268881256	604.489571780246	545.994417265671	585.706690203983	527.233546841301	565.767874281693	602.47639231788	503.961264733148	588.609041883424	611.513034922763	519.313425289217	610.243628787695	500.765863054484	564.522681707972	577.896993669164	519.25164809534	522.55530913191	596.042326711998	585.924721190637	580.27756196172	597.90089509467	539.575183804332	0.00440379925918954	-0.12157896407451	0.0295228313203973	0	0	0	0	0	0	0	0.119724906288158	0	0	0	0.119406368010422	0	-0.121623392260375	0.104649733050552	-0.0631110045261982	0	0.275079906940596	-0.396196146586202	0	0	0	0	0	-0.108278019516156	0	-0.126524783509966	0	0.0199525294897702	0.162838317765876	0.0426017413363588	0	0	0	0	-0.363391996467274	-0.0251782903171043	0	0	0	0	0	0	0.00217869422400106	-0.288467690689692	0.159543895793829	-0.212285764380112	-0.147182255725785	-0.0987603996277044	-0.137437443393184	0	0	0	0	0	-1116.68881044992	122.448176783299	0.660032160673291	0.00921099290780142	0.549583333333333
5100	0.339143116483477	0.539303278338765	0.463049271080223	0.00159168811297475	0.00245112252863527	0.273975121298215	0.00106109100025773	0.235404683789455	0.000847409330711552	0.339168822128885	0.24380816685771	0.474732400046581	0.799343580766896	0.487336795679268	0.50167306264493	0.0272447153339938	0.634687951562899	0.22589742225347	0.293757565126412	0.129948838901674	0.00152209695584478	0.0372759240114881	0.194252496225992	0.115079972252069	0.000979365801905142	0.409425759429432	0.552397173368356	0.633323433445949	0.368792838023018	0.00176493518566545	0.324456071763011	0.43383161127291	0.155937728900534	0.148491768925198	0.0306378366982593	0.885595140648295	0.568198741981798	0.00173105395431289	0.373797348564528	0.479239719420446	0.625461280068547	0.112508278842428	0.31846032695843	0.751611484995907	0.998134037735361	0.328412009470186	0.491690427637555	0.271625561276822	0.169786888561285	0.692997535549828	0.16063896035087	0.0682969568759495	0.41725486696559	0.00115015624381427	0.497200399373186	0.274667957843862	0.372199661506251	0.49787537460337	0.551674899213319	0.846221513608778	0.229089898427986	0.187359253920699	0.00166239460715865	0.532670650464892	0.209050992299425	0.65540221579871	0.469653536386368	0.00105770694860438	0.00139275393570783	0.0302037679204082	0.11044554713021	0.0683549385081327	0.0024221305898432	0.419123160933671	0.74411468791386	0.688879760545245	0.00186268176513479	0.317911640508065	0.219687537183487	0.248939972603733	0.132359240035162	0.213501693266526	0.447506442039162	0.613806716412161	0.140545083439094	0.488453545121918	0.596699294580117	0.710143261525975	0.217630623413867	0.383470529181704	0.611861246293091	0.506731032557364	0.520968623099577	0.471458947916141	0.590906508866345	0.128385331241915	0.793552032598786	0.472757403054253	0.00595085485135612	0.133057004860771	0.00129762967778064	0.160573266070269	0.00115177336856213	0.382366914743941	0.366108254176573	0.621888637218271	0.665448807380442	0.554147219942196	0.683241301018851	0.0091977368669969	0.211886462774634	0.00170070852378542	0.998878527954457	0.567986916994709	0.00211973628366115	0.0030182112677569	0.00282296936329069	0.223508480808198	0.0438641214016831	0.0574496234811273	0.717670354636339	0.759876044138514	0.904878664992798	0.129000738945028	0.586420311395427	0.355848111468897	0.149843423529286	0.00193267288270363	0.270320576984945	0.190825182616498	0.467434967478172	0.000912153088878328	0.584204900112409	0.533625714621301	0.710498535526437	0.00117662939095355	0.172595040452345	0.900623553261917	0.707889994596765	0.100385086903307	0.571531982350532	0.597609245460587	0.00204154387608142	0.851146013484822	0.543766877118076	0.0024983374647829	0.171365120096669	0.0189146498381993	0.149628927017919	0.0192977505147024	0.454806873028543	0.4259597499301	0.592645737048896	0.646855693328282	0.610734923305613	0.69019514195607	0.00850679225371312	0.251507156992907	0.106580140305104	0.714475478851346	0.677555498091972	0.0024782872807292	0.0107657691212822	0.0960563025744902	0.268224445622265	0.000782049905906868	0.0733022756043672	0.734538997429574	0.797299947373468	0.861368038496133	0.114775285989818	0.496548483044012	0.357864618684079	0.208254710801002	0.0535906382386402	0.305291761207829	0.195781493160414	0.578454227682896	0.00144788297320158	0.615978654243214	0.545465736179727	0.701882362396099	0.0734505167730935	0.189801887316121	0.769311216539803	0.701715304964378	0.0720717146404444	0.589364453859269	0.548846940119084	0.119678027931555	0.74622926944599	0.443179104292265	0.00459901361233738	0.217262040987329	0.0955956868025359	0.392081214670732	0.00173593394751495	0.622672219320459	0.612264755944743	0.473274606991291	0.724646925718796	0.520871746538456	0.650914774161332	0.0113245732103967	0.329386050783817	0.189729403442872	0.658685526874812	0.704647887858418	0.0238198127922432	0.00201449908541282	0.152258119748486	0.270356623726825	0.00164681493726559	0.0640732931675287	0.781569959908881	0.879848749908904	0.804200393709969	0.0787135003685169	0.368653552051131	0.284522095489811	0.238028334027863	0.108600852464129	0.191132427321347	0.302100498392008	0.651745635470512	0.00460056039557978	0.602971724852334	0.516952188149584	0.743067794454932	0.149468649750746	0.233418453788168	0.664229487767676	0.795343942679827	0.163737176482221	0.515627274883784	0.490089449116658	0.248813233813232	0.553704828811526	0.557943400725517	0.00146667255147868	0.159410348551925	0.0690321775606745	0.239881032875855	0.120477091771728	0.565137900889611	0.688040864195712	0.436281668458893	0.637624784679725	0.195806828285183	0.255931518944744	0.00324903948757742	0.437319446398311	0.144054787823359	0.739565596930512	0.449923436827488	0.0768169808645316	0.0011566015362393	0.146488194592895	0.396135972757224	0.048832523244513	0.0743219208295823	0.787751507734107	0.713808923799954	0.754432922162313	0.207453537228492	0.13717458861843	0.400651498724923	0.478134760154227	0.157158713716103	0.206028980540062	0.270642492050589	0.463330731071637	0.0551008874982917	0.581328121107356	0.297384087771393	0.348603398966009	0.241300756755829	0.270385606650874	0.507074200375115	0.661038941254032	0.399408595850947	0.324964771009051	0.553763439683225	0.238086797205556	0.439943829519057	0.420944343145811	0.0144560655900812	0.160044720916831	0.146213429206625	0.494240041520528	0.109928483389228	0.569934397310782	0.574408913159391	0.315097310376729	0.651468066861659	0.274205130577681	0.108322632378977	0.0417192662453721	0.348473543419732	0.211195469075839	0.594328509491618	0.605585954737272	0.114938685099227	0.0648524137145082	0.112383385428506	0.323926095023354	0.243311339950019	0.119760701384036	0.56782315847031	0.537161567079377	0.557431309701222	0.101581528310123	0.258224889700102	0.30129547733595	0.115109225148688	0.211653168688412	0.186082023354139	0.32372562089967	0.388897200246423	0.0909436935236663	0.34483075802725	0.201832173834856	0.250751083107833	0.299071953380103	0.310007125208998	0.366375488567006	0.57662620269344	0.459487846950342	0.178503749533592	0.510809469540418	0.264921419414126	0.460148451346259	0.418203481259283	0.00632267714347198	0.176903221258937	0.146151207595178	0.577554363695538	0.140473110443954	0.359934015976659	0.503461174112136	0.293734605252676	0.598433900863253	0.252547681953663	0.0981131129207425	0.0558358583229299	0.321423993302701	0.257765474359247	0.654108700027233	0.796205168379206	0.119159941483856	0.180285339464307	0.0574532139223306	0.286470755370806	0.220053436027257	0.118314612971557	0.542896879131246	0.545195650821719	0.532253061667636	0.0678248537917682	0.274661141678118	0.235967244538997	0.0781121788769852	0.128330943474135	0.223052167858835	0.344724729090385	0.362455545894386	0.0294904600882129	0.404635046404586	0.139679075416648	0.12577885919116	0.347998126386031	0.31613031029295	0.381936693266361	0.513092200775615	0.557042758968816	0.176311490104685	0.52056826965596	0.301924714069855	0.374379318523635	0.40911013544222	0.0169558905097222	0.163672762607024	0.0726079809045152	0.478019923176191	0.264775049804873	0.476916159326014	0.518491387674927	0.402932976298136	0.587734294801815	0.258922120118841	0.00298545938538982	0.00620731513719148	0.339197278285392	0.171202330170898	0.456271462584837	0.665889680022366	0.128671921119356	0.0342858386305082	0.0594821680124346	0.358140974089098	0.274218327589966	0.165789464752973	0.695256290831143	0.529777326823104	0.485258907918885	0.166196034829837	0.265049791435821	0.271652412603372	0.167169212648975	0.262764888652495	0.290595889545861	0.398623189098281	0.394513007608892	0.0773908924886419	0.241455686960905	0.191012478419022	0.076652611526866	0.46045065856212	0.181240983526331	0.433815939304254	0.50161105499541	0.453889940945394	0.00792273349690282	0.265032079259239	0.493781625445201	0.47892195952822	0.218019156032595	0.0611304503332119	0.446404959088795	0.0607823381062932	0.327805682314815	0.241344382682689	0.410476945465391	0.472943812694354	0.216073152835235	0.488532217507382	0.226168663013075	0.202144683089491	0.00621361944584197	0.529092642111131	0.158299484830756	0.276849503396819	0.373994256094485	0.120011271063965	0.00265505722545195	0.00236690594457517	0.273649642395325	0.202158592078621	0.441479130113581	0.475219193500924	0.500371014198426	0.442600432872396	0.149514627671401	0.229194331374102	0.227025550256776	0.435057530509607	0.15386767611898	0.413012566655854	0.342781497157452	0.216846011412302	0.130470419623786	0.315249675902304	0.00139010799608908	0.206399937546079	0.342263871042953	0.336695889192706	0.393458870945497	0.516674110292499	0.521021013762058	0.0998769304717835	0.235764570516602	0.544990297792019	0.48091690929577	0.134336428629929	0.0965457544877442	0.400299605679954	0.0767942784699529	0.362876386702236	0.253528706874184	0.349648320779967	0.439357389305632	0.17480463641093	0.533696909659366	0.181853361475484	0.196392359588595	0.0027720233463097	0.53412013000454	0.11845049228477	0.312832704222094	0.356177730771015	0.0794912397595279	0.0624753348500644	0.042272740116089	0.210349509533711	0.182678133672142	0.380480179717743	0.344080719866829	0.534698879250702	0.442764545728492	0.127391667669714	0.339522031638265	0.216429162406817	0.53802069809281	0.219833472739659	0.45992059035206	0.334204469274719	0.214658502480056	0.103968521000686	0.335566589614091	0.11239774132053	0.150944105693272	0.220506480260722	0.228418341398481	0.373806616797877	0.549811326209288	0.434247299685842	0.0866824236168027	0.438683786621866	0.487524995532407	0.170833941322194	0.0913054431729637	0.0640718190140753	0.415738621561746	0.150108936694447	0.0842389475147818	0.408309952930982	0.0985783172953581	0.490249981309405	0.0726932597494774	0.18840924480947	0.0958628066812982	0.2310618067648	0.0533677640157476	0.576350213281541	0.0504657521320166	0.318204164678971	0.185112070043379	0.350924564435999	0.279905797375869	0.0234894380439318	0.15911808752063	0.470936541912618	0.575635510089023	0.429465739384293	0.280585118624655	0.239360832474185	0.111516594711418	0.0351803604652813	0.194505531512597	0.631512058178634	0.861836629397985	0.428763538882148	0.319354975711219	0.319154801232608	0.215053791638555	0.143235186847913	0.140292041092499	0.0946194453807207	0.805567013101292	0.345591988240124	0.405869115650287	0.272315889699948	0.666651122979608	0.131591941106583	0.519342382416603	0.530363613389935	0.102450210982967	0.220238010811387	0.0672330771497644	0.435238544394948	0.162428424935713	0.14051309352486	0.472661438962789	0.00119003971886893	0.586438287425498	0.0735250582226458	0.186557867007076	0.104273889499806	0.210523661313252	0.063964595218581	0.42906916446281	0.00282166029977394	0.296719855016636	0.12292288308153	0.329881117620806	0.236498962153469	0.00266900583556545	0.0924388272771472	0.353636966566116	0.481988345031974	0.286777765082581	0.2960776997604	0.266836502609265	0.18900246425627	0.0543840271489455	0.197717298916782	0.988244408535766	0.750090544054636	0.367895543060306	0.350450893603027	0.275723470287292	0.195786416432259	0.211582137259682	0.131164146391813	0.115669449592382	0.433386283004221	0.412962252682732	0.449725121842643	0.256429549375256	0.739276237691798	0.0990363972569485	0.45945719917227	0.394170082812995	0.159715751636514	0.284318324457882	0.00219292446150433	0.297789420461883	0.0571926178010665	0.246045523048784	0.405194139335558	0.0703347848374133	0.56948412103483	0.212174299746945	0.172590321575591	0.078140564276975	0.338700673217705	0.0463218961754519	0.239636989747924	0.0020386532378536	0.317764431176112	0.312337482872104	0.131971784546176	0.209131084736983	0.00154873922929797	0.128943674708663	0.367876117092222	0.47748938149737	0.590197603985624	0.422860023641072	0.331820264543505	0.15088821077002	0.0332471649678484	0.195791261187974	0.469591855805167	0.752054332671505	0.355196600210141	0.37710669643418	0.209944338482397	0.203233043185909	0.181902910638247	0.0504331896946976	0.210220931187577	0.57325321222576	0.413660697592934	0.559763232304437	0.00150498814594593	0.680173723240789	0.232848011739069	0.377715366592774	0.456021412645842	0.0745016989683777	0.154253355503867	0.0635130345603058	0.359702137708979	0.118934197893497	0.188343567234258	0.331149080227185	0.202945896397591	0.429123839022832	0.241263496998582	0.330992947078668	0.133017138075428	0.160459955348966	0.0449850149704534	0.51298657516175	0.0556553417421169	0.446280896822662	0.391480760366339	0.340368666801621	0.184798415814032	0.00511575185591846	0.211527758759095	0.353230989878296	0.498396288576095	0.436794154567067	0.327973598442075	0.357558923527537	0.264866565806592	0.070345001749908	0.119862737960955	0.579726271179218	0.551219550115007	0.419390407510886	0.269493616093477	0.206217926338807	0.134458033400135	0.178466044449585	0.0321909895956789	0.158383822944565	0.514902685310872	0.501622083863309	0.425153729859618	0.368578641877006	0.416543474228354	0.0991265382082812	0.385378276033763	0.461244622001138	0.112872932364889	0.0805499936762591	0.0472465133294684	0.279867915829363	0.189097924484446	0.352299193881341	0.446378387349091	0.193337774941728	0.272627745366886	0.120369142466902	0.194178515986399	0.123371419201587	0.0745620996024017	0.00595696752455344	0.0711606092216806	0.0678744289637204	0.418683257135578	0.436142002200061	0.315017316205454	0.165764221383182	0.00172185622572082	0.0709538053542688	0.381978831332388	0.369458362171536	0.436072674113791	0.347752106041316	0.447759186330183	0.285069939486847	0.0787577653568748	0.116836276839114	0.980552580966282	0.426545889029148	0.372300409605275	0.231303913381212	0.189584157003886	0.101064951634741	0.127028368917291	0.152369642098921	0.196507165020787	0.268287909406558	0.420632500629862	0.402092911818707	0.211805209189225	0.229446043078094	0.119323402643895	0.443831921056742	0.54798465034802	0.24517992124784	0.0325459373384718	0.0648769892178428	0.309121177606861	0.258302958385595	0.461005708180021	0.448275599792515	0.128402257091301	0.319825096875212	0.189633601472026	0.412054189420061	0.00126736866554052	0.125307236796206	0.00128463355840357	0.05244777335033	0.0423680084653429	0.553555152968585	0.427418550523641	0.13039492758723	0.00154471057014737	0.0402919967035031	0.302405681646902	0.329790090806539	0.270519541841692	0.862819461146374	0.134422671049548	0.386717814099575	0.0911479381426451	0.00134103800559567	0.156969293126175	0.133991188918824	0.208405930461703	0.937708390284066	0.0435960978662807	0.0543952865472426	0.00247099134394758	0.342477038073205	0.397404522237456	0.232929619678605	0.481361570061417	0.893905461180659	0.621042865894531	0.312195603652538	0.123517311615748	0.0360118417544206	0.540117715752232	0.291002655401057	0.333333459105352	0.00145533055196177	0.0011202715409564	0.111221677351653	0.186841426504502	0.458538003066627	0.110863627438309	0.197225991159585	0.445163420983727	0.105602270341832	0.270242991262539	0.120903177432844	0.229443880258725	0.00598341683861743	0.208991475283735	0.0809015646663586	0.247995373370755	0.647478937878921	0.112415215505563	0.156463349575738	0.00121160504904659	0.0695098359520353	0.0311312840061794	0.259516285179728	0.5712962314208	0.498925059764135	0.644333655330251	0.225680005799963	0.0643524619788585	0.185846051622134	0.00243711291990864	0.375922516669652	0.694147292890714	0.105559204833772	0.141530631900257	0.00127019499661426	0.0874137520746447	0.132884000674312	0.169580695525944	0.318914915902671	0.846413066980169	0.516263949582615	0.00130277498212191	0.175631561042261	0.00227959064323185	0.184127032251765	0.451229686717349	0.0874081342209662	0.0918212110885951	0.0162425885804301	0.282178877957182	0.118469844204825	0.25840743933917	0.249429018001205	0.213223551644112	0.563932611963809	0.215471207676538	0.0303447685539798	0.00689905594341597	0.135433425394687	0.00333856175103978	0.21907421984277	0.00166339240818226	0.467007283121364	0.356498801143747	0.346258069921872	0.108913870587689	0.00098600363294631	0.270458287433015	0.448645677379731	0.468451876720485	0.633062857316605	0.248420699412057	0.361579165590226	0.386014120984192	0.0796803515460623	0.104997577427726	0.0514873660398498	0.722685701663463	0.420596293313848	0.0475543593180711	0.180909492806997	0.099131894228638	0.268871038369757	0.0599482393534987	0.0110483767335358	0.352820360258006	0.73992151864793	0.29401699661231	0.532065329574726	0.403311761770173	0.00102172845628115	0.408130882846173	0.394976857398682	0.0806223857131569	0.00152890362527554	0.00097999686538617	0.314797175958196	0.0407026668256734	0.21995041331152	0.41222364908816	0.247854680417177	0.450459933178487	0.18311762338185	0.455618829483634	0.115495564559867	0.187247319868304	0.0296446322607707	0.299858398528616	0.00197324769316659	0.415472066079502	0.357981415632765	0.365173214030261	0.105567577329793	0.0203196985320843	0.224941987010415	0.213428937270841	0.434812689337088	0.46305388558573	0.288444822359893	0.418441667208785	0.174210477014081	0.00225414665502787	0.055384191670824	0.459571342566464	0.516535192559936	0.306666212237837	0.154304770230021	0.0270460588321806	0.076900263730316	0.253311982520646	0.134397139453139	0.0922144717086948	0.401695668867675	0.437383130662908	0.356435238677278	0.399544981392321	0.339107808219646	0.201577888012057	0.334421640653163	0.510430274589418	0.0678302258330549	0.103944946654521	0.043290535366763	0.370276891419086	0.127023590649838	0.252771737793169	0.358710505149337	0.245015897843012	0.372081966740248	0.152054376132844	0.322141215063229	0.133741091766934	0.174168678108497	0.0206200371148506	0.421427762556777	0.0451383333588375	0.474313219040534	0.334412955972827	0.332398555646463	0.11571090299256	0.00203640401673725	0.268096916785878	0.265372641046073	0.400990143050271	0.373509513154061	0.257127287689309	0.407838804492887	0.171438592545317	0.105794498372163	0.107044206974642	0.595498494211502	0.550574805769405	0.378072081126903	0.195618398984113	0.17059719995427	0.0887293892527017	0.236904709893017	0.129646441233542	0.101263184931307	0.40596708014719	0.408264805793978	0.345174032821031	0.338127007234741	0.439813523571928	0.162782873282706	0.287434344555117	0.584084656434146	0.145695949116092	0.123722940106185	0.0895570418767002	0.265584541982406	0.112769328838374	0.197628971611163	0.273858121866028	0.312923613983742	0.243161644914632	0.125312312334765	0.269509887610418	0.0441206057846648	0.161734611543903	0.0387817603860283	0.493281288710717	0.0864379125889365	0.380823637631078	0.447119592602936	0.261872336902629	0.131305709950062	0.00353363997309335	0.190271514955515	0.251534164299843	0.525660796507712	0.381585819032549	0.377167738249491	0.445489445771562	0.130273488131826	0.138954223597609	0.0523909257702919	0.653693661547768	0.549780841477039	0.384560161661311	0.139136119258177	0.186746155162527	0.151448273945093	0.316547783553428	0.162513534624607	0.0643985531988124	0.547061399274043	0.440494291553079	0.294851878614007	0.335269625632476	0.663358977746007	0.142459421189392	0.317832150629752	0.415216196793639	0.127731569369852	0.08076690427528	0.071894228557597	0.288471439778366	0.153486480201817	0.252540410975161	0.325959513538916	0.252634350487744	0.266078051635575	0.187305075481523	0.266478523183032	0.126337228029101	0.197433676030886	0.0323671485676287	0.214345377823754	0.0445620781532393	0.429224251035545	0.480354540454214	0.361187354697974	0.164837725017052	0.0163663145763306	0.146122247627406	0.369684743696416	0.414592333220069	0.399159184287502	0.230081356647491	0.385227457224706	0.275592591235887	0.150906839620397	0.105096001479918	0.512531482551264	0.571060192995391	0.532716835143213	0.245712076867635	0.22962511156713	0.0964579144230015	0.045878424684453	0.168144125442691	0.236618826795241	0.326170716175604	0.481867855830272	0.355009890187002	0.218393257437632	0.289338999109004	0.0834054019286034	0.369731115840824	0.622579584627961	0.0406238978397334	0.147743516288379	0.113224719064159	0.540559092402347	0.111131609357463	0.0988877043121731	0.229370724629593	0.341083401790087	0.154819564567907	0.203712727741433	0.330891304267491	0.101148098109186	0.173387733919828	0.0219382549239584	0.450915896376641	0.0859532890190294	0.349316033297947	0.458506430058087	0.171110474328046	0.0806093004001647	0.140145801782028	0.224989813588122	0.264399791604225	0.502096800201126	0.275344967891831	0.443766446513792	0.483294422924031	0.184675541280284	0.00106171271854074	0.00108180684748315	0.232765441331276	0.397658682166821	0.486174890919747	0.172212148671008	0.259025580814871	0.178497919641537	0.372169589569157	0.0511876316759609	0.162374368319766	0.443756824394561	0.542651179391623	0.637351467490271	0.317657538837659	0.715494631121237	0.00250707383242277	0.0329576708142793	0.440609185704621	0.00738334687359091	0.165027216895554	0.152155732023213	0.608044932890656	0.00157987457859532	0.139574563760322	0.357096948132588	0.504380599700046	0.022198286139562	0.229063003610175	0.3732967012924	0.146035422858395	0.283767910565465	0.00205047424235986	0.360024452587017	0.0375927182036313	0.479146550324402	0.158156570213637	0.150157781324565	0.00200157772170701	0.176992472808782	0.0668978188380929	0.185114231552512	0.744615299010891	0.114521075993314	0.334022625619725	0.414752773812973	0.041107538923342	0.00179823032267857	0.00122520415980035	0.00174254649707944	0.487494929806131	0.902573573557583	0.0255674643758113	0.356136039624492	0.154479114833058	0.0254581090277793	0.0422348596357676	0.0357495898038125	0.354892735408631	0.59641161169535	0.851887210199232	0.172558455539319	0.812507780984049	0.0014061186329294	0.517676482496461	0.155356919815951	0.752380662006756	0.379089149677042	0.0114490737249443	0.253622135086067	0.0688972843682084	0.347090986310027	0.0299751224584322	0.570927618779682	0.571015784050778	0.45608490094925	0.70558556501995	0.48537856487866	0.616249563536659	0.0130720442301896	0.396110063107724	0.161445043540373	0.64632472783356	0.629848835723856	0.0175019904677002	0.0137536490483224	0.125154244639075	0.238780002546445	0.0243798854933621	0.0679413694123937	0.719024047024377	0.827423098423272	0.800495027078445	0.0966990147429961	0.349744695665358	0.258486381581044	0.242835884126175	0.135279523827895	0.231225358328731	0.332401171909528	0.565027450062369	0.00798930659408541	0.53925558390983	0.524526626799821	0.730706855616459	0.135435838546478	0.281774511389394	0.703677722187935	0.758867812317791	0.22110418219737	0.509384766094311	0.327218710355805	0.480547090909121	0.0913965867194918	0.116142602157973	0.0435611320297043	0.374223576380408	0.122585317571263	0.237540468574825	0.338735712171401	0.231474458393249	0.345561987882703	0.154899457851356	0.341739373491254	0.121649867111573	0.187771209264803	0.0177140259704766	0.391966852063593	0.0303139760322497	0.472849647530753	0.344487129837913	0.33084434833774	0.147481845652488	0.0104193308998136	0.253098547406042	0.253874061925462	0.426562478653937	0.387579412078047	0.277216099162938	0.432687926059118	0.170180952117175	0.102978164924023	0.114008432326367	0.561929518142144	0.511281501263372	0.40515062977933	0.212494802365891	0.159204791879887	0.0814523112426869	0.205987152626012	0.117241965158438	0.107034262872348	0.412266980753335	0.444527915042983	0.360777234975551	0.368887462096197	0.391582152784227	0.156995998504609	0.366483774364913	0.445586464729695	0.173915282944169	0.174772467138255	0.0579432121309066	0.456958440136303	0.109026099709508	0.286345402297634	0.265027626133403	0.386881187030799	0.375996936827832	0.217803468884889	0.336733735810608	0.173203011236086	0.23859364277255	0.0193953276120224	0.48170524065253	0.131520303755047	0.423654834319371	0.462831895459971	0.155876667514224	0.0835683399771945	0.081478012964952	0.260794275214902	0.21227515131721	0.400940286629878	0.442670758570433	0.461304538720036	0.399571905971714	0.192127022044191	0.0622500237281147	0.205914611633033	0.344190548143447	0.468663475396828	0.422404736923692	0.219700278883193	0.266238966213068	0.135538067395334	0.343938640265723	0.102003685131173	0.140819313442557	0.453394705375176	0.319576191975794	0.589267267556199	0.375518451646091	0.5764224096502	0.0844797339822248	0.417607355927159	0.429744945987395	0.125155349329163	0.0979818576679015	0.0343197515754849	0.305099453301047	0.111021689110439	0.265559306740847	0.362280883254303	0.255442459264791	0.421973875119422	0.190209096503535	0.348407379592711	0.143725145552475	0.19824968394748	0.0249370836635938	0.378628281883426	0.0371560394593883	0.457320942573134	0.402652663197057	0.313763122252727	0.123740746788252	0.0162922093000098	0.27330212469085	0.275958013108829	0.38890544203114	0.466756292365472	0.306662557955765	0.4353349211379	0.193518517338173	0.108456001365667	0.123735070474825	0.502858310445948	0.511219191883969	0.403318892363463	0.221315589435051	0.195415039441435	0.0730363089812309	0.235279060195636	0.144467004959381	0.140903815299128	0.394300465038016	0.428638185248546	0.402235195925602	0.378463441375392	0.366655488476819	0.137653367977306	0.360831750049231	0.191393013396721	0.680482469525614	0.0857326945152479	0.0281104664168914	0.343363126195905	0.000880859484486079	0.441079370604561	0.0281792350068078	0.512727161221947	0.346893843018582	0.569080025978091	0.815033213623718	0.452507255600764	0.50858869913703	0.0137050791991523	0.619032331892786	0.203141792539831	0.645850920806616	0.454177299053602	0.000903275105286212	0.0259298408786614	0.116577107764045	0.110772297484031	0.0758097355643444	0.0680037271483957	0.578439711212023	0.733068292951335	0.6903165103917	0.0011102503763763	0.365111442532409	0.313685734674817	0.207779131292311	0.173896435120389	0.220917871451051	0.454083159502429	0.582895319555081	0.0224804962297911	0.505756259373961	0.519087196129057	0.702440777148135	0.0782080572378528	0.353636200340596	0.641122056040728	0.784505079105951	0.318231778624643	0.480630709007507	0.397368518349678	0.469553385991703	0.142607099405289	0.127546076654016	0.0407398831918509	0.313368022638875	0.115633298281458	0.264824502882699	0.365737734538623	0.211377889968845	0.443680081829383	0.204782861258528	0.336641635359137	0.128989483388637	0.166096133890036	0.0296419589430314	0.372264903488741	0.0549644023214842	0.455746888620495	0.404092489210895	0.29136267872347	0.149375251777268	0.0161328897454347	0.239316596589255	0.318401843757175	0.403847467386938	0.440540916741562	0.348200632681235	0.424500569314598	0.231642834457252	0.114870841626832	0.141082637609097	0.461536446280489	0.492094281146447	0.417372505159697	0.247223921069546	0.193884651039152	0.0908305668494953	0.201054925612419	0.171963241397053	0.168251920329227	0.417770544089198	0.471032162858225	0.427377024072614	0.425418453107912	0.388366248513508	0.0976396675421846	0.346027800930428	0.437689210421451	0.162217065181397	0.118059689041777	0.045172579754253	0.269321760119757	0.155051640747458	0.312915154228757	0.341809373718119	0.235589640112742	0.378386659309206	0.208395215822449	0.315755514824802	0.125768036169988	0.180254784163862	0.0255015816886029	0.264180373090075	0.042139064432433	0.447267154357091	0.462304463317691	0.265607897828012	0.154295741232235	0.013612798819628	0.176755674992598	0.305198616521136	0.415193275071901	0.455053789209251	0.307356089543627	0.429337343293725	0.26620016621862	0.112071341814751	0.152667717019856	0.449591881288937	0.521449683046053	0.429069319137494	0.215576798085989	0.206198259979013	0.102544222138362	0.171975258911029	0.200241599844254	0.178170964225148	0.371447870892596	0.482819323565845	0.439619525774097	0.356103855951747	0.337403734311408	0.079117397039514	0.371052289050307	0.443302049133075	0.185690731414229	0.112800990079806	0.0396097728872102	0.246100372757759	0.166635618867436	0.376621327910595	0.351100004724099	0.21230438425103	0.424397641651519	0.213118887173183	0.257986920887155	0.119237219173532	0.154641337689591	0.0115525992939286	0.222434338734239	0.0450550703251348	0.454896452975512	0.498898617619503	0.26908865798467	0.152833919871951	0.0145855473672717	0.182820644622187	0.33564362402196	0.417115678714311	0.500567258110129	0.36090753827728	0.453227884622968	0.28610296308612	0.0690317937169575	0.13585382120548	0.450487453037858	0.523162289244795	0.467732405662768	0.199454940409211	0.176371262593108	0.0795714338339513	0.181402684394727	0.215992766386203	0.181724401114543	0.357184021683432	0.585885752106478	0.395387499044353	0.308515481973909	0.247445937815997	0.0581030198517036	0.264080120532027	0.507923649590178	0.48651337994141	0.18764029831522	0.0751974359656334	0.437831560644678	0.0614703297901755	0.299968444736575	0.266174587841199	0.393261865632593	0.49792729674037	0.232354789579722	0.509428484333766	0.219303897584258	0.206583992666078	0.00769797565316518	0.511321054529595	0.16395874054865	0.339524996269783	0.37800664063461	0.110549644659306	0.0333824272115866	0.032025578045841	0.260522294363465	0.179366975758897	0.437627962930212	0.423071906151349	0.482227032700443	0.454725346404731	0.153416740500638	0.281457035882513	0.226410315690484	0.416203125670518	0.163535770797218	0.43657271865313	0.355054294451018	0.253735231922318	0.123103612479624	0.340772536574576	0.0636332325192785	0.192893724849983	0.309604687449939	0.286962693689682	0.395646588910782	0.509081136259055	0.54499233132122	0.102389128782656	0.476242271140547	0.169970587847961	0.709615037361087	0.331761904050375	0.0188932700289589	0.296777746076768	0.0135193461784707	0.314904248158491	0.0355279404061809	0.442205698242054	0.406180824282566	0.471776847008439	0.705435462909851	0.432619727126625	0.620550193376801	0.0120251874954716	0.388628948831143	0.113417685340232	0.679998047045406	0.547456896807969	0.00215366408094778	0.0154722676540293	0.0871532282234334	0.169058658748861	0.040470432778929	0.0837985235565428	0.642468808522369	0.751518170888894	0.760915690566369	0.110459790808425	0.316155370127903	0.268548726117566	0.222832756699913	0.125902398525136	0.285541117092144	0.289859500736772	0.500973643454675	0.0073133096305332	0.519327759584033	0.497811970367727	0.691966828399601	0.117948918071014	0.334268045575689	0.676435511849043	0.714978879131196	0.221949551644201	0.456726387413925	0.434210418282537	0.39277206738759	0.181306739675832	0.204548616106236	0.0470155010138616	0.35171041821834	0.124257288036435	0.2382525368036	0.293809700483223	0.239953850424978	0.526291912758539	0.21979891185276	0.326175669986549	0.162653656262851	0.205114695534178	0.0376061907754237	0.445808548624879	0.0884543648867833	0.435649008442575	0.382987477241375	0.217773693378823	0.164355253585205	0.031893333819328	0.222797061531069	0.311452260527171	0.411865629251951	0.504340802482987	0.426123773455259	0.405041727337423	0.196319333424997	0.116307025441652	0.207676391182953	0.48955655119077	0.513324613503176	0.332100781578429	0.320114510154027	0.280765231610445	0.132326998191458	0.276302087017152	0.146688304761899	0.167725762683039	0.450635930641581	0.386396469513187	0.499525060375458	0.398411999283646	0.528681850903661	0.128329641201717	0.408612345824697	0.44236358224129	0.218746967240888	0.0686166248507633	0.0345977432218057	0.243677074214031	0.140843781178598	0.36813544533351	0.325859548869027	0.233787754790388	0.416557899644826	0.194045215842112	0.297079186591301	0.0806295414355168	0.149376443881217	0.00787079921547666	0.254659857661202	0.0405621407923845	0.425459339066751	0.529254788197954	0.221454261540174	0.156738039977102	0.0192528487095815	0.162832020407574	0.31565708990089	0.459123491124355	0.537870338037731	0.364918481069718	0.410270601761656	0.257715054456999	0.060057675331306	0.125986963966841	0.269032188145273	0.537609382179767	0.514901883439589	0.176326172260896	0.138202738647117	0.0460669488433962	0.201167119971096	0.224603096455847	0.17461194966505	0.360581316588566	0.671989414515801	0.428747557609494	0.30516092041669	0.231525161582102	0.0345583178226005	0.448434394509573	0.410706903936104	0.186413859968944	0.222040398188694	0.065125472239936	0.333949346398526	0.129705504393835	0.24625764706635	0.356301491172475	0.109039438505265	0.547967526482758	0.182443424221298	0.295096173233646	0.139903118259493	0.220929432163304	0.0375940304128238	0.430595462098216	0.0522112426589567	0.379945522667214	0.301850076429441	0.26206403199522	0.180290156889402	0.0192331647820885	0.151185317033704	0.337574874504142	0.460760483415904	0.449521539073013	0.416630296006478	0.363720463520171	0.162297701781329	0.101945260381238	0.21481454643358	0.571175320665466	0.622735874245082	0.322943300440286	0.350185837935488	0.27364141516338	0.174354886466816	0.270638392044584	0.115877664660716	0.170689829754062	0.425932134151699	0.404011471021124	0.538701502460975	0.316351252778533	0.580658936347407	0.142111475405359	0.433839171631603	0.403993649529384	0.207297367431019	0.215575403430092	0.0430717611872114	0.35914932411744	0.102835930591786	0.296339810402398	0.280632103895513	0.289667629368332	0.477011048461717	0.252589470864971	0.375340637131661	0.203399424249881	0.176775549852325	0.0272338091936516	0.454952775744532	0.10767562541751	0.47303202658984	0.432115670124615	0.16452573582251	0.127787502421438	0.0521466733409598	0.257963171751565	0.290391006706214	0.389547726515769	0.469828434604423	0.496799633506159	0.430262878832121	0.21820691388874	0.143087762372121	0.245300105093607	0.430372306704456	0.479428803887375	0.34402351251858	0.28486594966444	0.277231160439044	0.138030370739916	0.327998713797565	0.130720210671087	0.171976467311884	0.418118303708429	0.347084114665542	0.537099564250832	0.426063091733222	0.574535116066902	0.103715899432143	0.586357008318075	0.0782832334814627	0.798879511052649	0.447158726946544	0.00520469302405054	0.213746702223454	0.0103243317271653	0.204243905722964	0.0177588125481175	0.43906609299765	0.386550848808194	0.581943870498927	0.661759756349799	0.591861969187081	0.68120483792941	0.00768199798881056	0.25806846565884	0.105726554658591	0.690935226278725	0.631431753031893	0.00177788926320943	0.0127877968163909	0.0851815399934673	0.221606519503102	0.0362673706474265	0.0698309637610439	0.697592187110752	0.774865943727532	0.839062996768602	0.113882591226084	0.453250842042724	0.303516015277454	0.222723429045302	0.0725576161430646	0.268853091749203	0.203065606233564	0.518852225912071	0.00124216871341148	0.585434670294165	0.53426996621863	0.700348215639743	0.089800819530154	0.216943356705596	0.796561860512446	0.702313277701761	0.106835510156896	0.55319204572124	0.406159791183351	0.388864264694833	0.174371322038971	0.174958661411054	0.0477687137499957	0.399578622073248	0.106978638843505	0.302923059068162	0.293808041307127	0.34111465668714	0.417054907696832	0.22248236034133	0.332792109707811	0.193060263539633	0.2123503831031	0.0178941169497488	0.451760247817993	0.118061177541317	0.447487106964084	0.431020008493364	0.171667029583552	0.0981776136852592	0.0626053533165474	0.247304932934731	0.263841426217241	0.382959036456506	0.45878395845548	0.460377375488178	0.426197087360009	0.217657931981	0.113167356123641	0.246500086374877	0.417570880517657	0.456292972377763	0.381355768121468	0.257199748501557	0.265735763449361	0.129799708877605	0.351797501704714	0.137674661427224	0.167749427553691	0.405776649428547	0.310024250233411	0.570851910684205	0.396973969425827	0.593726968252065	0.109466840502337	0.497355936760633	0.244108995262591	0.409692519354997	0.41785614619028	0.0160721715445106	0.220934203235899	0.105106123499105	0.505112265178323	0.154983841178369	0.444590439102894	0.567498316637487	0.353021156098504	0.588846848605147	0.271518154397627	0.113858746608892	0.0327164949253177	0.337450290660017	0.231504605278862	0.597137323535608	0.647187548567603	0.110088055383773	0.118258708035653	0.0930254857481221	0.323766937928293	0.197238217911482	0.168527914267267	0.650053603440687	0.601135179662358	0.514418802788222	0.102888991800315	0.264803275327576	0.291840244076556	0.162695716528427	0.212227042621441	0.249029794604871	0.293554405482173	0.402098804557281	0.0731346864925938	0.36141686231015	0.204675175153597	0.185910161037811	0.392721770687445	0.308673176781097	0.392921011621913	0.561056129069477	0.426285960697102	0.143089289016077	0.462991981706609	0.490978253049105	0.153953352282382	0.168843482483608	0.0733382689779543	0.438172770601674	0.118041061722394	0.146520479973688	0.446424664875978	0.057421227007627	0.537570639955554	0.0932800825827923	0.230112271473895	0.117610230376617	0.213146750769949	0.0537900616067107	0.4827515511758	0.0293998644867316	0.282729328184951	0.214496910972385	0.301814377429415	0.25422581105451	0.012517661350909	0.134419926714765	0.408831009117444	0.523085749842471	0.380335157403615	0.356998162858041	0.239308243103365	0.190464659903086	0.0718839767788769	0.212703108353782	0.708344764477521	0.751102092089207	0.359311180951167	0.328751497038017	0.218821127733142	0.209652421926999	0.185984616975403	0.104852370990705	0.131139889302486	0.523091947812547	0.447491472354668	0.463188361751674	0.267272105779353	0.688717619851555	0.12908102431693	0.488161853965076	0.269999613264707	0.338624012606141	0.381033053689027	0.0130553903646759	0.213177609992387	0.0924104977204482	0.522334437478418	0.194145855174501	0.390749387280992	0.560062802406586	0.341328827552067	0.497113304668306	0.249412768832536	0.108764402280113	0.0214486914022521	0.347285239077364	0.179415159449241	0.505370798170652	0.616396573298836	0.12997838575249	0.101922877981148	0.0758021149000917	0.294811174091299	0.23700032575261	0.176273399935515	0.644945111108576	0.577049458041402	0.503658826726281	0.137720735463027	0.24519954967388	0.249136040293223	0.255387066552394	0.235196392144418	0.27734337104017	0.338425976942066	0.385314484392479	0.0897604668002799	0.303425660864301	0.191859250841899	0.167259987136661	0.402964783048111	0.285038071210372	0.374190529502475	0.540999830512796	0.440808993203622	0.115493888989086	0.388326953819121	0.582281657719144	0.0502201911609308	0.179228119972566	0.101570519307623	0.512332667672409	0.121157228218077	0.114251043879905	0.223507304373733	0.352302825437419	0.167591866797062	0.208737286818295	0.309857026171549	0.118436949659736	0.198407994066199	0.0248909759156188	0.425869420338603	0.095107073100563	0.442940732018212	0.438940580969306	0.164472316284457	0.0672220873823877	0.138078755590154	0.211149930400835	0.221212284116534	0.469594802542024	0.320877880560351	0.460352134055311	0.502558956891592	0.153964198437789	0.00133161983139505	0.00155671569525261	0.210224896485503	0.438011857656721	0.484502880816053	0.143675831102348	0.270685567070619	0.176664165954932	0.314701488009466	0.0665491796482273	0.157494173477723	0.44756848173013	0.500565758210025	0.653160099455415	0.310287436177612	0.715038921076839	0.00209936857783284	0.397744408434842	0.465761492387243	0.133043045076876	0.172944944707919	0.0466782956275479	0.337018395587721	0.120133574753559	0.236809474164407	0.336529835687421	0.23823322493124	0.456807523453198	0.234890717998449	0.319818868671543	0.148289652378738	0.162350279731551	0.0315061879914583	0.43734921109684	0.0629501551685641	0.431752157872435	0.369857157357275	0.267309829404995	0.171571606055876	0.0259042224766866	0.225735129473138	0.30635259289269	0.400091547474544	0.450180188152439	0.35251460993087	0.386420120094309	0.256124528299537	0.115310919536514	0.157506224930758	0.505647986996571	0.502122365557403	0.431628770010223	0.256985385729073	0.227047748606456	0.126154763791911	0.235550786451257	0.129249900888945	0.155783906992111	0.460105391732888	0.459260156052642	0.421839899083507	0.402761548436676	0.45192089761819	0.107592918882164	0.418702881084033	0.226130602242505	0.551957218870469	0.509891128503984	0.00558108966264314	0.165538636499445	0.0851989484595103	0.258338766063497	0.0821859438398779	0.589526593450026	0.668835256605223	0.445686452710382	0.671462523612805	0.217124010125812	0.243876750812671	0.00605456228982927	0.443091152614158	0.145316544020125	0.685042267633119	0.450122333953728	0.0712349361744812	0.0149823352400243	0.138852777740896	0.419728307065043	0.0831201455370306	0.0732704544645251	0.751530571929282	0.721593680603671	0.744613001001934	0.201118979909698	0.128202876667408	0.35518439787763	0.442981301925317	0.170712214839437	0.223632186860121	0.309619762460538	0.47717569382358	0.057599617532426	0.548679010977481	0.29990130439447	0.355022651683221	0.236687615633264	0.28456721370997	0.53330297486142	0.654289774358097	0.370099375433251	0.295962190297405	0.469406377779271	0.437793418181035	0.196589139568132	0.0704133872579635	0.0323831537897596	0.252120855990254	0.130753438405134	0.404390370016668	0.304102171729676	0.223736506118255	0.443236588882845	0.199404316572857	0.370229303960415	0.0902030321723637	0.150900319172632	0.00571051605696219	0.239071355123968	0.0425022113009622	0.391569924195512	0.558140635824634	0.192468789122469	0.14637307870799	0.0219740727246784	0.165224109895008	0.322561360382243	0.413162910450506	0.624123898857161	0.430513758466692	0.417015029738513	0.241404248239395	0.0345748815418199	0.111900398990206	0.228792310323655	0.509487002763647	0.583503168404858	0.162256354394854	0.116254226991025	0.00123155785635237	0.221361820025717	0.243649071126696	0.187831455739645	0.383142043709643	0.703329660621623	0.43541999759958	0.267064215680588	0.183236548530707	0.0257256131622758	0.264915043633818	0.571589831432981	0.101962787417616	0.0991661826571309	0.0412468479577215	0.328338033828733	0.115607753987743	0.210167215628953	0.333352668146495	0.284777825828741	0.377014720614689	0.156186555065724	0.349691911342795	0.0734859114296697	0.226185121695056	0.0234127626051834	0.387396872970107	0.0395803239719319	0.466856529061708	0.381231493010697	0.332820141261686	0.117940646105776	0.00553385682410491	0.296199221237337	0.242356709014802	0.508246091627617	0.385036460449526	0.384184574300327	0.381672296329612	0.118079703506531	0.141525588070155	0.0724994535019593	0.668937436041485	0.509945219101873	0.349405301678793	0.166145345935679	0.22091077936035	0.0884558025064005	0.25603428461195	0.17597183355862	0.166417582564384	0.435705521108859	0.405163729351996	0.285522233879207	0.346217713917174	0.438596750701205	0.129932190203178	0.2620218537088	0.53725559879111	0.461622984229987	0.167028664819383	0.0773859433022041	0.399805831290335	0.074865344162183	0.334261598919395	0.249240437076499	0.366100522024962	0.511398405300909	0.240667647672493	0.544874291997061	0.2141637786801	0.213150004247497	0.00350276182645924	0.512035086359831	0.13276225738635	0.313773806285808	0.331031344445049	0.0960835341323761	0.0388513504246127	0.029183360823847	0.236208172988062	0.185752013370452	0.426949715269407	0.397069023448211	0.483341371847103	0.458932076421125	0.126610036172535	0.31488695563753	0.217421011276615	0.448765796871134	0.189732725232378	0.500853533083067	0.374454891148695	0.25854747605645	0.12051188685027	0.360263901239752	0.0854285207454371	0.194026385720938	0.224975122642182	0.263567963530095	0.414579765642671	0.50519267066237	0.513105568547393	0.11044199656003	0.254957972736617	0.534593235253964	0.466845756007569	0.136855804484517	0.0856903763800284	0.417109549405714	0.0691150865329817	0.320244297531355	0.264833262501833	0.363018151717822	0.482037543936078	0.197523953166392	0.529711828334255	0.194496940336234	0.194465020724562	0.00409151346041475	0.489647265216745	0.121671516736467	0.300618481970039	0.377348098667613	0.0771183917855032	0.0515979279498806	0.0377184934244036	0.215651615946356	0.190226864460288	0.399699047642613	0.376639427975382	0.508751325023682	0.416477546541855	0.114983423623517	0.335042264276658	0.205400339647469	0.500221158203517	0.176706256010022	0.478166468225895	0.355968569439392	0.216677109926567	0.11290097346751	0.350059663325312	0.10123673430789	0.158163886625005	0.232447815800024	0.248349063434825	0.40034298709322	0.549410537954201	0.453792261915966	0.09425042616399	0.49672180666107	0.245345014612772	0.485214307189287	0.411977026186244	0.00441905834048087	0.182100008394884	0.128962097142124	0.557710729823763	0.13803983392328	0.353903967391437	0.481578589346225	0.317943569448187	0.549580460552805	0.237280303064471	0.110019000887185	0.0483345182907447	0.321614002323482	0.268558281515705	0.642106412276928	0.801135978185789	0.107464854222968	0.158399113243509	0.0612054146965937	0.285937707243358	0.208518338214512	0.113581552931373	0.546377024461747	0.561990677435936	0.543238212760341	0.0843101827953487	0.273340612947947	0.238386851865067	0.0985940434295027	0.148147165405339	0.234628475457153	0.352583150366054	0.357406522971353	0.0215531653739112	0.38331652223862	0.146231347932693	0.114846488610897	0.31182769724785	0.34501586653883	0.39349047141005	0.520449019075685	0.514374521584634	0.184047772829461	0.564852571070889	0.236717420595079	0.429407691726716	0.432985615999796	0.0117764249677915	0.170004739680386	0.134144333698172	0.50725526697175	0.120769781109246	0.501145757679715	0.580399439676607	0.344548567074248	0.675034488477459	0.301221782017815	0.119500042452177	0.0345001992008017	0.350623410449111	0.233324209874106	0.603675278599961	0.638802088093167	0.0998268414608538	0.0717788157984415	0.114679231625474	0.327564521653084	0.218412703867288	0.116910832913882	0.618079201747875	0.587477106418618	0.564683219138947	0.0957781434525268	0.263692963311473	0.318322629148965	0.122496162638141	0.190967976423676	0.176017088218331	0.288929474736494	0.375290872707846	0.0934358856508919	0.372672363385416	0.233936190136935	0.246517316388325	0.320880242826217	0.288710337730192	0.402980025612935	0.618622219170165	0.419437993864633	0.17761026701249	0.311623821252522	0.496642717791847	0.14575261540092	0.173065103057851	0.0789267257807858	0.547433793034111	0.128440163235618	0.214394576732768	0.231645312282437	0.424463237345573	0.246888278800752	0.194662588025771	0.309241666102985	0.122583441306685	0.193499706900138	0.035844794452076	0.454592943658551	0.104587057511707	0.428026059180981	0.486972779684652	0.166619490021693	0.0758997619416664	0.121435252352636	0.214929189174328	0.21663057499767	0.43821308094316	0.386854073272847	0.486528714655315	0.496995682337822	0.178155786321587	0.0630832457738109	0.0622229833775069	0.235543397283678	0.487854289990997	0.444167391208801	0.163400990244637	0.330557820090194	0.149482167174176	0.295726870816153	0.0908341077867262	0.127222806111376	0.494761050471541	0.435050126341474	0.625742643932256	0.335749462485328	0.704025649816686	0.044191441454448	-111.534999829632	-115.527739404405	-161.05079749684	-164.097791515356	-161.467239726709	-117.397240399294	-99.6161589336274	-93.2526673232198	-82.5909625401552	-47.7560110598437	-47.2224920699836	23.3207357346681	21.4765524789892	-1.91754359434338	-0.914203301965939	1.49058348925543	-24.4465882531757	-35.6173290349941	0.475538868074163	-7.42282347372159	-2.51116429330512	3.62549269452561	-2.12713636780501	-5.11286472515963	10.3683875274343	-148.390549059449	-4.71269198693521	-28.6368826356306	-15.3697960825488	-133.228529309283	-15.2513278932875	-15.2816263006101	-14.8933215157911	-50.2283897730802	-133.308176708471	-25.6170638985702	-16.2438366125049	-13.350670997148	-35.5487849672796	-153.721139074453	-32.1052102342713	-93.3907866896787	15.2306602681143	-79.8602152140312	-9.89628030297938	-14.0194602892039	-116.569052788517	-21.3527791994349	-4.1683407902354	-50.8225538790742	-48.1396165748568	-93.1948501734094	-104.558975418586	-17.8270176199874	503.552925738963	534.652846267993	454.860721888681	480.838461829453	516.362933797613	575.944785593068	594.563713587783	578.561160397634	609.192713373352	598.688399300613	583.119803141857	482.864643846241	469.108197489753	504.524263082224	537.900137653844	475.510478943347	463.214288204233	424.370895504371	433.100245639991	491.90129499228	521.027881100451	513.043903267979	519.204400064295	487.999476747461	398.753875947415	533.941252805823	526.689325934962	576.7043136481	547.043515221438	521.882283855372	559.442626558	553.496825212558	546.503547536519	604.123709368781	540.57855402615	587.081818027106	529.434606172512	569.348651084287	604.996997895983	503.987640201414	590.298075013654	610.972055530226	514.56385549413	612.071132796348	494.704750401273	567.687361593177	576.31085591396	522.26556929845	526.661791027682	597.724476033659	584.728601754682	582.061788550405	595.515462067853	536.61855850305	-0.00799614233187055	-0.116529154429946	-0.00144757633105597	0	0	0	0	0	0	0	0.0943504608069795	0	0	0	0.118325444926935	0	-0.131229328162173	0.112771945589387	-0.091724081416577	0	0.273931941818561	-0.422569763810638	0	0	0	0	0	-0.107888154624869	0	-0.113138436329713	0	0.000645574528091171	0.172990576692345	0.041490877416598	0	0	0	0	-0.365639796540175	0.00107443616387385	0	0	0	0	0	0	-0.00421773079220524	-0.315094442476052	0.171583586019984	-0.243603226384315	-0.153550101157956	-0.0916590886467411	-0.115988786076104	0	0	0	0	0	-1042.96494607854	129.626610329306	0.629688006825745	0.00880267000417188	0.549019607843137
5400	0.339143116483477	0.539303278338765	0.463049271080223	0.00118478930821325	0.00245112252863527	0.273975121298215	0.00106109100025773	0.219332711150901	0.000916195175266988	0.303451271581673	0.24380816685771	0.474732400046581	0.809625414062933	0.487336795679268	0.50167306264493	0.0298713935210574	0.634687951562899	0.235942019152087	0.293757565126412	0.129948838901674	0.00152616983879626	0.0417130045327795	0.194252496225992	0.115079972252069	0.000979365801905142	0.409425759429432	0.552397173368356	0.633323433445949	0.367441115825999	0.00176493518566545	0.324456071763011	0.43383161127291	0.148014679918766	0.148491768925198	0.0306378366982593	0.885595140648295	0.568198741981798	0.00157342132200243	0.362501992778052	0.479239719420446	0.668341151369305	0.112508278842428	0.302346252654486	0.751611484995907	0.998134037735361	0.341455482709254	0.489162035091266	0.271625561276822	0.169786888561285	0.692997535549828	0.153150481115286	0.0682969568759495	0.41725486696559	0.00115015624381427	0.439057171532442	0.279098341645342	0.33776396268582	0.49787537460337	0.551674899213319	0.841042543425819	0.229089898427986	0.187359253920699	0.00143804536980009	0.532670650464892	0.186269066236821	0.65540221579871	0.469653536386368	0.00098639993425963	0.0016733669903241	0.0302037679204082	0.11044554713021	0.0683549385081327	0.0024221305898432	0.419123160933671	0.74411468791386	0.689925596858174	0.00186268176513479	0.317911640508065	0.219687537183487	0.251636279054314	0.132359240035162	0.213501693266526	0.447506442039162	0.613806716412161	0.144268767060803	0.510047665536697	0.596699294580117	0.725702318649004	0.217630623413867	0.396983322141386	0.611861246293091	0.506731032557364	0.51937474086393	0.489231033985408	0.590906508866345	0.128385331241915	0.793552032598786	0.465273684296986	0.00595085485135612	0.133057004860771	0.00129762967778064	0.168087278316038	0.00124852251110753	0.418313701211608	0.366108254176573	0.621888637218271	0.662940774307171	0.554147219942196	0.683241301018851	0.0121439469431149	0.211886462774634	0.0016007098995835	0.998878527954457	0.567986916994709	0.00212192995955754	0.00308914458966028	0.00282296936329069	0.223508480808198	0.0438641214016831	0.0574496234811273	0.717670354636339	0.759876044138514	0.884105921307734	0.129000738945028	0.586420311395427	0.355848111468897	0.15257759325363	0.00193267288270363	0.270320576984945	0.190825182616498	0.467434967478172	0.00102541459627237	0.565811412434894	0.533625714621301	0.706812832756175	0.00117662939095355	0.168326428146238	0.900623553261917	0.707889994596765	0.0945491149490054	0.536591469711827	0.597609245460587	0.00204154387608142	0.851146013484822	0.519710288975451	0.0024983374647829	0.171365120096669	0.0189146498381993	0.174874657305679	0.0200649554174246	0.428184823581477	0.4259597499301	0.592645737048896	0.675399931714712	0.610734923305613	0.69019514195607	0.0120225900585882	0.251507156992907	0.105944873089991	0.714475478851346	0.677555498091972	0.00287462238783638	0.0106909905953231	0.0960563025744902	0.268224445622265	0.000782049905906868	0.0733022756043672	0.734538997429574	0.797299947373468	0.863237588990769	0.114775285989818	0.496548483044012	0.357864618684079	0.224345488035511	0.0535906382386402	0.305291761207829	0.195781493160414	0.578454227682896	0.00129093137380535	0.569035159669738	0.545465736179727	0.723200877218079	0.0734505167730935	0.186788122745552	0.769311216539803	0.701715304964378	0.081500804574917	0.54796276947544	0.548846940119084	0.119678027931555	0.74622926944599	0.395252031790437	0.00459901361233738	0.217262040987329	0.0955956868025359	0.358464410552501	0.00174980926114397	0.602387813092121	0.612264755944743	0.473274606991291	0.696668551867979	0.520871746538456	0.650914774161332	0.012748736728237	0.329386050783817	0.210356092115609	0.658685526874812	0.704647887858418	0.0224358939648432	0.00182292650152856	0.152258119748486	0.270356623726825	0.00164681493726559	0.0640732931675287	0.781569959908881	0.879848749908904	0.797975988739919	0.0787135003685169	0.368653552051131	0.284522095489811	0.245921961463735	0.108600852464129	0.191132427321347	0.302100498392008	0.651745635470512	0.00441621819877002	0.609084516663825	0.516952188149584	0.755240250678905	0.149468649750746	0.240602901804012	0.664229487767676	0.795343942679827	0.152664540934842	0.511066753768741	0.490089449116658	0.248813233813232	0.553704828811526	0.499052940017809	0.00146667255147868	0.159410348551925	0.0690321775606745	0.226179401971671	0.095292787452921	0.619623746631452	0.688040864195712	0.436281668458893	0.632306866075198	0.195806828285183	0.255931518944744	0.00269859544424235	0.437319446398311	0.139206758917413	0.739565596930512	0.449923436827488	0.077147133825166	0.00128754317081509	0.146488194592895	0.396135972757224	0.048832523244513	0.0743219208295823	0.787751507734107	0.713808923799954	0.782599427055707	0.207453537228492	0.13717458861843	0.400651498724923	0.515103138256702	0.157158713716103	0.206028980540062	0.270642492050589	0.463330731071637	0.05110093142876	0.578627954617594	0.297384087771393	0.340345262250109	0.241300756755829	0.263358088246075	0.507074200375115	0.661038941254032	0.402243646256212	0.308333174323431	0.553763439683225	0.238086797205556	0.439943829519057	0.402530339919998	0.0144560655900812	0.160044720916831	0.146213429206625	0.535051999134553	0.112941612675682	0.541097701813158	0.574408913159391	0.315097310376729	0.667525678449429	0.274205130577681	0.108322632378977	0.0592530854129797	0.348473543419732	0.225501344465832	0.594328509491618	0.605585954737272	0.109389145142739	0.0617186701772702	0.112383385428506	0.323926095023354	0.243311339950019	0.119760701384036	0.56782315847031	0.537161567079377	0.599562729127984	0.101581528310123	0.258224889700102	0.30129547733595	0.109692855141232	0.211653168688412	0.186082023354139	0.32372562089967	0.388897200246423	0.10756899403595	0.355898046635187	0.201832173834856	0.216165261382015	0.299071953380103	0.283515818924897	0.366375488567006	0.57662620269344	0.4564158452583	0.189032308981908	0.510809469540418	0.264921419414126	0.460148451346259	0.383855697967015	0.00632267714347198	0.176903221258937	0.146151207595178	0.590519272547558	0.130607743402254	0.36461366156067	0.503461174112136	0.293734605252676	0.580116783967493	0.252547681953663	0.0981131129207425	0.0528697578628266	0.321423993302701	0.271173099779924	0.654108700027233	0.796205168379206	0.131523417149022	0.151801833932852	0.0574532139223306	0.286470755370806	0.220053436027257	0.118314612971557	0.542896879131246	0.545195650821719	0.555738192928086	0.0678248537917682	0.274661141678118	0.235967244538997	0.0767387269610124	0.128330943474135	0.223052167858835	0.344724729090385	0.362455545894386	0.0330774123062385	0.376904183667835	0.139679075416648	0.125598795765743	0.347998126386031	0.325503250631438	0.381936693266361	0.513092200775615	0.542437524253386	0.190949878754102	0.52056826965596	0.301924714069855	0.374379318523635	0.435677395715448	0.0169558905097222	0.163672762607024	0.0726079809045152	0.471696947532196	0.248756821317039	0.381338322348532	0.518491387674927	0.402932976298136	0.571672567515302	0.258922120118841	0.00298545938538982	0.00903112154855564	0.339197278285392	0.190764260977302	0.456271462584837	0.665889680022366	0.139250440094487	0.0356160130771101	0.0594821680124346	0.358140974089098	0.274218327589966	0.165789464752973	0.695256290831143	0.529777326823104	0.506690188515821	0.166196034829837	0.265049791435821	0.271652412603372	0.178450068043014	0.262764888652495	0.290595889545861	0.398623189098281	0.394513007608892	0.079485278964779	0.276948457911922	0.191012478419022	0.0826348391873848	0.46045065856212	0.198335510097137	0.433815939304254	0.50161105499541	0.470076691249019	0.00897081975743885	0.265032079259239	0.493781625445201	0.47892195952822	0.136016108372586	0.0611304503332119	0.446404959088795	0.0607823381062932	0.325801107331261	0.241174876185773	0.352863943464791	0.472943812694354	0.216073152835235	0.490116848768929	0.226168663013075	0.202144683089491	0.00512849615587333	0.529092642111131	0.158331440969458	0.276849503396819	0.373994256094485	0.129433795742671	0.00289721384331216	0.00236690594457517	0.273649642395325	0.202158592078621	0.441479130113581	0.475219193500924	0.500371014198426	0.441961121315949	0.149514627671401	0.229194331374102	0.227025550256776	0.426979879185527	0.15386767611898	0.413012566655854	0.342781497157452	0.216846011412302	0.132078864999345	0.328347036180443	0.00139010799608908	0.210431490032214	0.342263871042953	0.317964428799752	0.393458870945497	0.516674110292499	0.529764741112589	0.093308577599008	0.235764570516602	0.544990297792019	0.48091690929577	0.14510740789666	0.0965457544877442	0.400299605679954	0.0767942784699529	0.335244314040775	0.233942289138022	0.33515051792596	0.439357389305632	0.17480463641093	0.587173303280704	0.181853361475484	0.196392359588595	0.00186591405978575	0.53412013000454	0.0996085478614596	0.312832704222094	0.356177730771015	0.0593929110494403	0.0635124327095491	0.042272740116089	0.210349509533711	0.182678133672142	0.380480179717743	0.344080719866829	0.534698879250702	0.389675054581947	0.127391667669714	0.339522031638265	0.216429162406817	0.54611151693179	0.219833472739659	0.45992059035206	0.334204469274719	0.214658502480056	0.101012430505236	0.35623540267987	0.11239774132053	0.183844572821133	0.220506480260722	0.242954240775299	0.373806616797877	0.549811326209288	0.407139023764269	0.0818101460273996	0.438683786621866	0.487524995532407	0.170833941322194	0.108254530636303	0.0640718190140753	0.415738621561746	0.150108936694447	0.0743170975101993	0.428122385509165	0.0769828182983036	0.490249981309405	0.0726932597494774	0.175145866099951	0.0958628066812982	0.2310618067648	0.0448701353541154	0.576350213281541	0.0453624146159486	0.318204164678971	0.185112070043379	0.308172445088179	0.280955583878378	0.0234894380439318	0.15911808752063	0.470936541912618	0.575635510089023	0.429465739384293	0.280585118624655	0.235817978891851	0.111516594711418	0.0351803604652813	0.194505531512597	0.626695390371443	0.861836629397985	0.428763538882148	0.319354975711219	0.319154801232608	0.230319036857273	0.140005840655096	0.140292041092499	0.113965993275667	0.805567013101292	0.38906308444448	0.405869115650287	0.272315889699948	0.640176425599921	0.140999905999966	0.519342382416603	0.530363613389935	0.102450210982967	0.149666607587926	0.0672330771497644	0.435238544394948	0.162428424935713	0.153191092463622	0.458387226103814	0.00130355044428732	0.586438287425498	0.0735250582226458	0.188271433376378	0.104273889499806	0.210523661313252	0.0633695223882199	0.42906916446281	0.00283584796824325	0.296719855016636	0.12292288308153	0.338749803285294	0.282833959205895	0.00266900583556545	0.0924388272771472	0.353636966566116	0.481988345031974	0.286777765082581	0.2960776997604	0.2478681857222	0.18900246425627	0.0543840271489455	0.197717298916782	0.989500220146156	0.750090544054636	0.367895543060306	0.350450893603027	0.275723470287292	0.229746608389889	0.222029066374887	0.131164146391813	0.126128586856801	0.433386283004221	0.395484420609019	0.449725121842643	0.256429549375256	0.74967292337667	0.113622988939435	0.45945719917227	0.394170082812995	0.159715751636514	0.27065404755642	0.00219292446150433	0.297789420461883	0.0571926178010665	0.229819945398963	0.393022241376047	0.0760000231288924	0.56948412103483	0.212174299746945	0.181229584449732	0.078140564276975	0.338700673217705	0.0550785461856999	0.239636989747924	0.00177433224304699	0.317764431176112	0.312337482872104	0.122999217011242	0.19685870051571	0.00154873922929797	0.128943674708663	0.367876117092222	0.47748938149737	0.590197603985624	0.422860023641072	0.347365502450509	0.15088821077002	0.0332471649678484	0.195791261187974	0.466115304840878	0.752054332671505	0.355196600210141	0.37710669643418	0.209944338482397	0.201144301689119	0.204890162694501	0.0504331896946976	0.182646738043165	0.57325321222576	0.456244428412967	0.559763232304437	0.00150498814594593	0.652872155853007	0.229747902435102	0.377715366592774	0.456021412645842	0.0745016989683777	0.130067753041505	0.0635130345603058	0.359702137708979	0.118934197893497	0.17538700060266	0.376366192234591	0.195068601796586	0.429123839022832	0.241263496998582	0.363563956929478	0.133017138075428	0.160459955348966	0.0422957596892369	0.51298657516175	0.0521719091027763	0.446280896822662	0.391480760366339	0.322600715577579	0.19742340683612	0.00511575185591846	0.211527758759095	0.353230989878296	0.498396288576095	0.436794154567067	0.327973598442075	0.36580455649911	0.264866565806592	0.070345001749908	0.119862737960955	0.611443980606606	0.551219550115007	0.419390407510886	0.269493616093477	0.206217926338807	0.124445214968749	0.170416244096147	0.0321909895956789	0.136785466646009	0.514902685310872	0.527728037444269	0.425153729859618	0.368578641877006	0.427657872431989	0.105008672943338	0.385378276033763	0.461244622001138	0.112872932364889	0.0788693930527799	0.0472465133294684	0.279867915829363	0.189097924484446	0.390471864943739	0.429833134739386	0.198376427894303	0.272627745366886	0.120369142466902	0.230485259660701	0.123371419201587	0.0745620996024017	0.00647472670110627	0.0711606092216806	0.0752223767920382	0.418683257135578	0.436142002200061	0.267654866658852	0.166698194351189	0.00172185622572082	0.0709538053542688	0.381978831332388	0.369458362171536	0.436072674113791	0.347752106041316	0.455057914369826	0.285069939486847	0.0787577653568748	0.116836276839114	0.976709981402344	0.426545889029148	0.372300409605275	0.231303913381212	0.189584157003886	0.0872153769389899	0.124943847885993	0.152369642098921	0.188655091604937	0.268287909406558	0.439407435191053	0.402092911818707	0.211805209189225	0.218688195316234	0.115714158608011	0.443831921056742	0.54798465034802	0.24517992124784	0.0541270277524271	0.0648769892178428	0.309121177606861	0.258302958385595	0.438623882240483	0.441847345339388	0.11673930142568	0.319825096875212	0.189633601472026	0.435543485653412	0.00126736866554052	0.125307236796206	0.00103808351035321	0.05244777335033	0.0316040595026311	0.553555152968585	0.427418550523641	0.150790749373278	0.00154311974942853	0.0402919967035031	0.302405681646902	0.329790090806539	0.270519541841692	0.862819461146374	0.134422671049548	0.400635904434325	0.0911479381426451	0.00134103800559567	0.156969293126175	0.148247694618499	0.208405930461703	0.937708390284066	0.0435960978662807	0.0543952865472426	0.002987539934417	0.344575887063491	0.397404522237456	0.219829324332529	0.481361570061417	0.900708223544753	0.621042865894531	0.312195603652538	0.112094332592303	0.0364925778893718	0.540117715752232	0.291002655401057	0.333333459105352	0.00225971380922321	0.0011202715409564	0.111221677351653	0.186841426504502	0.446226222470569	0.0996298957665013	0.200303373510532	0.445163420983727	0.105602270341832	0.311671189705083	0.120903177432844	0.229443880258725	0.00433291437728386	0.208991475283735	0.0854132594764557	0.247995373370755	0.647478937878921	0.100611746928618	0.152101079867919	0.00121160504904659	0.0695098359520353	0.0311312840061794	0.259516285179728	0.5712962314208	0.498925059764135	0.644370381712936	0.225680005799963	0.0643524619788585	0.185846051622134	0.00222462169240235	0.375922516669652	0.694147292890714	0.105559204833772	0.141530631900257	0.0012446685984413	0.0882319890488978	0.132884000674312	0.150971834532692	0.318914915902671	0.84482135650569	0.516263949582615	0.00130277498212191	0.189005365147194	0.00241086634740508	0.184127032251765	0.451229686717349	0.0874081342209662	0.112871884352633	0.0162425885804301	0.282178877957182	0.118469844204825	0.239721873697929	0.215811123706412	0.235805093822985	0.563932611963809	0.215471207676538	0.0298094201620479	0.00689905594341597	0.135433425394687	0.005092708371362	0.21907421984277	0.00162504166494257	0.467007283121364	0.356498801143747	0.278655177815851	0.121748260207419	0.00098600363294631	0.270458287433015	0.448645677379731	0.468451876720485	0.633062857316605	0.248420699412057	0.383399818086842	0.386014120984192	0.0796803515460623	0.104997577427726	0.0521317400926998	0.722685701663463	0.420596293313848	0.0475543593180711	0.180909492806997	0.0926189760409818	0.239072152181243	0.0599482393534987	0.00803569845861451	0.352820360258006	0.727507810696817	0.29401699661231	0.532065329574726	0.429322821960341	0.00090593704170234	0.408130882846173	0.394976857398682	0.0806223857131569	0.00184386363988337	0.00097999686538617	0.314797175958196	0.0407026668256734	0.220795403576774	0.390387877009671	0.21871333705531	0.450459933178487	0.18311762338185	0.43425052166739	0.115495564559867	0.187247319868304	0.0302254850408656	0.299858398528616	0.00238425216576872	0.415472066079502	0.357981415632765	0.353429407208884	0.103006032458692	0.0203196985320843	0.224941987010415	0.213428937270841	0.434812689337088	0.46305388558573	0.288444822359893	0.403165931228459	0.174210477014081	0.00225414665502787	0.055384191670824	0.463773088828403	0.516535192559936	0.306666212237837	0.154304770230021	0.0270460588321806	0.0733204201120188	0.217902061174138	0.134397139453139	0.122385161211042	0.401695668867675	0.452782906913968	0.356435238677278	0.399544981392321	0.328560309720557	0.203741512191312	0.334421640653163	0.510430274589418	0.0678302258330549	0.0975017217758302	0.043290535366763	0.370276891419086	0.127023590649838	0.248809434569598	0.369540646552836	0.22858069204946	0.372081966740248	0.152054376132844	0.301405688476095	0.133741091766934	0.174168678108497	0.0283901446167157	0.421427762556777	0.0441024860068424	0.474313219040534	0.334412955972827	0.33456594388536	0.142138208636128	0.00203640401673725	0.268096916785878	0.265372641046073	0.400990143050271	0.373509513154061	0.257127287689309	0.421428359103574	0.171438592545317	0.105794498372163	0.107044206974642	0.594489284834026	0.550574805769405	0.378072081126903	0.195618398984113	0.17059719995427	0.0922515388221869	0.247447933175685	0.129646441233542	0.117374585051583	0.40596708014719	0.439007782673206	0.345174032821031	0.338127007234741	0.397943708528121	0.15720198238346	0.287434344555117	0.584084656434146	0.145695949116092	0.119115134598301	0.0895570418767002	0.265584541982406	0.112769328838374	0.194650519700711	0.224063151803278	0.359031307738227	0.243161644914632	0.125312312334765	0.307218346606072	0.0441206057846648	0.161734611543903	0.0377723511121829	0.493281288710717	0.0837993587740622	0.380823637631078	0.447119592602936	0.22278914851003	0.120822905135129	0.00353363997309335	0.190271514955515	0.251534164299843	0.525660796507712	0.381585819032549	0.377167738249491	0.454106172031382	0.130273488131826	0.138954223597609	0.0523909257702919	0.616755124829722	0.549780841477039	0.384560161661311	0.139136119258177	0.186746155162527	0.177372886732288	0.305354636347485	0.162513534624607	0.0704838119588828	0.547061399274043	0.479945896866089	0.294851878614007	0.335269625632476	0.652639898791153	0.140836851358431	0.317832150629752	0.415216196793639	0.127731569369852	0.0724038710766531	0.071894228557597	0.288471439778366	0.153486480201817	0.240437875452288	0.334672438043266	0.225263893604225	0.266078051635575	0.187305075481523	0.228925328605849	0.126337228029101	0.197433676030886	0.0394313616667498	0.214345377823754	0.0505078419188343	0.429224251035545	0.480354540454214	0.345891971325318	0.184320651794542	0.0163663145763306	0.146122247627406	0.369684743696416	0.414592333220069	0.399159184287502	0.230081356647491	0.339856033842215	0.275592591235887	0.150906839620397	0.105096001479918	0.549382613010545	0.571060192995391	0.532716835143213	0.245712076867635	0.22962511156713	0.112827015231912	0.0457348930799726	0.168144125442691	0.190141631016055	0.326170716175604	0.468857102015283	0.355009890187002	0.218393257437632	0.271552935973053	0.087410778669305	0.369731115840824	0.622579584627961	0.0406238978397334	0.143897669935275	0.113224719064159	0.540559092402347	0.111131609357463	0.0977650741091887	0.239659770831904	0.367280886523263	0.154819564567907	0.203712727741433	0.324211972815114	0.101148098109186	0.173387733919828	0.0226161344449869	0.450915896376641	0.0867119784015902	0.349316033297947	0.458506430058087	0.196623567439321	0.0712015945837438	0.140145801782028	0.224989813588122	0.264399791604225	0.502096800201126	0.275344967891831	0.443766446513792	0.505462518974888	0.184675541280284	0.00106171271854074	0.00108180684748315	0.256844968767859	0.397658682166821	0.486174890919747	0.172212148671008	0.259025580814871	0.174032401275781	0.369571833705233	0.0511876316759609	0.176865764545091	0.443756824394561	0.546846054071918	0.637351467490271	0.317657538837659	0.722645994740284	0.00308191286663951	0.0329576708142793	0.440609185704621	0.00738334687359091	0.195392637998026	0.152155732023213	0.608044932890656	0.00157987457859532	0.15004333837384	0.342020780476043	0.452073367867862	0.022198286139562	0.229063003610175	0.3194938104802	0.146035422858395	0.283767910565465	0.00133093611347254	0.360024452587017	0.0337282858429313	0.479146550324402	0.158156570213637	0.142715715035431	0.00184615633392376	0.176992472808782	0.0668978188380929	0.185114231552512	0.744615299010891	0.114521075993314	0.334022625619725	0.412223872678121	0.041107538923342	0.00179823032267857	0.00122520415980035	0.00143691290723936	0.487494929806131	0.902573573557583	0.0255674643758113	0.356136039624492	0.172786178247494	0.0242747535002345	0.0422348596357676	0.0419134555866133	0.354892735408631	0.572102895290059	0.851887210199232	0.172558455539319	0.807439258541806	0.00125407072856136	0.517676482496461	0.155356919815951	0.752380662006756	0.31656122001464	0.0114490737249443	0.253622135086067	0.0688972843682084	0.363879143425844	0.0313723912273766	0.57307681990106	0.571015784050778	0.45608490094925	0.70813700010342	0.48537856487866	0.616249563536659	0.0106570855388231	0.396110063107724	0.158539452987617	0.64632472783356	0.629848835723856	0.0198595524741702	0.013225327557747	0.125154244639075	0.238780002546445	0.0243798854933621	0.0679413694123937	0.719024047024377	0.827423098423272	0.784315318397048	0.0966990147429961	0.349744695665358	0.258486381581044	0.260389689412919	0.135279523827895	0.231225358328731	0.332401171909528	0.565027450062369	0.00734568298765876	0.533877461778094	0.524526626799821	0.719991906667917	0.135435838546478	0.28923336994508	0.703677722187935	0.758867812317791	0.209209840600359	0.508103924451162	0.327218710355805	0.480547090909121	0.0913965867194918	0.112825138543255	0.0435611320297043	0.374223576380408	0.122585317571263	0.231339661399038	0.34425825533199	0.248671553140741	0.345561987882703	0.154899457851356	0.354213084831726	0.121649867111573	0.187771209264803	0.0272528707612824	0.391966852063593	0.0289200801322173	0.472849647530753	0.344487129837913	0.337399162298042	0.145659777857077	0.0104193308998136	0.253098547406042	0.253874061925462	0.426562478653937	0.387579412078047	0.277216099162938	0.403748867265434	0.170180952117175	0.102978164924023	0.114008432326367	0.566500216129834	0.511281501263372	0.40515062977933	0.212494802365891	0.159204791879887	0.0833339729220097	0.236208138725596	0.117241965158438	0.110188350703078	0.412266980753335	0.473421672992617	0.360777234975551	0.368887462096197	0.411114275048397	0.153635742634134	0.366483774364913	0.445586464729695	0.173915282944169	0.187280119258153	0.0579432121309066	0.456958440136303	0.109026099709508	0.277794817334619	0.268077411049421	0.349997082368992	0.375996936827832	0.217803468884889	0.339915702922735	0.173203011236086	0.23859364277255	0.0232886564500905	0.48170524065253	0.124415570257256	0.423654834319371	0.462831895459971	0.184621864486837	0.0761110103403191	0.081478012964952	0.260794275214902	0.21227515131721	0.400940286629878	0.442670758570433	0.461304538720036	0.394621154683255	0.192127022044191	0.0622500237281147	0.205914611633033	0.347700353931441	0.468663475396828	0.422404736923692	0.219700278883193	0.266238966213068	0.121326723151347	0.339608048534347	0.102003685131173	0.180830619836435	0.453394705375176	0.344177216730922	0.589267267556199	0.375518451646091	0.595162091188986	0.0897386216029706	0.417607355927159	0.429744945987395	0.125155349329163	0.103460793311507	0.0343197515754849	0.305099453301047	0.111021689110439	0.239394047572109	0.371361419325942	0.263065317355989	0.421973875119422	0.190209096503535	0.344342959467706	0.143725145552475	0.19824968394748	0.0264046924394565	0.378628281883426	0.0377565366205134	0.457320942573134	0.402652663197057	0.293480692687075	0.137560194000917	0.0162922093000098	0.27330212469085	0.275958013108829	0.38890544203114	0.466756292365472	0.306662557955765	0.428015441340634	0.193518517338173	0.108456001365667	0.123735070474825	0.479962946853221	0.511219191883969	0.403318892363463	0.221315589435051	0.195415039441435	0.0754618389334803	0.227227039993746	0.144467004959381	0.121363669030156	0.394300465038016	0.429451077555426	0.402235195925602	0.378463441375392	0.392584454077629	0.154463604372127	0.360831750049231	0.191393013396721	0.680482469525614	0.0795354042829929	0.0281104664168914	0.343363126195905	0.000880859484486079	0.420047827326741	0.029975328423353	0.552788727727305	0.346893843018582	0.569080025978091	0.793082044224242	0.452507255600764	0.50858869913703	0.018626520310027	0.619032331892786	0.192734542981047	0.645850920806616	0.454177299053602	0.000943017345868268	0.0276487029024208	0.116577107764045	0.110772297484031	0.0758097355643444	0.0680037271483957	0.578439711212023	0.733068292951335	0.709267462711413	0.0011102503763763	0.365111442532409	0.313685734674817	0.198303203525817	0.173896435120389	0.220917871451051	0.454083159502429	0.582895319555081	0.0200788062478508	0.510731040718093	0.519087196129057	0.692448178175587	0.0782080572378528	0.339933007911136	0.641122056040728	0.784505079105951	0.295367225235255	0.503721189275784	0.397368518349678	0.469553385991703	0.142607099405289	0.126983476767633	0.0407398831918509	0.313368022638875	0.115633298281458	0.26079249190475	0.368444435329286	0.260846589937237	0.443680081829383	0.204782861258528	0.354537994641272	0.128989483388637	0.166096133890036	0.029745930986911	0.372264903488741	0.0484314612722032	0.455746888620495	0.404092489210895	0.275693121767195	0.138045327215905	0.0161328897454347	0.239316596589255	0.318401843757175	0.403847467386938	0.440540916741562	0.348200632681235	0.394548856695339	0.231642834457252	0.114870841626832	0.141082637609097	0.48821898332126	0.492094281146447	0.417372505159697	0.247223921069546	0.193884651039152	0.0859286446979937	0.204310065369309	0.171963241397053	0.145278232836934	0.417770544089198	0.459734394051083	0.427377024072614	0.425418453107912	0.378012216879042	0.0929390610285379	0.346027800930428	0.437689210421451	0.162217065181397	0.103866181980239	0.045172579754253	0.269321760119757	0.155051640747458	0.315076622160569	0.318309434312977	0.236884819036161	0.378386659309206	0.208395215822449	0.299857830903303	0.125768036169988	0.180254784163862	0.0215227135279606	0.264180373090075	0.0385182805889177	0.447267154357091	0.462304463317691	0.266462432869552	0.146929050285208	0.013612798819628	0.176755674992598	0.305198616521136	0.415193275071901	0.455053789209251	0.307356089543627	0.403861614573416	0.26620016621862	0.112071341814751	0.152667717019856	0.444886520233483	0.521449683046053	0.429069319137494	0.215576798085989	0.206198259979013	0.106961684625708	0.170063431715511	0.200241599844254	0.171432626030214	0.371447870892596	0.482962420667738	0.439619525774097	0.356103855951747	0.313889619764008	0.0702127965036105	0.371052289050307	0.443302049133075	0.185690731414229	0.108571934051539	0.0396097728872102	0.246100372757759	0.166635618867436	0.33512801457673	0.335446667821687	0.22411875503095	0.424397641651519	0.213118887173183	0.275124356095478	0.119237219173532	0.154641337689591	0.0155705486180453	0.222434338734239	0.0447097122058967	0.454896452975512	0.498898617619503	0.261374015028419	0.175057763949507	0.0145855473672717	0.182820644622187	0.33564362402196	0.417115678714311	0.500567258110129	0.36090753827728	0.433352690652625	0.28610296308612	0.0690317937169575	0.13585382120548	0.445233158282635	0.523162289244795	0.467732405662768	0.199454940409211	0.176371262593108	0.0816474841100632	0.177527730447098	0.215992766386203	0.192883245157585	0.357184021683432	0.581060112917918	0.395387499044353	0.308515481973909	0.253706764484207	0.0593012736291124	0.264080120532027	0.507923649590178	0.48651337994141	0.167111150512998	0.0751974359656334	0.437831560644678	0.0614703297901755	0.309105338956233	0.246015836723411	0.355788267412488	0.49792729674037	0.232354789579722	0.530300513577275	0.219303897584258	0.206583992666078	0.00666132963464252	0.511321054529595	0.146128656598242	0.339524996269783	0.37800664063461	0.119376794970508	0.0323084678689453	0.032025578045841	0.260522294363465	0.179366975758897	0.437627962930212	0.423071906151349	0.482227032700443	0.439665160078615	0.153416740500638	0.281457035882513	0.226410315690484	0.444953524566613	0.163535770797218	0.43657271865313	0.355054294451018	0.253735231922318	0.125263614527213	0.367611061732661	0.0636332325192785	0.180318797052471	0.309604687449939	0.292930152990987	0.395646588910782	0.509081136259055	0.528239551154944	0.0958924380181754	0.476242271140547	0.169970587847961	0.709615037361087	0.28084405732335	0.0188932700289589	0.296777746076768	0.0135193461784707	0.313763635667097	0.0393120752168072	0.440711073397331	0.406180824282566	0.471776847008439	0.670334741288982	0.432619727126625	0.620550193376801	0.0156436575286384	0.388628948831143	0.124966076297503	0.679998047045406	0.547456896807969	0.0021678499657356	0.0175161093357184	0.0871532282234334	0.169058658748861	0.040470432778929	0.0837985235565428	0.642468808522369	0.751518170888894	0.77231403926407	0.110459790808425	0.316155370127903	0.268548726117566	0.244082080668195	0.125902398525136	0.285541117092144	0.289859500736772	0.500973643454675	0.00769247998883272	0.531738464607378	0.497811970367727	0.692748228193822	0.117948918071014	0.317798171601476	0.676435511849043	0.714978879131196	0.216077796198221	0.465964361719735	0.434210418282537	0.39277206738759	0.181306739675832	0.18781561944071	0.0470155010138616	0.35171041821834	0.124257288036435	0.253053960077903	0.285297709722525	0.23990223833508	0.526291912758539	0.21979891185276	0.338045631346853	0.162653656262851	0.205114695534178	0.03511730898103	0.445808548624879	0.0815413927031428	0.435649008442575	0.382987477241375	0.256787088050618	0.166573574674853	0.031893333819328	0.222797061531069	0.311452260527171	0.411865629251951	0.504340802482987	0.426123773455259	0.383606609893303	0.196319333424997	0.116307025441652	0.207676391182953	0.469431245311682	0.513324613503176	0.332100781578429	0.320114510154027	0.280765231610445	0.13519088336614	0.274865557189567	0.146688304761899	0.143013061775604	0.450635930641581	0.387632083384023	0.499525060375458	0.398411999283646	0.542146448866626	0.123400754082297	0.408612345824697	0.44236358224129	0.218746967240888	0.0699387828962298	0.0345977432218057	0.243677074214031	0.140843781178598	0.387236766554025	0.316367871262751	0.230556488883076	0.416557899644826	0.194045215842112	0.298959379782282	0.0806295414355168	0.149376443881217	0.00826635488042136	0.254659857661202	0.039079301767781	0.425459339066751	0.529254788197954	0.221726995839833	0.147279701566755	0.0192528487095815	0.162832020407574	0.31565708990089	0.459123491124355	0.537870338037731	0.364918481069718	0.422405393952746	0.257715054456999	0.060057675331306	0.125986963966841	0.307531899537358	0.537609382179767	0.514901883439589	0.176326172260896	0.138202738647117	0.047990668603637	0.206227141262205	0.224603096455847	0.191865837103537	0.360581316588566	0.650614033496057	0.428747557609494	0.30516092041669	0.223159681559355	0.030619335726996	0.448434394509573	0.410706903936104	0.186413859968944	0.182862159973589	0.065125472239936	0.333949346398526	0.129705504393835	0.220674834155775	0.360914262747868	0.115866245767225	0.547967526482758	0.182443424221298	0.291741197230898	0.139903118259493	0.220929432163304	0.0398045988477767	0.430595462098216	0.0627622993249229	0.379945522667214	0.301850076429441	0.245443256600723	0.187182092842856	0.0192331647820885	0.151185317033704	0.337574874504142	0.460760483415904	0.449521539073013	0.416630296006478	0.368814918272887	0.162297701781329	0.101945260381238	0.21481454643358	0.552833119064043	0.622735874245082	0.322943300440286	0.350185837935488	0.27364141516338	0.175271771660234	0.255390167179816	0.115877664660716	0.136056432899067	0.425932134151699	0.403206880911898	0.538701502460975	0.316351252778533	0.593348225737172	0.153540374561771	0.433839171631603	0.403993649529384	0.207297367431019	0.23674473278549	0.0430717611872114	0.35914932411744	0.102835930591786	0.288971029996959	0.265061036492039	0.310290048512485	0.477011048461717	0.252589470864971	0.343738273418255	0.203399424249881	0.176775549852325	0.0205662513268513	0.454952775744532	0.1015952633346	0.47303202658984	0.432115670124615	0.19876774595821	0.142817912202953	0.0521466733409598	0.257963171751565	0.290391006706214	0.389547726515769	0.469828434604423	0.496799633506159	0.435466058826452	0.21820691388874	0.143087762372121	0.245300105093607	0.450288668134763	0.479428803887375	0.34402351251858	0.28486594966444	0.277231160439044	0.137659695403254	0.323163928801826	0.130720210671087	0.162297676888466	0.418118303708429	0.335523459089738	0.537099564250832	0.426063091733222	0.528327880268483	0.110367178253799	0.586357008318075	0.0782832334814627	0.798879511052649	0.420163908943844	0.00520469302405054	0.213746702223454	0.0103243317271653	0.198667137191015	0.0154200924984907	0.42532527505039	0.386550848808194	0.581943870498927	0.63656271134327	0.591861969187081	0.68120483792941	0.0124278494163864	0.25806846565884	0.105229797778309	0.690935226278725	0.631431753031893	0.00200422256369602	0.0118306073528671	0.0851815399934673	0.221606519503102	0.0362673706474265	0.0698309637610439	0.697592187110752	0.774865943727532	0.855416379337481	0.113882591226084	0.453250842042724	0.303516015277454	0.229558806304794	0.0725576161430646	0.268853091749203	0.203065606233564	0.518852225912071	0.00101631284215853	0.550554249288266	0.53426996621863	0.700665908752611	0.089800819530154	0.212111089850202	0.796561860512446	0.702313277701761	0.100111519741279	0.555760494628739	0.406159791183351	0.388864264694833	0.174371322038971	0.210962859138842	0.0477687137499957	0.399578622073248	0.106978638843505	0.281278105396299	0.261933225644552	0.360294581469632	0.417054907696832	0.22248236034133	0.332938147424773	0.193060263539633	0.2123503831031	0.0184623806124698	0.451760247817993	0.120531040277826	0.447487106964084	0.431020008493364	0.200083673305237	0.103717854170791	0.0626053533165474	0.247304932934731	0.263841426217241	0.382959036456506	0.45878395845548	0.460377375488178	0.401780691221527	0.217657931981	0.113167356123641	0.246500086374877	0.408073416600268	0.456292972377763	0.381355768121468	0.257199748501557	0.265735763449361	0.137412917187121	0.351512370389811	0.137674661427224	0.149215640988778	0.405776649428547	0.309793563670421	0.570851910684205	0.396973969425827	0.565055484778393	0.107500796564084	0.497355936760633	0.244108995262591	0.409692519354997	0.429047794961861	0.0160721715445106	0.220934203235899	0.105106123499105	0.474255959592187	0.171902084275335	0.47368252540112	0.567498316637487	0.353021156098504	0.567182818962198	0.271518154397627	0.113858746608892	0.0373836327084664	0.337450290660017	0.225034066689996	0.597137323535608	0.647187548567603	0.129486013627532	0.107589092682153	0.0930254857481221	0.323766937928293	0.197238217911482	0.168527914267267	0.650053603440687	0.601135179662358	0.547142801143044	0.102888991800315	0.264803275327576	0.291840244076556	0.16175663549802	0.212227042621441	0.249029794604871	0.293554405482173	0.402098804557281	0.0819335109552826	0.37026720878959	0.204675175153597	0.184595199325895	0.392721770687445	0.288857280104287	0.392921011621913	0.561056129069477	0.420988795811145	0.146213702439521	0.462991981706609	0.490978253049105	0.153953352282382	0.162368308028376	0.0733382689779543	0.438172770601674	0.118041061722394	0.120411247648961	0.440693536386991	0.0491216657937005	0.537570639955554	0.0932800825827923	0.23190042817077	0.117610230376617	0.213146750769949	0.046795050982708	0.4827515511758	0.0330748662930566	0.282729328184951	0.214496910972385	0.309995333042655	0.238304577212357	0.012517661350909	0.134419926714765	0.408831009117444	0.523085749842471	0.380335157403615	0.356998162858041	0.280099338306966	0.190464659903086	0.0718839767788769	0.212703108353782	0.695150600957876	0.751102092089207	0.359311180951167	0.328751497038017	0.218821127733142	0.23598592332925	0.207892740907178	0.104852370990705	0.129698622583674	0.523091947812547	0.465777794061441	0.463188361751674	0.267272105779353	0.686127339043948	0.125068843522867	0.488161853965076	0.269999613264707	0.338624012606141	0.387130622040629	0.0130553903646759	0.213177609992387	0.0924104977204482	0.499398936952995	0.186034388816391	0.377673153475829	0.560062802406586	0.341328827552067	0.495531735500232	0.249412768832536	0.108764402280113	0.0208756227459489	0.347285239077364	0.190876139260878	0.505370798170652	0.616396573298836	0.169336876210328	0.103110601873309	0.0758021149000917	0.294811174091299	0.23700032575261	0.176273399935515	0.644945111108576	0.577049458041402	0.5335231361423	0.137720735463027	0.24519954967388	0.249136040293223	0.205857375471201	0.235196392144418	0.27734337104017	0.338425976942066	0.385314484392479	0.0834625467085901	0.28752107000464	0.191859250841899	0.158624895842387	0.402964783048111	0.261397198709134	0.374190529502475	0.540999830512796	0.465497224073699	0.122047991040999	0.388326953819121	0.582281657719144	0.0502201911609308	0.133570083096125	0.101570519307623	0.512332667672409	0.121157228218077	0.113056747154493	0.223765934623895	0.358713915994666	0.167591866797062	0.208737286818295	0.316485082330489	0.118436949659736	0.198407994066199	0.0239220474578669	0.425869420338603	0.0943495990974516	0.442940732018212	0.438940580969306	0.197155605799026	0.0662190670938697	0.138078755590154	0.211149930400835	0.221212284116534	0.469594802542024	0.320877880560351	0.460352134055311	0.488282522232648	0.153964198437789	0.00133161983139505	0.00155671569525261	0.232001754134604	0.438011857656721	0.484502880816053	0.143675831102348	0.270685567070619	0.184415190618259	0.328228247575082	0.0665491796482273	0.158885110762742	0.44756848173013	0.513916054897434	0.653160099455415	0.310287436177612	0.714765416577026	0.00253861436768228	0.397744408434842	0.465761492387243	0.133043045076876	0.162411537044427	0.0466782956275479	0.337018395587721	0.120133574753559	0.232181049052697	0.340981816180005	0.233543562279375	0.456807523453198	0.234890717998449	0.324840343078438	0.148289652378738	0.162350279731551	0.0345683672493588	0.43734921109684	0.0626357929210072	0.431752157872435	0.369857157357275	0.293528257396668	0.159013969307219	0.0259042224766866	0.225735129473138	0.30635259289269	0.400091547474544	0.450180188152439	0.35251460993087	0.396138503983743	0.256124528299537	0.115310919536514	0.157506224930758	0.500501904436467	0.502122365557403	0.431628770010223	0.256985385729073	0.227047748606456	0.115665397433586	0.240346136180889	0.129249900888945	0.15935108245562	0.460105391732888	0.456297473632063	0.421839899083507	0.402761548436676	0.428948805490834	0.105447097432601	0.418702881084033	0.226130602242505	0.551957218870469	0.474372386483463	0.00558108966264314	0.165538636499445	0.0851989484595103	0.239743271699653	0.0888807821427359	0.620221362955204	0.668835256605223	0.445686452710382	0.640058666251364	0.217124010125812	0.243876750812671	0.00975013857285386	0.443091152614158	0.129900922702257	0.685042267633119	0.450122333953728	0.0788523375091692	0.014171113138673	0.138852777740896	0.419728307065043	0.0831201455370306	0.0732704544645251	0.751530571929282	0.721593680603671	0.751459896490633	0.201118979909698	0.128202876667408	0.35518439787763	0.433252324860305	0.170712214839437	0.223632186860121	0.309619762460538	0.47717569382358	0.0520418820107892	0.49987322604201	0.29990130439447	0.313989716673004	0.236687615633264	0.275803064788879	0.53330297486142	0.654289774358097	0.357621338915006	0.297780610043112	0.469406377779271	0.437793418181035	0.196589139568132	0.0697609891359352	0.0323831537897596	0.252120855990254	0.130753438405134	0.403129302454164	0.298482650243072	0.202308450378108	0.443236588882845	0.199404316572857	0.343069573574216	0.0902030321723637	0.150900319172632	0.0063211254058128	0.239071355123968	0.0455142775772703	0.391569924195512	0.558140635824634	0.219750389005222	0.133905799867686	0.0219740727246784	0.165224109895008	0.322561360382243	0.413162910450506	0.624123898857161	0.430513758466692	0.449794820418951	0.241404248239395	0.0345748815418199	0.111900398990206	0.249089245344431	0.509487002763647	0.583503168404858	0.162256354394854	0.116254226991025	0.00122920141614563	0.17943076073262	0.243649071126696	0.209725965680195	0.383142043709643	0.710356058639761	0.43541999759958	0.267064215680588	0.212236749826815	0.0263380879029041	0.264915043633818	0.571589831432981	0.101962787417616	0.0985650823202777	0.0412468479577215	0.328338033828733	0.115607753987743	0.227658188623007	0.349883803246579	0.277718440078164	0.377014720614689	0.156186555065724	0.373468236883704	0.0734859114296697	0.226185121695056	0.0258576587419649	0.387396872970107	0.0415696096006611	0.466856529061708	0.381231493010697	0.33193700399148	0.108923816832596	0.00553385682410491	0.296199221237337	0.242356709014802	0.508246091627617	0.385036460449526	0.384184574300327	0.34890790687226	0.118079703506531	0.141525588070155	0.0724994535019593	0.626087953144768	0.509945219101873	0.349405301678793	0.166145345935679	0.22091077936035	0.0849140495200679	0.253978130087858	0.17597183355862	0.170433228143594	0.435705521108859	0.457507532065122	0.285522233879207	0.346217713917174	0.460525234380384	0.131455143931575	0.2620218537088	0.53725559879111	0.461622984229987	0.155542844201922	0.0773859433022041	0.399805831290335	0.074865344162183	0.329418082050138	0.267985254556155	0.397916979964681	0.511398405300909	0.240667647672493	0.557903012859361	0.2141637786801	0.213150004247497	0.00452414797433926	0.512035086359831	0.146649183467188	0.313773806285808	0.331031344445049	0.0947038790982648	0.0383170023333467	0.029183360823847	0.236208172988062	0.185752013370452	0.426949715269407	0.397069023448211	0.483341371847103	0.440031663452851	0.126610036172535	0.31488695563753	0.217421011276615	0.454997883327749	0.189732725232378	0.500853533083067	0.374454891148695	0.25854747605645	0.134185890981429	0.37086774084624	0.0854285207454371	0.178910312129516	0.224975122642182	0.253602508636611	0.414579765642671	0.50519267066237	0.47639490360069	0.11227223968189	0.254957972736617	0.534593235253964	0.466845756007569	0.130299977745906	0.0856903763800284	0.417109549405714	0.0691150865329817	0.307804762997675	0.239723032812938	0.321315845716619	0.482037543936078	0.197523953166392	0.529879602658236	0.194496940336234	0.194465020724562	0.00407934742897749	0.489647265216745	0.111488052161669	0.300618481970039	0.377348098667613	0.088462832261326	0.0479595089455856	0.0377184934244036	0.215651615946356	0.190226864460288	0.399699047642613	0.376639427975382	0.508751325023682	0.396291902706353	0.114983423623517	0.335042264276658	0.205400339647469	0.482335020491962	0.176706256010022	0.478166468225895	0.355968569439392	0.216677109926567	0.0988564605152636	0.364969154168523	0.10123673430789	0.174564613393367	0.232447815800024	0.243021431267692	0.40034298709322	0.549410537954201	0.458146502806893	0.09373000591026	0.49672180666107	0.245345014612772	0.485214307189287	0.409789884668984	0.00441905834048087	0.182100008394884	0.128962097142124	0.554056261409155	0.136312234256932	0.38054547821016	0.481578589346225	0.317943569448187	0.577048167039326	0.237280303064471	0.110019000887185	0.0506712509975683	0.321614002323482	0.266091341499927	0.642106412276928	0.801135978185789	0.108311636827309	0.154427883898786	0.0612054146965937	0.285937707243358	0.208518338214512	0.113581552931373	0.546377024461747	0.561990677435936	0.52782598366376	0.0843101827953487	0.273340612947947	0.238386851865067	0.0952819352899578	0.148147165405339	0.234628475457153	0.352583150366054	0.357406522971353	0.0274577182562391	0.397525843205113	0.146231347932693	0.12518798859656	0.31182769724785	0.285313735787525	0.39349047141005	0.520449019075685	0.505953430230482	0.179373413953778	0.564852571070889	0.236717420595079	0.429407691726716	0.397703735043181	0.0117764249677915	0.170004739680386	0.134144333698172	0.527705097120375	0.117263218857052	0.516168096670777	0.580399439676607	0.344548567074248	0.636719288306706	0.301221782017815	0.119500042452177	0.0476579883823801	0.350623410449111	0.224423698038646	0.603675278599961	0.638802088093167	0.0997536352646864	0.0731839070809018	0.114679231625474	0.327564521653084	0.218412703867288	0.116910832913882	0.618079201747875	0.587477106418618	0.573568999298921	0.0957781434525268	0.263692963311473	0.318322629148965	0.122326995542179	0.190967976423676	0.176017088218331	0.288929474736494	0.375290872707846	0.094113484551676	0.386133133747416	0.233936190136935	0.214221207670565	0.320880242826217	0.288324431355627	0.402980025612935	0.618622219170165	0.431356591336876	0.180682779730338	0.311623821252522	0.496642717791847	0.14575261540092	0.1778544879895	0.0789267257807858	0.547433793034111	0.128440163235618	0.228408579508935	0.218318413136522	0.373446397687459	0.246888278800752	0.194662588025771	0.310183347524983	0.122583441306685	0.193499706900138	0.0294666900866869	0.454592943658551	0.110058902448106	0.428026059180981	0.486972779684652	0.172272482764235	0.0684946719461888	0.121435252352636	0.214929189174328	0.21663057499767	0.43821308094316	0.386854073272847	0.486528714655315	0.518476668755372	0.178155786321587	0.0630832457738109	0.0622229833775069	0.243479627557352	0.487854289990997	0.444167391208801	0.163400990244637	0.330557820090194	0.140181860436949	0.314710665372895	0.0908341077867262	0.118818603221487	0.494761050471541	0.42613623339434	0.625742643932256	0.335749462485328	0.708137668557338	0.0421119269903398	-111.659168710413	-114.188261912421	-160.804781494504	-163.400491607852	-159.787143784585	-116.647552562674	-100.517586903581	-92.9259424559073	-82.1905915147388	-45.9278843829735	-48.0778772514303	23.5343505096947	22.7287957662536	-2.07067222322792	0.743336037977456	-0.444512601972303	-24.4952580505502	-36.3827071259993	-0.860520975038422	-6.82375220396188	-1.91501212262943	1.1751251958483	0.421151446474572	-4.7446528463701	10.7630740830309	-146.874149903059	-4.2896479852297	-27.8791092395996	-14.9909988733429	-133.512950049556	-15.4588484288114	-14.9862428712492	-14.8762616509526	-49.5293257056256	-132.005531757649	-24.9593738241361	-16.6899433035166	-12.3514447176124	-35.4051199154386	-152.416988261546	-32.81893821684	-93.3875937197598	14.9362401952895	-80.281070637325	-8.41001860065004	-14.0857348177381	-114.658014259722	-19.9769034056182	-4.12710655246361	-51.1340353350347	-47.9856271539996	-94.6809112480222	-103.37407891041	-18.1062355626741	500.133397007891	532.619547364877	456.861160084726	481.87407125413	518.004411615051	571.989456407048	592.032956813092	577.599743579976	612.787346260004	589.543436702702	580.093694721583	482.814485415208	462.902910735567	504.483573973324	535.36534411078	478.661792540196	466.632828873088	426.033867848529	432.574510254959	489.747711404279	519.866373334976	513.395445780717	511.909097241678	490.68474587167	398.957904256702	532.800930844829	528.450032117308	579.439683098602	546.358704770399	521.004638905027	559.863167137558	548.612863698629	546.598187185554	600.377000001516	541.138992846128	585.630795884182	532.176850064213	564.200360731472	605.925967503624	503.652128209746	592.53632583541	613.068868907386	515.429675016504	609.495964806641	492.994862840382	567.389314042068	575.656070002027	522.131323432278	530.098552953349	597.877726907562	581.583378061882	580.851677072589	595.19006720796	537.097165909241	0.00173200974646072	-0.109033393971301	0.000191144106235125	0	0	0	0	0	0	0	0.150474210693185	0	0	0	0.126730564049718	0	-0.0951589692207931	0.0994802724296915	-0.100780285950989	0	0.274345720208715	-0.367459982291401	0	0	0	0	0	-0.10227620282757	0	-0.099130506473381	0	0.0445281058189908	0.142994302353638	0.0325611965472772	0	0	0	0	-0.344438000779891	0.00183637211829057	0	0	0	0	0	0	-0.00303719644291286	-0.323918426645338	0.190035980406358	-0.208402922523457	-0.165611526585949	-0.0975542085883587	-0.117766398285523	0	0	0	0	0	-975.688347937008	131.035733673224	0.698812297685072	0.00845547675334909	0.55
5700	0.339143116483477	0.539303278338765	0.463049271080223	0.00118144046020609	0.00245112252863527	0.273975121298215	0.00106109100025773	0.228002557705676	0.000916195175266988	0.307536028963047	0.231561802272261	0.474732400046581	0.809625414062933	0.483123291051136	0.50167306264493	0.0318077560238869	0.628507076226602	0.213877243112869	0.293757565126412	0.129948838901674	0.00162335663420681	0.0417130045327795	0.194252496225992	0.115079972252069	0.00114398882211639	0.409425759429432	0.552397173368356	0.633323433445949	0.367441115825999	0.00144191831138988	0.324456071763011	0.43383161127291	0.148014679918766	0.148491768925198	0.0307423018746601	0.876313580248127	0.580228356219914	0.00172535261282678	0.362501992778052	0.489772802049871	0.668341151369305	0.112508278842428	0.302346252654486	0.751611484995907	0.998134037735361	0.341455482709254	0.485323638638159	0.271625561276822	0.169786888561285	0.692997535549828	0.136135149127607	0.0682969568759495	0.41725486696559	0.00115015624381427	0.413875598921409	0.279098341645342	0.311763367189328	0.499357016654446	0.551674899213319	0.841042543425819	0.229980064169505	0.187359253920699	0.00166549093319641	0.500934132771497	0.195273060591247	0.65540221579871	0.469653536386368	0.00106257931606763	0.0016733669903241	0.0302037679204082	0.11044554713021	0.0668165797636993	0.0024221305898432	0.419123160933671	0.74411468791386	0.689925596858174	0.00182785447488035	0.317911640508065	0.219687537183487	0.251636279054314	0.132359240035162	0.238579200560837	0.459551586762306	0.602201055162825	0.117331980879618	0.510047665536697	0.577143733083623	0.725702318649004	0.217630623413867	0.396983322141386	0.611861246293091	0.506731032557364	0.51937474086393	0.495938867819312	0.590906508866345	0.128385331241915	0.793552032598786	0.497389686847766	0.00595085485135612	0.133057004860771	0.00129762967778064	0.176508520569075	0.00124852251110753	0.417565282612024	0.386705165247537	0.621888637218271	0.662940774307171	0.563993925495049	0.683241301018851	0.0131818548444205	0.225906937282421	0.00159865638542991	0.998878527954457	0.567986916994709	0.0025938191691949	0.00308914458966028	0.00282296936329069	0.223508480808198	0.044427432138182	0.0574496234811273	0.717670354636339	0.759876044138514	0.884105921307734	0.137316821446736	0.586420311395427	0.355848111468897	0.15257759325363	0.00193267288270363	0.268626096075295	0.186438647083597	0.463956231751114	0.00116533267580616	0.565811412434894	0.523276754213829	0.706812832756175	0.00117662939095355	0.168326428146238	0.900623553261917	0.707889994596765	0.0945491149490054	0.539801135112686	0.597609245460587	0.00204154387608142	0.851146013484822	0.513305351152135	0.0024983374647829	0.171365120096669	0.0189146498381993	0.181768804703995	0.0200649554174246	0.47310184072313	0.422421138611392	0.592645737048896	0.675399931714712	0.611022034431729	0.69019514195607	0.0130264599637962	0.254316832648561	0.101674713557974	0.714475478851346	0.677555498091972	0.0026702405231533	0.0106909905953231	0.0960563025744902	0.268224445622265	0.00113162265937276	0.0733022756043672	0.734538997429574	0.797299947373468	0.863237588990769	0.1122181503922	0.496548483044012	0.357864618684079	0.224345488035511	0.0535906382386402	0.291431971593002	0.198447370166456	0.57780116030628	0.00156898760632775	0.569035159669738	0.536366929732885	0.723200877218079	0.0734505167730935	0.186788122745552	0.769311216539803	0.701715304964378	0.081500804574917	0.55267719559171	0.548846940119084	0.119678027931555	0.74622926944599	0.382086357889377	0.00459901361233738	0.217262040987329	0.0955956868025359	0.344964337477691	0.00174980926114397	0.602822706834124	0.615673272959618	0.473274606991291	0.696668551867979	0.517537423823804	0.650914774161332	0.0118056790727457	0.341423099567908	0.196475758617851	0.658685526874812	0.704647887858418	0.0217143957451944	0.00182292650152856	0.152258119748486	0.270356623726825	0.00165025942771936	0.0640732931675287	0.781569959908881	0.879848749908904	0.797975988739919	0.0749134702744861	0.368653552051131	0.284522095489811	0.245921961463735	0.108600852464129	0.165169296818919	0.305570222161677	0.632185061353734	0.00409165445768906	0.609084516663825	0.524733308178397	0.755240250678905	0.149468649750746	0.240602901804012	0.664229487767676	0.795343942679827	0.152664540934842	0.510023931274295	0.490089449116658	0.248813233813232	0.553704828811526	0.487477409288982	0.00146667255147868	0.159410348551925	0.0690321775606745	0.228523262462554	0.095292787452921	0.663426960613845	0.665022111817923	0.436281668458893	0.632306866075198	0.207699186341956	0.255931518944744	0.00341682371306333	0.434589902852551	0.141934699805396	0.739565596930512	0.449923436827488	0.0614622529141045	0.00128754317081509	0.146488194592895	0.396135972757224	0.0460657988431838	0.0743219208295823	0.787751507734107	0.713808923799954	0.782599427055707	0.201156851036326	0.13717458861843	0.400651498724923	0.515103138256702	0.157158713716103	0.242657267766316	0.274751928545851	0.452383636736477	0.0500735603930543	0.578627954617594	0.326689299168629	0.340345262250109	0.241300756755829	0.263358088246075	0.507074200375115	0.661038941254032	0.402243646256212	0.287189303679624	0.553763439683225	0.238086797205556	0.439943829519057	0.383070440656322	0.0144560655900812	0.160044720916831	0.146213429206625	0.602263614253577	0.112941612675682	0.529917514507341	0.574867820842045	0.315097310376729	0.667525678449429	0.260940923077004	0.108322632378977	0.0517975364960392	0.331944834137653	0.223840767577009	0.594328509491618	0.605585954737272	0.11739700231866	0.0617186701772702	0.112383385428506	0.323926095023354	0.20955544778555	0.119760701384036	0.56782315847031	0.537161567079377	0.599562729127984	0.103916456548487	0.258224889700102	0.30129547733595	0.109692855141232	0.211653168688412	0.166672308868653	0.285012632679962	0.36803502151061	0.101336883770339	0.355898046635187	0.224737434977006	0.216165261382015	0.299071953380103	0.283515818924897	0.366375488567006	0.57662620269344	0.4564158452583	0.162864212864605	0.510809469540418	0.264921419414126	0.460148451346259	0.401275816826019	0.00632267714347198	0.176903221258937	0.146151207595178	0.606349664690954	0.130607743402254	0.352495396211268	0.490047378739309	0.293734605252676	0.580116783967493	0.221462859592387	0.0981131129207425	0.0594733872382158	0.351286729327813	0.26699596780931	0.654108700027233	0.796205168379206	0.127106534610853	0.151801833932852	0.0574532139223306	0.286470755370806	0.202280089035434	0.118314612971557	0.542896879131246	0.545195650821719	0.555738192928086	0.0694073666072746	0.274661141678118	0.235967244538997	0.0767387269610124	0.128330943474135	0.209944388770802	0.364336970894068	0.396892450518668	0.0279490976231853	0.376904183667835	0.141379989835754	0.125598795765743	0.347998126386031	0.325503250631438	0.381936693266361	0.513092200775615	0.542437524253386	0.176352670365926	0.52056826965596	0.301924714069855	0.374379318523635	0.406305026870374	0.0169558905097222	0.163672762607024	0.0726079809045152	0.46972492085496	0.248756821317039	0.361758624802379	0.508409172720008	0.402932976298136	0.571672567515302	0.263569469553876	0.00298545938538982	0.0110105754751357	0.36518739871955	0.190050347943261	0.456271462584837	0.665889680022366	0.152896370769238	0.0356160130771101	0.0594821680124346	0.358140974089098	0.245523842709515	0.165789464752973	0.695256290831143	0.529777326823104	0.506690188515821	0.175385914148816	0.265049791435821	0.271652412603372	0.178450068043014	0.262764888652495	0.295107122794258	0.3884667642292	0.373599733330703	0.075546396003018	0.276948457911922	0.18282703100327	0.0826348391873848	0.46045065856212	0.198335510097137	0.433815939304254	0.50161105499541	0.470076691249019	0.00721613841607848	0.265032079259239	0.493781625445201	0.47892195952822	0.139768404174406	0.0611304503332119	0.446404959088795	0.0607823381062932	0.335406065724725	0.241174876185773	0.384048388525861	0.483671274072192	0.216073152835235	0.490116848768929	0.209582237780809	0.202144683089491	0.00736642636646826	0.528419415118426	0.141010148304892	0.276849503396819	0.373994256094485	0.118772489240955	0.00289721384331216	0.00236690594457517	0.273649642395325	0.171916093329086	0.441479130113581	0.475219193500924	0.500371014198426	0.441961121315949	0.13347895306781	0.229194331374102	0.227025550256776	0.426979879185527	0.15386767611898	0.433585653616863	0.373182296542123	0.220556642740767	0.132093994008013	0.328347036180443	0.00154774478374749	0.210431490032214	0.342263871042953	0.317964428799752	0.393458870945497	0.516674110292499	0.529764741112589	0.111097639946969	0.235764570516602	0.544990297792019	0.48091690929577	0.141551581909791	0.0965457544877442	0.400299605679954	0.0767942784699529	0.308727028195863	0.233942289138022	0.325639547069243	0.446269048196647	0.17480463641093	0.587173303280704	0.171412849612502	0.196392359588595	0.00209404992899173	0.530634352028947	0.109441444214924	0.312832704222094	0.356177730771015	0.064943299198633	0.0635124327095491	0.042272740116089	0.210349509533711	0.180785607415181	0.380480179717743	0.344080719866829	0.534698879250702	0.389675054581947	0.122210244792581	0.339522031638265	0.216429162406817	0.54611151693179	0.219833472739659	0.502508462932281	0.312695764167518	0.186387040033207	0.11696497085391	0.35623540267987	0.096832538109126	0.183844572821133	0.220506480260722	0.242954240775299	0.373806616797877	0.549811326209288	0.407139023764269	0.0752697813688734	0.438683786621866	0.487524995532407	0.170833941322194	0.1077206883295	0.0640718190140753	0.415738621561746	0.150108936694447	0.0752813552620866	0.428122385509165	0.0735125112034657	0.498217588945611	0.0726932597494774	0.175145866099951	0.102757316214564	0.2310618067648	0.0441019122446141	0.593423901250713	0.051516239981157	0.318204164678971	0.185112070043379	0.306632919879944	0.280955583878378	0.0234894380439318	0.15911808752063	0.441645571622737	0.575635510089023	0.429465739384293	0.280585118624655	0.235817978891851	0.100181436417597	0.0351803604652813	0.194505531512597	0.626695390371443	0.861836629397985	0.448955801254133	0.278254156416322	0.313082689148427	0.271887904697617	0.140005840655096	0.13012765090238	0.113965993275667	0.805567013101292	0.38906308444448	0.405869115650287	0.272315889699948	0.640176425599921	0.136026499002223	0.519342382416603	0.530363613389935	0.102450210982967	0.143969814013607	0.0672330771497644	0.435238544394948	0.162428424935713	0.147239512565975	0.458387226103814	0.00138045346626341	0.551466162018237	0.0735250582226458	0.188271433376378	0.102896783525089	0.210523661313252	0.0619190329930062	0.431170565589116	0.0028555897804256	0.296719855016636	0.12292288308153	0.338070911891013	0.282833959205895	0.00266900583556545	0.0924388272771472	0.347469045336248	0.481988345031974	0.286777765082581	0.2960776997604	0.2478681857222	0.18784993105289	0.0543840271489455	0.197717298916782	0.989500220146156	0.750090544054636	0.334560942831841	0.359162311884871	0.269384275392475	0.278830612937102	0.222029066374887	0.129639270714933	0.126128586856801	0.433386283004221	0.395484420609019	0.449725121842643	0.256429549375256	0.74967292337667	0.0961432521092429	0.45945719917227	0.394170082812995	0.159715751636514	0.274336310894511	0.00219292446150433	0.297789420461883	0.0571926178010665	0.227636945712283	0.393022241376047	0.0785951843812468	0.561780555420129	0.212174299746945	0.181229584449732	0.0828483262783557	0.338700673217705	0.046991596366041	0.255348147131997	0.00177334958372374	0.317764431176112	0.312337482872104	0.147356116438248	0.19685870051571	0.00154873922929797	0.128943674708663	0.351384573277279	0.47748938149737	0.590197603985624	0.422860023641072	0.347365502450509	0.178390277172372	0.0332471649678484	0.195791261187974	0.466115304840878	0.752054332671505	0.37767079377689	0.352212900639772	0.202458438720207	0.194299235063941	0.204890162694501	0.0525702081776716	0.182646738043165	0.57325321222576	0.456244428412967	0.559763232304437	0.00150498814594593	0.652872155853007	0.230299256837289	0.377715366592774	0.456021412645842	0.0745016989683777	0.115987663846648	0.0635130345603058	0.359702137708979	0.118934197893497	0.174283255637823	0.376366192234591	0.196682160700262	0.432861893901682	0.241263496998582	0.363563956929478	0.127311940188756	0.160459955348966	0.0479949857978425	0.486350747616254	0.0538181780216299	0.446280896822662	0.391480760366339	0.348294629609457	0.19742340683612	0.00511575185591846	0.211527758759095	0.342264455619027	0.498396288576095	0.436794154567067	0.327973598442075	0.36580455649911	0.277226286012968	0.070345001749908	0.119862737960955	0.611443980606606	0.551219550115007	0.40987866083371	0.278460260750586	0.208254557922533	0.140766660588194	0.170416244096147	0.0348604180887767	0.136785466646009	0.514902685310872	0.527728037444269	0.425153729859618	0.368578641877006	0.427657872431989	0.100381031126132	0.385378276033763	0.461244622001138	0.112872932364889	0.0673900331528629	0.0472465133294684	0.279867915829363	0.189097924484446	0.374019818713988	0.429833134739386	0.224239620598739	0.288238018466854	0.120369142466902	0.230485259660701	0.123188222124016	0.0745620996024017	0.00721377018625757	0.0701088400528037	0.0730987769197414	0.418683257135578	0.436142002200061	0.296391860587972	0.166698194351189	0.00172185622572082	0.0709538053542688	0.371661037116272	0.369458362171536	0.436072674113791	0.347752106041316	0.455057914369826	0.264078689965363	0.0787577653568748	0.116836276839114	0.976709981402344	0.426545889029148	0.362416016517664	0.225406531171168	0.185891313436069	0.0975136551438171	0.124943847885993	0.181653777665054	0.188655091604937	0.268287909406558	0.439407435191053	0.402092911818707	0.211805209189225	0.218688195316234	0.12006861350101	0.443831921056742	0.54798465034802	0.24517992124784	0.047537500676249	0.0648769892178428	0.309121177606861	0.258302958385595	0.429828431896451	0.441847345339388	0.116596278158411	0.337791894102941	0.189633601472026	0.435543485653412	0.00130645832667768	0.125307236796206	0.00123957825539119	0.0456478284551881	0.0265332681244441	0.553555152968585	0.427418550523641	0.124293285236059	0.00154311974942853	0.0402919967035031	0.302405681646902	0.309705530535141	0.270519541841692	0.862819461146374	0.134422671049548	0.400635904434325	0.0939918315596041	0.00134103800559567	0.156969293126175	0.148247694618499	0.208405930461703	0.932577492104874	0.0451395775280982	0.0512028138906382	0.00288759510898162	0.344575887063491	0.356564145818403	0.219829324332529	0.481361570061417	0.900708223544753	0.621042865894531	0.312195603652538	0.112094332592303	0.0366767705580857	0.540117715752232	0.291002655401057	0.333333459105352	0.00223805909711049	0.0011202715409564	0.111221677351653	0.186841426504502	0.463985134148495	0.0996298957665013	0.227533756263327	0.437228499838641	0.105602270341832	0.311671189705083	0.103085473433841	0.229443880258725	0.00481394623840665	0.207929639376495	0.0843214059620565	0.247995373370755	0.647478937878921	0.100730509633069	0.152101079867919	0.00121160504904659	0.0695098359520353	0.0281592592964672	0.259516285179728	0.5712962314208	0.498925059764135	0.644370381712936	0.208180135681401	0.0643524619788585	0.185846051622134	0.00222462169240235	0.375922516669652	0.662449609347518	0.105629967876865	0.134292249211617	0.0011608308448352	0.0882319890488978	0.14093899443543	0.150971834532692	0.318914915902671	0.84482135650569	0.516263949582615	0.00130277498212191	0.189005365147194	0.00234003302234138	0.184127032251765	0.451229686717349	0.0874081342209662	0.11432273932371	0.0162425885804301	0.282178877957182	0.118469844204825	0.232308772225054	0.215811123706412	0.221348498208123	0.573141485905701	0.215471207676538	0.0298094201620479	0.00576462784800397	0.135433425394687	0.00427071113613567	0.198532577715686	0.0015137630698176	0.467007283121364	0.356498801143747	0.269019735156907	0.121748260207419	0.00098600363294631	0.270458287433015	0.425904874978763	0.468451876720485	0.633062857316605	0.248420699412057	0.383399818086842	0.38013003578883	0.0796803515460623	0.104997577427726	0.0521317400926998	0.722685701663463	0.440243972351206	0.0500249491394971	0.167175038530096	0.105997537966299	0.239072152181243	0.0549983347306216	0.00803569845861451	0.352820360258006	0.727507810696817	0.29401699661231	0.532065329574726	0.429322821960341	0.0010617118787739	0.408130882846173	0.394976857398682	0.0806223857131569	0.00173491293070684	0.00097999686538617	0.314797175958196	0.0407026668256734	0.232461519821729	0.390387877009671	0.243814503267476	0.447839322608363	0.18311762338185	0.43425052166739	0.123878658091417	0.187247319868304	0.0276680049834942	0.276942112904595	0.00219480462951444	0.415472066079502	0.357981415632765	0.33225579217754	0.103006032458692	0.0203196985320843	0.224941987010415	0.27359506374741	0.434812689337088	0.46305388558573	0.288444822359893	0.403165931228459	0.188506400637858	0.00225414665502787	0.055384191670824	0.463773088828403	0.516535192559936	0.291746755670699	0.174503443044204	0.0288136974342891	0.0776893810089141	0.217902061174138	0.138726952880054	0.122385161211042	0.401695668867675	0.452782906913968	0.356435238677278	0.399544981392321	0.328560309720557	0.171379277501486	0.334421640653163	0.510430274589418	0.0678302258330549	0.107119093039017	0.043290535366763	0.370276891419086	0.127023590649838	0.244062389242093	0.369540646552836	0.241609255662172	0.373673638578939	0.152054376132844	0.301405688476095	0.121968888615564	0.174168678108497	0.0318452474931229	0.410685178541563	0.0397699286582446	0.474313219040534	0.334412955972827	0.32920587847908	0.142138208636128	0.00203640401673725	0.268096916785878	0.273403302675708	0.400990143050271	0.373509513154061	0.257127287689309	0.421428359103574	0.182301170431271	0.105794498372163	0.107044206974642	0.594489284834026	0.550574805769405	0.407816552116677	0.196002727893187	0.170669809489961	0.0823606313897819	0.247447933175685	0.152276249597256	0.117374585051583	0.40596708014719	0.439007782673206	0.345174032821031	0.338127007234741	0.397943708528121	0.150881592901081	0.287434344555117	0.584084656434146	0.145695949116092	0.124467961203622	0.0895570418767002	0.265584541982406	0.112769328838374	0.201647379777684	0.224063151803278	0.34880882394668	0.257353597425204	0.125312312334765	0.307218346606072	0.0450331224010595	0.161734611543903	0.0352718944760005	0.461181138011683	0.0883155547991965	0.380823637631078	0.447119592602936	0.229588988312135	0.120822905135129	0.00353363997309335	0.190271514955515	0.258985005986311	0.525660796507712	0.381585819032549	0.377167738249491	0.454106172031382	0.126856485861514	0.138954223597609	0.0523909257702919	0.616755124829722	0.549780841477039	0.333335114457843	0.141303096071957	0.180887577600552	0.156270559891998	0.305354636347485	0.162498346916657	0.0704838119588828	0.547061399274043	0.479945896866089	0.294851878614007	0.335269625632476	0.652639898791153	0.129570602097034	0.317832150629752	0.415216196793639	0.127731569369852	0.0737665197509104	0.071894228557597	0.288471439778366	0.153486480201817	0.239819656975024	0.334672438043266	0.205244058973992	0.245534697376852	0.187305075481523	0.228925328605849	0.125646525016564	0.197433676030886	0.0460966084302925	0.242591838749988	0.0431466711694513	0.429224251035545	0.480354540454214	0.336702439908914	0.184320651794542	0.0163663145763306	0.146122247627406	0.327749186550027	0.414592333220069	0.399159184287502	0.230081356647491	0.339856033842215	0.322145032921692	0.150906839620397	0.105096001479918	0.549382613010545	0.571060192995391	0.551582156749739	0.232091536688984	0.251995129057095	0.138476961403268	0.0457348930799726	0.168748816021008	0.190141631016055	0.326170716175604	0.468857102015283	0.355009890187002	0.218393257437632	0.271552935973053	0.0844663723135611	0.369731115840824	0.622579584627961	0.0406238978397334	0.154395576959915	0.113224719064159	0.540559092402347	0.111131609357463	0.102962779849066	0.239659770831904	0.341661258282961	0.139395299386715	0.203712727741433	0.324211972815114	0.112647411634099	0.173387733919828	0.0220194087034571	0.433996592725881	0.0856384228640611	0.349316033297947	0.458506430058087	0.204671578104523	0.0712015945837438	0.140145801782028	0.224989813588122	0.205036046009079	0.502096800201126	0.275344967891831	0.443766446513792	0.505462518974888	0.186445701003013	0.00106171271854074	0.00108180684748315	0.256844968767859	0.397658682166821	0.466607884657069	0.153958937299634	0.271540715484172	0.172830212760062	0.369571833705233	0.0543348747978506	0.176865764545091	0.443756824394561	0.546846054071918	0.637351467490271	0.317657538837659	0.722645994740284	0.00281233491323645	0.0329576708142793	0.440609185704621	0.00738334687359091	0.20953661552572	0.152155732023213	0.608044932890656	0.00157987457859532	0.149877787718639	0.342020780476043	0.390957847697251	0.025426465816758	0.229063003610175	0.3194938104802	0.144908035133497	0.283767910565465	0.000954038768153419	0.361361073778319	0.0398556865289299	0.479146550324402	0.158156570213637	0.121709292487777	0.00184615633392376	0.176992472808782	0.0668978188380929	0.18756334290154	0.744615299010891	0.114521075993314	0.334022625619725	0.412223872678121	0.0338725426536891	0.00179823032267857	0.00122520415980035	0.00143691290723936	0.487494929806131	0.906437749336943	0.0245545984646053	0.369738399887256	0.158738593199274	0.0242747535002345	0.0573974221140131	0.0419134555866133	0.354892735408631	0.572102895290059	0.851887210199232	0.172558455539319	0.807439258541806	0.00117792366620164	0.517676482496461	0.155356919815951	0.752380662006756	0.325836869357491	0.0114490737249443	0.253622135086067	0.0688972843682084	0.333596354085779	0.0313723912273766	0.537290038226287	0.528245542006992	0.45608490094925	0.70813700010342	0.460211005318474	0.616249563536659	0.00973636450980001	0.381324753732679	0.153429457320331	0.64632472783356	0.629848835723856	0.0157774685834633	0.013225327557747	0.125154244639075	0.238780002546445	0.0228347172107243	0.0679413694123937	0.719024047024377	0.827423098423272	0.784315318397048	0.0894827696019366	0.349744695665358	0.258486381581044	0.260389689412919	0.135279523827895	0.232598947099941	0.30446871608042	0.550547366009492	0.00662554636283438	0.533877461778094	0.498756086542163	0.719991906667917	0.135435838546478	0.28923336994508	0.703677722187935	0.758867812317791	0.209209840600359	0.474621756201066	0.327218710355805	0.480547090909121	0.0913965867194918	0.11248342249837	0.0435611320297043	0.374223576380408	0.122585317571263	0.225422830034363	0.34425825533199	0.249242406572736	0.342403948860593	0.154899457851356	0.354213084831726	0.11935985881008	0.187771209264803	0.0297149460885573	0.382769426294238	0.0323952247126527	0.472849647530753	0.344487129837913	0.340266971371429	0.145659777857077	0.0104193308998136	0.253098547406042	0.268581623654265	0.426562478653937	0.387579412078047	0.277216099162938	0.403748867265434	0.178093259819387	0.102978164924023	0.114008432326367	0.566500216129834	0.511281501263372	0.373795651865006	0.208207323085228	0.164619535055071	0.0688670754445277	0.236208138725596	0.137924799437819	0.110188350703078	0.412266980753335	0.473421672992617	0.360777234975551	0.368887462096197	0.411114275048397	0.163944459665097	0.366483774364913	0.445586464729695	0.173915282944169	0.189986277046891	0.0579432121309066	0.456958440136303	0.109026099709508	0.237660007278793	0.268077411049421	0.347093366037144	0.313463182220179	0.217803468884889	0.339915702922735	0.168610737933354	0.23859364277255	0.0243750842416197	0.478657700099237	0.136297463841327	0.423654834319371	0.462831895459971	0.197150538849101	0.0761110103403191	0.081478012964952	0.260794275214902	0.217648960941962	0.400940286629878	0.442670758570433	0.461304538720036	0.394621154683255	0.192380024976099	0.0622500237281147	0.205914611633033	0.347700353931441	0.468663475396828	0.42064870599165	0.237932445905685	0.257804788436263	0.134000164917426	0.339608048534347	0.0869353500150544	0.180830619836435	0.453394705375176	0.344177216730922	0.589267267556199	0.375518451646091	0.595162091188986	0.0775113719375297	0.417607355927159	0.429744945987395	0.125155349329163	0.111846367773941	0.0343197515754849	0.305099453301047	0.111021689110439	0.239907917085407	0.371361419325942	0.272886967541736	0.39776388181672	0.190209096503535	0.344342959467706	0.12852388338185	0.19824968394748	0.0222381924170341	0.353272059415945	0.0398846520834978	0.457320942573134	0.402652663197057	0.303232719340726	0.137560194000917	0.0162922093000098	0.27330212469085	0.298810207248905	0.38890544203114	0.466756292365472	0.306662557955765	0.428015441340634	0.197902553261559	0.108456001365667	0.123735070474825	0.479962946853221	0.511219191883969	0.407883987301391	0.216432206396759	0.191742742364534	0.0847919090300305	0.227227039993746	0.132735523955976	0.121363669030156	0.394300465038016	0.429451077555426	0.402235195925602	0.378463441375392	0.392584454077629	0.138088239674413	0.360831750049231	0.191393013396721	0.680482469525614	0.087262497760603	0.0281104664168914	0.343363126195905	0.000880859484486079	0.402722940291599	0.029975328423353	0.568360425145206	0.344187331396556	0.569080025978091	0.793082044224242	0.445800228910494	0.50858869913703	0.0179875485058295	0.635880553701544	0.19288819878183	0.645850920806616	0.454177299053602	0.0010680974176469	0.0276487029024208	0.116577107764045	0.110772297484031	0.0623826357602889	0.0680037271483957	0.578439711212023	0.733068292951335	0.709267462711413	0.00129199657772698	0.365111442532409	0.313685734674817	0.198303203525817	0.173896435120389	0.218894900105433	0.46420820684604	0.571054223591687	0.0190834488863984	0.510731040718093	0.533042652953057	0.692448178175587	0.0782080572378528	0.339933007911136	0.641122056040728	0.784505079105951	0.295367225235255	0.504320892941791	0.397368518349678	0.469553385991703	0.142607099405289	0.134518499445028	0.0407398831918509	0.313368022638875	0.115633298281458	0.274351301042161	0.368444435329286	0.266735521118684	0.436102630790171	0.204782861258528	0.354537994641272	0.135401640382953	0.166096133890036	0.0282498544962764	0.36631549995492	0.0461114817862554	0.455746888620495	0.404092489210895	0.280015338817802	0.138045327215905	0.0161328897454347	0.239316596589255	0.309798556969639	0.403847467386938	0.440540916741562	0.348200632681235	0.394548856695339	0.215866316733733	0.114870841626832	0.141082637609097	0.48821898332126	0.492094281146447	0.423832095167542	0.231060827816156	0.206783043526656	0.0935101533068294	0.204310065369309	0.157412131085767	0.145278232836934	0.417770544089198	0.459734394051083	0.427377024072614	0.425418453107912	0.378012216879042	0.0811139077206967	0.346027800930428	0.437689210421451	0.162217065181397	0.101184900312254	0.045172579754253	0.269321760119757	0.155051640747458	0.323346464659599	0.318309434312977	0.22484574908684	0.400850800418436	0.208395215822449	0.299857830903303	0.123687041374029	0.180254784163862	0.0203342340359439	0.269985222813098	0.0378008713850347	0.447267154357091	0.462304463317691	0.276388867891386	0.146929050285208	0.013612798819628	0.176755674992598	0.294754656837337	0.415193275071901	0.455053789209251	0.307356089543627	0.403861614573416	0.243195020507384	0.112071341814751	0.152667717019856	0.444886520233483	0.521449683046053	0.424049600656852	0.226407064065221	0.210320842244272	0.107227144303119	0.170063431715511	0.180280640751419	0.171432626030214	0.371447870892596	0.482962420667738	0.439619525774097	0.356103855951747	0.313889619764008	0.0770602899741697	0.371052289050307	0.443302049133075	0.185690731414229	0.106862938518462	0.0396097728872102	0.246100372757759	0.166635618867436	0.358447071731032	0.335446667821687	0.230262839833803	0.42081295628686	0.213118887173183	0.275124356095478	0.107091778037521	0.154641337689591	0.0122070285300905	0.224822956369364	0.043004713293361	0.454896452975512	0.498898617619503	0.275406506003098	0.175057763949507	0.0145855473672717	0.182820644622187	0.333336856436643	0.417115678714311	0.500567258110129	0.36090753827728	0.433352690652625	0.256727541993945	0.0690317937169575	0.13585382120548	0.445233158282635	0.523162289244795	0.463286496802068	0.230562066941204	0.18030883120651	0.0776824227062689	0.177527730447098	0.20155846703814	0.192883245157585	0.357184021683432	0.581060112917918	0.395387499044353	0.308515481973909	0.253706764484207	0.0626376421868733	0.264080120532027	0.507923649590178	0.48651337994141	0.163190252964141	0.0751974359656334	0.437831560644678	0.0614703297901755	0.316867662580829	0.246015836723411	0.3625697883365	0.512960109567151	0.232354789579722	0.530300513577275	0.20416231346209	0.206583992666078	0.00578581470978327	0.486981216133434	0.146369884587798	0.339524996269783	0.37800664063461	0.105561437052768	0.0323084678689453	0.032025578045841	0.260522294363465	0.184563355245697	0.437627962930212	0.423071906151349	0.482227032700443	0.439665160078615	0.153004077431854	0.281457035882513	0.226410315690484	0.444953524566613	0.163535770797218	0.415078301418014	0.370139940794588	0.239615823652443	0.132224080822614	0.367611061732661	0.0597563836938104	0.180318797052471	0.309604687449939	0.292930152990987	0.395646588910782	0.509081136259055	0.528239551154944	0.101852600183097	0.476242271140547	0.169970587847961	0.709615037361087	0.30039214250482	0.0188932700289589	0.296777746076768	0.0135193461784707	0.314798924157578	0.0393120752168072	0.430982226226301	0.366928726301597	0.471776847008439	0.670334741288982	0.415366863005155	0.620550193376801	0.0158884308114685	0.384645639458546	0.127829024846425	0.679998047045406	0.547456896807969	0.00199144606283589	0.0175161093357184	0.0871532282234334	0.169058658748861	0.043139613135641	0.0837985235565428	0.642468808522369	0.751518170888894	0.77231403926407	0.108614920705506	0.316155370127903	0.268548726117566	0.244082080668195	0.125902398525136	0.293810337440901	0.278161537282438	0.50584056189312	0.00707104615841197	0.531738464607378	0.440664017092131	0.692748228193822	0.117948918071014	0.317798171601476	0.676435511849043	0.714978879131196	0.216077796198221	0.499824560032001	0.434210418282537	0.39277206738759	0.181306739675832	0.19402078077543	0.0470155010138616	0.35171041821834	0.124257288036435	0.256498732334652	0.285297709722525	0.257987912609481	0.49304700000974	0.21979891185276	0.338045631346853	0.16739720891586	0.205114695534178	0.0304577776919855	0.458613837261618	0.0790363015059599	0.435649008442575	0.382987477241375	0.243781416010947	0.166573574674853	0.031893333819328	0.222797061531069	0.321859857317918	0.411865629251951	0.504340802482987	0.426123773455259	0.383606609893303	0.204626590485401	0.116307025441652	0.207676391182953	0.469431245311682	0.513324613503176	0.339554647301248	0.309057063883892	0.269124576910628	0.144089999509186	0.274865557189567	0.139020653619002	0.143013061775604	0.450635930641581	0.387632083384023	0.499525060375458	0.398411999283646	0.542146448866626	0.116337744755338	0.408612345824697	0.44236358224129	0.218746967240888	0.0806786433021166	0.0345977432218057	0.243677074214031	0.140843781178598	0.409925176130288	0.316367871262751	0.231365332266318	0.418441382670625	0.194045215842112	0.298959379782282	0.0934047688488016	0.149376443881217	0.00885737566215628	0.237120760352463	0.0427308971947947	0.425459339066751	0.529254788197954	0.255203295210546	0.147279701566755	0.0192528487095815	0.162832020407574	0.319927310824276	0.459123491124355	0.537870338037731	0.364918481069718	0.422405393952746	0.245232739776838	0.060057675331306	0.125986963966841	0.307531899537358	0.537609382179767	0.513483362931994	0.182972434455993	0.141694509093314	0.0396318050518823	0.206227141262205	0.250392453376812	0.191865837103537	0.360581316588566	0.650614033496057	0.428747557609494	0.30516092041669	0.223159681559355	0.0327297591862113	0.448434394509573	0.410706903936104	0.186413859968944	0.183651502321247	0.065125472239936	0.333949346398526	0.129705504393835	0.208178772294416	0.360914262747868	0.116798794139551	0.516523422693946	0.182443424221298	0.291741197230898	0.153500746888895	0.220929432163304	0.0480169435010439	0.466740675535826	0.0659620825656215	0.379945522667214	0.301850076429441	0.267081956626296	0.187182092842856	0.0192331647820885	0.151185317033704	0.359424366652688	0.460760483415904	0.449521539073013	0.416630296006478	0.368814918272887	0.176365458182037	0.101945260381238	0.21481454643358	0.552833119064043	0.622735874245082	0.341369115651223	0.339921607866476	0.27711637139936	0.185216628523325	0.255390167179816	0.101017060073128	0.136056432899067	0.425932134151699	0.403206880911898	0.538701502460975	0.316351252778533	0.593348225737172	0.134157621197151	0.433839171631603	0.403993649529384	0.207297367431019	0.225446038041662	0.0430717611872114	0.35914932411744	0.102835930591786	0.287331470937127	0.265061036492039	0.360791878766878	0.458662627500933	0.252589470864971	0.343738273418255	0.192233691544539	0.176775549852325	0.0216056698252219	0.434135777163632	0.116059004047117	0.47303202658984	0.432115670124615	0.216325215634383	0.142817912202953	0.0521466733409598	0.257963171751565	0.301667033036416	0.389547726515769	0.469828434604423	0.496799633506159	0.435466058826452	0.214980599920323	0.143087762372121	0.245300105093607	0.450288668134763	0.479428803887375	0.379385220928414	0.270689718769929	0.29462780597489	0.137050990544458	0.323163928801826	0.129863249275315	0.162297676888466	0.418118303708429	0.335523459089738	0.537099564250832	0.426063091733222	0.528327880268483	0.113252024234206	0.586357008318075	0.0782832334814627	0.798879511052649	0.428728670697332	0.00520469302405054	0.213746702223454	0.0103243317271653	0.199817906176893	0.0154200924984907	0.460261975800698	0.408809224296926	0.581943870498927	0.63656271134327	0.554414449983365	0.68120483792941	0.0134507676957391	0.253289029256407	0.101453937210121	0.690935226278725	0.631431753031893	0.00209017487235866	0.0118306073528671	0.0851815399934673	0.221606519503102	0.030945259265685	0.0698309637610439	0.697592187110752	0.774865943727532	0.855416379337481	0.112969964410478	0.453250842042724	0.303516015277454	0.229558806304794	0.0725576161430646	0.282511326929228	0.210457912049278	0.563251110557056	0.00141544346754479	0.550554249288266	0.523824021084116	0.700665908752611	0.089800819530154	0.212111089850202	0.796561860512446	0.702313277701761	0.100111519741279	0.539036918886735	0.406159791183351	0.388864264694833	0.174371322038971	0.186871299759306	0.0477687137499957	0.399578622073248	0.106978638843505	0.280635211124616	0.261933225644552	0.355454192466546	0.393760515803018	0.22248236034133	0.332938147424773	0.197613885465379	0.2123503831031	0.0183372665723405	0.460492318497463	0.131091709280442	0.447487106964084	0.431020008493364	0.196930594759787	0.103717854170791	0.0626053533165474	0.247304932934731	0.242605821689197	0.382959036456506	0.45878395845548	0.460377375488178	0.401780691221527	0.217922441756959	0.113167356123641	0.246500086374877	0.408073416600268	0.456292972377763	0.375347136082008	0.288308285413691	0.2711039395669	0.133415969446775	0.351512370389811	0.128972093430906	0.149215640988778	0.405776649428547	0.309793563670421	0.570851910684205	0.396973969425827	0.565055484778393	0.0992852910162591	0.497355936760633	0.244108995262591	0.409692519354997	0.381207452437509	0.0160721715445106	0.220934203235899	0.105106123499105	0.495290484904805	0.171902084275335	0.470297194198015	0.536396554099866	0.353021156098504	0.567182818962198	0.318803957492223	0.113858746608892	0.0329787352070266	0.348119631629576	0.230683396985949	0.597137323535608	0.647187548567603	0.112454430374287	0.107589092682153	0.0930254857481221	0.323766937928293	0.203565136826576	0.168527914267267	0.650053603440687	0.601135179662358	0.547142801143044	0.0996528975668472	0.264803275327576	0.291840244076556	0.16175663549802	0.212227042621441	0.237158646880422	0.30838960033474	0.413282509491394	0.0706734555981337	0.37026720878959	0.230784409647737	0.184595199325895	0.392721770687445	0.288857280104287	0.392921011621913	0.561056129069477	0.420988795811145	0.147142193014285	0.462991981706609	0.490978253049105	0.153953352282382	0.169715444994824	0.0733382689779543	0.438172770601674	0.118041061722394	0.104090160279026	0.440693536386991	0.0461343216972646	0.515853819464208	0.0932800825827923	0.23190042817077	0.104199112624563	0.213146750769949	0.0618680724243023	0.501463581383374	0.0388199806677981	0.282729328184951	0.214496910972385	0.29408379082908	0.238304577212357	0.012517661350909	0.134419926714765	0.411815739728477	0.523085749842471	0.380335157403615	0.356998162858041	0.280099338306966	0.191767111920749	0.0718839767788769	0.212703108353782	0.695150600957876	0.751102092089207	0.38052922962567	0.317624093352042	0.207723138789824	0.249290165674716	0.207892740907178	0.0949733485901565	0.129698622583674	0.523091947812547	0.465777794061441	0.463188361751674	0.267272105779353	0.686127339043948	0.120092109725221	0.488161853965076	0.269999613264707	0.338624012606141	0.365669895593811	0.0130553903646759	0.213177609992387	0.0924104977204482	0.460712914123234	0.186034388816391	0.409469051998479	0.57857834686349	0.341328827552067	0.495531735500232	0.2857974648754	0.108764402280113	0.0246093462710093	0.34048305439197	0.217497703564205	0.505370798170652	0.616396573298836	0.163810056840225	0.103110601873309	0.0758021149000917	0.294811174091299	0.201968141920003	0.176273399935515	0.644945111108576	0.577049458041402	0.5335231361423	0.139496702060132	0.24519954967388	0.249136040293223	0.205857375471201	0.235196392144418	0.268181166740509	0.359610566536532	0.366809618307468	0.0651946032959837	0.28752107000464	0.203719465858023	0.158624895842387	0.402964783048111	0.261397198709134	0.374190529502475	0.540999830512796	0.465497224073699	0.11492247044978	0.388326953819121	0.582281657719144	0.0502201911609308	0.14029271771558	0.101570519307623	0.512332667672409	0.121157228218077	0.12044332466523	0.223765934623895	0.352621843790363	0.151791173442094	0.208737286818295	0.316485082330489	0.110103319881621	0.198407994066199	0.0191611545118668	0.424591619946675	0.10333300855691	0.442940732018212	0.438940580969306	0.196899400415252	0.0662190670938697	0.138078755590154	0.211149930400835	0.214332700462616	0.469594802542024	0.320877880560351	0.460352134055311	0.488282522232648	0.1694046456768	0.00133161983139505	0.00155671569525261	0.232001754134604	0.438011857656721	0.44886087807949	0.125441143607163	0.279298933423199	0.170092584366696	0.328228247575082	0.0603814239339585	0.158885110762742	0.44756848173013	0.513916054897434	0.653160099455415	0.310287436177612	0.714765416577026	0.00210275600359408	0.397744408434842	0.465761492387243	0.133043045076876	0.151547435227236	0.0466782956275479	0.337018395587721	0.120133574753559	0.234361549834174	0.340981816180005	0.250056498218974	0.469905473870801	0.234890717998449	0.324840343078438	0.140857359877589	0.162350279731551	0.0353146984540633	0.428595506861636	0.0507493992643096	0.431752157872435	0.369857157357275	0.290534353486504	0.159013969307219	0.0259042224766866	0.225735129473138	0.315132979138696	0.400091547474544	0.450180188152439	0.35251460993087	0.396138503983743	0.25150082827541	0.115310919536514	0.157506224930758	0.500501904436467	0.502122365557403	0.394535321603749	0.271480933875056	0.21765192388909	0.126302650911951	0.240346136180889	0.131801703072825	0.15935108245562	0.460105391732888	0.456297473632063	0.421839899083507	0.402761548436676	0.428948805490834	0.101430214521346	0.418702881084033	0.226130602242505	0.551957218870469	0.496774140712021	0.00558108966264314	0.165538636499445	0.0851989484595103	0.266346549019091	0.0888807821427359	0.601122999438979	0.650147889593715	0.445686452710382	0.640058666251364	0.2278656958668	0.243876750812671	0.00812320473953208	0.463531382497238	0.140256556113081	0.685042267633119	0.450122333953728	0.0604445639685059	0.014171113138673	0.138852777740896	0.419728307065043	0.0971144394014304	0.0732704544645251	0.751530571929282	0.721593680603671	0.751459896490633	0.217804899833624	0.128202876667408	0.35518439787763	0.433252324860305	0.170712214839437	0.224649087033436	0.329662803049327	0.478159242994833	0.0443157687644036	0.49987322604201	0.328381560123234	0.313989716673004	0.236687615633264	0.275803064788879	0.53330297486142	0.654289774358097	0.357621338915006	0.273401937092741	0.469406377779271	0.437793418181035	0.196589139568132	0.0775145574423617	0.0323831537897596	0.252120855990254	0.130753438405134	0.382914165996563	0.298482650243072	0.212317354108254	0.429512899536452	0.199404316572857	0.343069573574216	0.109016261674325	0.150900319172632	0.0082013684491851	0.246624743938373	0.0448049956608368	0.391569924195512	0.558140635824634	0.243325562346545	0.133905799867686	0.0219740727246784	0.165224109895008	0.279344145178865	0.413162910450506	0.624123898857161	0.430513758466692	0.449794820418951	0.22381653550923	0.0345748815418199	0.111900398990206	0.249089245344431	0.509487002763647	0.542234793653692	0.162999996762061	0.109225067722383	0.00184451092124327	0.17943076073262	0.262106345498068	0.209725965680195	0.383142043709643	0.710356058639761	0.43541999759958	0.267064215680588	0.212236749826815	0.0307686606485447	0.264915043633818	0.571589831432981	0.101962787417616	0.0939336275889511	0.0412468479577215	0.328338033828733	0.115607753987743	0.228424797891745	0.349883803246579	0.275101542042481	0.406681140563602	0.156186555065724	0.373468236883704	0.0740277772049967	0.226185121695056	0.0260710268749529	0.376694617068251	0.0354407018221982	0.466856529061708	0.381231493010697	0.340504906365648	0.108923816832596	0.00553385682410491	0.296199221237337	0.250998761662792	0.508246091627617	0.385036460449526	0.384184574300327	0.34890790687226	0.111448379505625	0.141525588070155	0.0724994535019593	0.626087953144768	0.509945219101873	0.364151559422553	0.171921796153092	0.215414043011212	0.0803812581243147	0.253978130087858	0.175664780766819	0.170433228143594	0.435705521108859	0.457507532065122	0.285522233879207	0.346217713917174	0.460525234380384	0.137168728966372	0.2620218537088	0.53725559879111	0.461622984229987	0.173085766145999	0.0773859433022041	0.399805831290335	0.074865344162183	0.338890457927534	0.267985254556155	0.352332774490375	0.487897226831466	0.240667647672493	0.557903012859361	0.211039143937899	0.213150004247497	0.00489642310442642	0.511081258298301	0.130581369228046	0.313773806285808	0.331031344445049	0.105879828996766	0.0383170023333467	0.029183360823847	0.236208172988062	0.19718379444967	0.426949715269407	0.397069023448211	0.483341371847103	0.440031663452851	0.127698962310819	0.31488695563753	0.217421011276615	0.454997883327749	0.189732725232378	0.46986851282597	0.363208490055527	0.254835134476963	0.126956942952728	0.37086774084624	0.0961548161369047	0.178910312129516	0.224975122642182	0.253602508636611	0.414579765642671	0.50519267066237	0.47639490360069	0.108080680254828	0.254957972736617	0.534593235253964	0.466845756007569	0.16214375604464	0.0856903763800284	0.417109549405714	0.0691150865329817	0.33894662314158	0.239723032812938	0.336974516648982	0.475651307931962	0.197523953166392	0.529879602658236	0.192920230325523	0.194465020724562	0.00448350150170918	0.499255769853654	0.109901386567572	0.300618481970039	0.377348098667613	0.106258769362873	0.0479595089455856	0.0377184934244036	0.215651615946356	0.199135970237615	0.399699047642613	0.376639427975382	0.508751325023682	0.396291902706353	0.118850674988282	0.335042264276658	0.205400339647469	0.482335020491962	0.176706256010022	0.493672720128372	0.355449757038026	0.219970376253073	0.113606843044599	0.364969154168523	0.0943258386819022	0.174564613393367	0.232447815800024	0.243021431267692	0.40034298709322	0.549410537954201	0.458146502806893	0.0944137739141535	0.49672180666107	0.245345014612772	0.485214307189287	0.382643786557983	0.00441905834048087	0.182100008394884	0.128962097142124	0.566367146796288	0.136312234256932	0.374492117592289	0.485754181096415	0.317943569448187	0.577048167039326	0.248132877319307	0.110019000887185	0.0445855188476669	0.342094063188323	0.286907747612697	0.642106412276928	0.801135978185789	0.117065836861369	0.154427883898786	0.0612054146965937	0.285937707243358	0.196880705625153	0.113581552931373	0.546377024461747	0.561990677435936	0.52782598366376	0.0747390764948339	0.273340612947947	0.238386851865067	0.0952819352899578	0.148147165405339	0.203983857694785	0.330053361757393	0.367863219735367	0.0322400020827397	0.397525843205113	0.179239071437491	0.12518798859656	0.31182769724785	0.285313735787525	0.39349047141005	0.520449019075685	0.505953430230482	0.173009890482374	0.564852571070889	0.236717420595079	0.429407691726716	0.406069046698016	0.0117764249677915	0.170004739680386	0.134144333698172	0.522319939831277	0.117263218857052	0.508266774116592	0.575759014450005	0.344548567074248	0.636719288306706	0.307459100265045	0.119500042452177	0.039272252277756	0.342134157237904	0.226782105846736	0.603675278599961	0.638802088093167	0.0919275574990254	0.0731839070809018	0.114679231625474	0.327564521653084	0.207253517734597	0.116910832913882	0.618079201747875	0.587477106418618	0.573568999298921	0.0985689287010493	0.263692963311473	0.318322629148965	0.122326995542179	0.190967976423676	0.177078061278475	0.275181806646059	0.401609993880543	0.0847408187955658	0.386133133747416	0.253638484014165	0.214221207670565	0.320880242826217	0.288324431355627	0.402980025612935	0.618622219170165	0.431356591336876	0.178522824398271	0.311623821252522	0.496642717791847	0.14575261540092	0.190342720441079	0.0789267257807858	0.547433793034111	0.128440163235618	0.205718892530961	0.218318413136522	0.358595488362381	0.247137529374247	0.194662588025771	0.310183347524983	0.119019676628606	0.193499706900138	0.0245982957702336	0.425581840704957	0.103782585638363	0.428026059180981	0.486972779684652	0.186540281074716	0.0684946719461888	0.121435252352636	0.214929189174328	0.213249902955919	0.43821308094316	0.386854073272847	0.486528714655315	0.518476668755372	0.194364023063519	0.0630832457738109	0.0622229833775069	0.243479627557352	0.487854289990997	0.443461884626407	0.169661356155897	0.32235469378237	0.140943723477927	0.314710665372895	0.0802871331711387	0.118818603221487	0.494761050471541	0.42613623339434	0.625742643932256	0.335749462485328	0.708137668557338	0.0392165875777565	-111.49062995544	-113.21410410132	-161.587454419583	-163.816963301255	-159.303874753512	-116.995466888492	-100.655104217042	-93.4004617557787	-80.9420171606944	-46.8171528319726	-46.5592520466983	23.7867652184502	23.2512818034218	-1.41405580455012	1.0759819302202	-0.724984639518891	-24.4719413415209	-36.9120029061892	-0.75022200344332	-7.1048408939584	-1.91354471165146	0.529246938438493	0.918293765792325	-5.44209538111681	10.5043079209724	-144.694028461946	-4.58185641936158	-26.4193190808831	-14.1297671197862	-133.712460766954	-15.6963960256799	-15.2422500722848	-15.197401334298	-49.8013932167849	-130.972896798341	-24.4840239594807	-17.5592781162625	-11.0084722800751	-35.1354813691372	-152.996687612707	-32.7393460879344	-93.9470884108937	15.9126462902124	-81.5330982710848	-8.5645415063602	-14.2494104254267	-115.532548048874	-20.8756906693836	-4.0825524471749	-50.5198786043189	-48.413540564637	-95.3153361026746	-104.105341547065	-17.4611445167139	499.187242043482	531.069736757112	457.721524732671	482.021398667952	516.334992682139	573.0672706924	588.834247961115	575.649617460482	611.21120055954	587.573452627579	576.854082481613	482.400300885633	461.636120764507	506.236844107841	534.158198000974	479.329620719233	463.568957453682	425.371781686949	430.661575882333	493.520790193747	521.446537373874	514.515887298745	510.403606194788	490.653359278726	400.283374163323	532.261158968406	529.636982689981	577.396970466824	546.347852137281	521.060969490304	561.067064603367	547.583578262293	546.055657747708	598.213825952734	541.509616435561	586.326194531127	537.450229811808	565.962517932863	607.450923066005	504.66301130731	590.250820083051	614.693518126642	513.4719730528	610.823966029564	492.573404329359	565.205161656812	579.263886206136	524.781305099741	529.753973270336	599.194164467867	587.038459339932	581.808790558851	596.057969032719	536.602368621372	-0.00977068835648346	-0.102025689671003	-0.00174929389502026	0	0	0	0	0	0	0	0.199679821229399	0	0	0	0.141179728176286	0	-0.101021245346549	0.119216337588632	-0.107508971482679	0	0.304795150530258	-0.424618346205619	0	0	0	0	0	-0.121760000824285	0	-0.0866292229715017	0	0.062966630027511	0.137094467401538	0.0319991182886456	0	0	0	0	-0.35771226015177	-0.00124681905104908	0	0	0	0	0	0	-0.016683501782808	-0.305467066326001	0.152439112258366	-0.212972958409197	-0.173848847662595	-0.106724082251022	-0.120437144136257	0	0	0	0	0	-910.481636310658	120.827606488126	0.67380268885754	0.00810377006345651	0.548421052631579
6000	0.339143116483477	0.539303278338765	0.463049271080223	0.00106987910021669	0.00245112252863527	0.273975121298215	0.00105147244687948	0.207609011382279	0.000916195175266988	0.307536028963047	0.231561802272261	0.474732400046581	0.825735058686881	0.515341504156009	0.538445747932774	0.0340769088294982	0.628507076226602	0.213877243112869	0.292987043398683	0.129948838901674	0.00162335663420681	0.0377685581694165	0.19161462505537	0.115079972252069	0.0010577630255298	0.409425759429432	0.552397173368356	0.633323433445949	0.367441115825999	0.00144191831138988	0.324456071763011	0.393675410200191	0.148014679918766	0.148491768925198	0.0305876182149248	0.856783432460919	0.580228356219914	0.00172535261282678	0.362501992778052	0.49944294184288	0.684790150289302	0.11832048622293	0.302346252654486	0.751611484995907	0.998134037735361	0.341455482709254	0.485323638638159	0.271625561276822	0.169786888561285	0.692997535549828	0.151329800088649	0.0682969568759495	0.41725486696559	0.00110994240808541	0.431027684031578	0.279098341645342	0.311763367189328	0.499357016654446	0.551674899213319	0.836346315485787	0.216770871925731	0.207248378957063	0.00131317834576796	0.500934132771497	0.195273060591247	0.678668901892886	0.469653536386368	0.00106257931606763	0.00139786591389908	0.0311609247150084	0.11044554713021	0.0657473845718312	0.0024221305898432	0.419123160933671	0.74411468791386	0.689925596858174	0.00182785447488035	0.317911640508065	0.225736315668014	0.251636279054314	0.132359240035162	0.230599942949101	0.415651810655515	0.602201055162825	0.117331980879618	0.510047665536697	0.566332097422429	0.682271411603272	0.23339764932072	0.396983322141386	0.611861246293091	0.506731032557364	0.51937474086393	0.495938867819312	0.590906508866345	0.128385331241915	0.793552032598786	0.511925430721796	0.00595085485135612	0.133057004860771	0.00104840202216768	0.176172669419541	0.00124852251110753	0.417565282612024	0.386705165247537	0.621888637218271	0.65312705028744	0.57724653446051	0.683534122598581	0.0154750453521396	0.225906937282421	0.00159865638542991	0.99847840332549	0.567986916994709	0.0025938191691949	0.00474013052665537	0.0026547331812115	0.223508480808198	0.0455499252556984	0.0574496234811273	0.717670354636339	0.759876044138514	0.884105921307734	0.137316821446736	0.586420311395427	0.369394771447665	0.15257759325363	0.00193267288270363	0.263902506181315	0.163108709020492	0.463956231751114	0.00116533267580616	0.565811412434894	0.519215759559079	0.740709785860328	0.00137357391974564	0.168326428146238	0.900623553261917	0.707889994596765	0.0945491149490054	0.539801135112686	0.597609245460587	0.00204154387608142	0.851146013484822	0.464730737086232	0.0024983374647829	0.171365120096669	0.0182618192132595	0.193889036200187	0.0200649554174246	0.47310184072313	0.422421138611392	0.592645737048896	0.685980236156226	0.564694264115874	0.661450709690203	0.00748932136101505	0.254316832648561	0.101674713557974	0.775666552472618	0.677555498091972	0.0026702405231533	0.0113222222907484	0.0988780207068033	0.268224445622265	0.00124898363085713	0.0733022756043672	0.734538997429574	0.797299947373468	0.863237588990769	0.1122181503922	0.496548483044012	0.375427834944134	0.224345488035511	0.0535906382386402	0.326062798660011	0.176533145560967	0.57780116030628	0.00156898760632775	0.569035159669738	0.555040096022442	0.747700354785436	0.0842862017276994	0.186788122745552	0.769311216539803	0.701715304964378	0.081500804574917	0.55267719559171	0.548846940119084	0.119678027931555	0.74622926944599	0.334734277677899	0.00459901361233738	0.217262040987329	0.0881874730968659	0.320619729293434	0.00174980926114397	0.602822706834124	0.615673272959618	0.473274606991291	0.704093275802139	0.486657761314217	0.626151417416601	0.00790140725588918	0.341423099567908	0.196475758617851	0.652449344404345	0.704647887858418	0.0217143957451944	0.00206264949901106	0.146572175348585	0.270356623726825	0.00173653611477847	0.0640732931675287	0.781569959908881	0.879848749908904	0.797975988739919	0.0749134702744861	0.368653552051131	0.296285829309121	0.245921961463735	0.108600852464129	0.180695061988826	0.354627538184446	0.632185061353734	0.00409165445768906	0.609084516663825	0.521379874788544	0.722171143659227	0.173417474175544	0.240602901804012	0.664229487767676	0.795343942679827	0.152664540934842	0.510023931274295	0.490089449116658	0.248813233813232	0.553704828811526	0.492380876462759	0.00146667255147868	0.159410348551925	0.0734600307679175	0.232792951388364	0.095292787452921	0.663426960613845	0.665022111817923	0.436281668458893	0.644533577711818	0.201563379874214	0.265974565202701	0.00620840834113835	0.434589902852551	0.141934699805396	0.712178173102148	0.449923436827488	0.0614622529141045	0.00150071294297588	0.136898251367952	0.396135972757224	0.0508022408740188	0.0743219208295823	0.787751507734107	0.713808923799954	0.782599427055707	0.201156851036326	0.13717458861843	0.425714343371739	0.515103138256702	0.157158713716103	0.261451388714758	0.326356318892907	0.452383636736477	0.0500735603930543	0.578627954617594	0.385517860028089	0.318608610492529	0.231651082343578	0.263358088246075	0.507074200375115	0.661038941254032	0.402243646256212	0.287189303679624	0.553763439683225	0.238086797205556	0.439943829519057	0.37121988242669	0.0144560655900812	0.160044720916831	0.130716317584134	0.565869733849162	0.112941612675682	0.529917514507341	0.574867820842045	0.315097310376729	0.701538157621609	0.261452649397026	0.0979827976969658	0.0319695266173172	0.331944834137653	0.223840767577009	0.611303636831554	0.605585954737272	0.11739700231866	0.047620739533811	0.126271437860222	0.323926095023354	0.216059733648838	0.119760701384036	0.56782315847031	0.537161567079377	0.599562729127984	0.103916456548487	0.258224889700102	0.324119206789222	0.109692855141232	0.211653168688412	0.17876212788278	0.261443052419714	0.36803502151061	0.101336883770339	0.355898046635187	0.217989867166388	0.216959331612219	0.301502472125156	0.283515818924897	0.366375488567006	0.57662620269344	0.4564158452583	0.162864212864605	0.510809469540418	0.264921419414126	0.460148451346259	0.389065486195484	0.00632267714347198	0.176903221258937	0.150139176909811	0.59477266966321	0.130607743402254	0.352495396211268	0.490047378739309	0.293734605252676	0.563889822535263	0.216178787055159	0.0936903378618813	0.0566410656132947	0.351286729327813	0.26699596780931	0.604128821264619	0.796205168379206	0.127106534610853	0.144514353337887	0.0534619249887582	0.286470755370806	0.187241258343941	0.118314612971557	0.542896879131246	0.545195650821719	0.555738192928086	0.0694073666072746	0.274661141678118	0.233435424803899	0.0767387269610124	0.128330943474135	0.202513719628886	0.300446923108023	0.396892450518668	0.0279490976231853	0.376904183667835	0.153203611917602	0.122860051664781	0.336923149804433	0.325503250631438	0.381936693266361	0.513092200775615	0.542437524253386	0.176352670365926	0.52056826965596	0.301924714069855	0.374379318523635	0.429781588799323	0.0169558905097222	0.163672762607024	0.0788986679215771	0.445442616799986	0.248756821317039	0.361758624802379	0.508409172720008	0.402932976298136	0.520387792371011	0.280974121351426	0.00293152464022753	0.00839216602889998	0.36518739871955	0.190050347943261	0.530017315321843	0.665889680022366	0.152896370769238	0.0411029175239318	0.0656484415526442	0.358140974089098	0.222045964826262	0.165789464752973	0.695256290831143	0.529777326823104	0.506690188515821	0.175385914148816	0.265049791435821	0.297628159398802	0.178450068043014	0.262764888652495	0.285362395652101	0.385314542660377	0.373599733330703	0.075546396003018	0.276948457911922	0.180719866979142	0.0861532458125739	0.431277952966579	0.198335510097137	0.433815939304254	0.50161105499541	0.470076691249019	0.00721613841607848	0.265032079259239	0.493781625445201	0.47892195952822	0.143847002451809	0.0611304503332119	0.446404959088795	0.0614322048364553	0.325567905868895	0.241174876185773	0.384048388525861	0.483671274072192	0.216073152835235	0.550766399965849	0.201133678025325	0.213813966859975	0.00576977857297274	0.528419415118426	0.141010148304892	0.332343142071585	0.373994256094485	0.118772489240955	0.00320242396057666	0.00255492728526248	0.273649642395325	0.196386221668275	0.441479130113581	0.475219193500924	0.500371014198426	0.441961121315949	0.13347895306781	0.229194331374102	0.222623657298995	0.426979879185527	0.15386767611898	0.437516678540743	0.351633629788381	0.220556642740767	0.132093994008013	0.328347036180443	0.00140541534901319	0.225664313694834	0.298029330016738	0.317964428799752	0.393458870945497	0.516674110292499	0.529764741112589	0.111097639946969	0.235764570516602	0.544990297792019	0.48091690929577	0.131943536848737	0.0965457544877442	0.400299605679954	0.0806542300295012	0.348943626015121	0.233942289138022	0.325639547069243	0.446269048196647	0.17480463641093	0.594438172350784	0.17426405052082	0.165951376591945	0.00419676025957541	0.530634352028947	0.109441444214924	0.305183965965408	0.356177730771015	0.064943299198633	0.0569964714633018	0.0417450980047602	0.210349509533711	0.181104593350857	0.380480179717743	0.344080719866829	0.534698879250702	0.389675054581947	0.122210244792581	0.339522031638265	0.220717449097717	0.54611151693179	0.219833472739659	0.502206716181674	0.314964529883435	0.186387040033207	0.11696497085391	0.35623540267987	0.0995890053716397	0.213797879851297	0.253103812664018	0.242954240775299	0.373806616797877	0.549811326209288	0.407139023764269	0.0752697813688734	0.438683786621866	0.487524995532407	0.170833941322194	0.105068254474363	0.0640718190140753	0.415738621561746	0.154479723164424	0.0657530002111383	0.428122385509165	0.0735125112034657	0.498217588945611	0.0726932597494774	0.200929641709453	0.104324115535365	0.198989553546891	0.0559813940886627	0.593423901250713	0.051516239981157	0.34653672589994	0.185112070043379	0.306632919879944	0.293688765795558	0.0255105588686851	0.15911808752063	0.465619061070253	0.575635510089023	0.429465739384293	0.280585118624655	0.235817978891851	0.100181436417597	0.0351803604652813	0.191956623710272	0.626695390371443	0.861836629397985	0.45099524759465	0.283977249593877	0.313082689148427	0.271887904697617	0.140005840655096	0.121310380470706	0.107601616990495	0.782948355706631	0.38906308444448	0.405869115650287	0.272315889699948	0.640176425599921	0.136026499002223	0.519342382416603	0.530363613389935	0.102450210982967	0.122773039666841	0.0672330771497644	0.435238544394948	0.166726280968281	0.139157816204864	0.458387226103814	0.00138045346626341	0.551466162018237	0.0735250582226458	0.201810189284281	0.0995794917859754	0.202665099892329	0.0809212300935005	0.431170565589116	0.0028555897804256	0.306993645352219	0.12292288308153	0.338070911891013	0.269813219152577	0.0027807348421376	0.0924388272771472	0.359568939782852	0.481988345031974	0.286777765082581	0.2960776997604	0.2478681857222	0.18784993105289	0.0543840271489455	0.183000996424252	0.989500220146156	0.750090544054636	0.355705352704132	0.304779812741993	0.269384275392475	0.278830612937102	0.222029066374887	0.133049558747246	0.126481345663758	0.44504855197956	0.395484420609019	0.449725121842643	0.256429549375256	0.74967292337667	0.0961432521092429	0.45945719917227	0.394170082812995	0.159715751636514	0.26856792261859	0.00219292446150433	0.297789420461883	0.0617754726013081	0.227012988817437	0.393022241376047	0.0785951843812468	0.561780555420129	0.212174299746945	0.20334390714037	0.0794403013943351	0.330009264819975	0.0500971087078791	0.255348147131997	0.00177334958372374	0.409971168104307	0.312337482872104	0.147356116438248	0.17729229941395	0.00150237160414853	0.128943674708663	0.358614393727545	0.47748938149737	0.590197603985624	0.422860023641072	0.347365502450509	0.178390277172372	0.0332471649678484	0.183871313209433	0.466115304840878	0.752054332671505	0.371377236551372	0.362100511238195	0.202458438720207	0.194299235063941	0.204890162694501	0.0623919565335382	0.174127679739672	0.529837327503949	0.456244428412967	0.559763232304437	0.00150498814594593	0.652872155853007	0.230299256837289	0.377715366592774	0.456021412645842	0.0745016989683777	0.13525662698173	0.0635130345603058	0.359702137708979	0.128450503136112	0.18301162216748	0.376366192234591	0.196682160700262	0.432861893901682	0.241263496998582	0.299594659982229	0.132727259738806	0.13694144958044	0.0401848238623181	0.486350747616254	0.0538181780216299	0.385267224826009	0.391480760366339	0.348294629609457	0.179666277280535	0.00557197365427165	0.211527758759095	0.376447340576068	0.498396288576095	0.436794154567067	0.327973598442075	0.36580455649911	0.277226286012968	0.070345001749908	0.115225524403925	0.611443980606606	0.551219550115007	0.392070491046511	0.234111933260869	0.208254557922533	0.140766660588194	0.170416244096147	0.0376236969792809	0.140650585179574	0.496549605914231	0.527728037444269	0.425153729859618	0.368578641877006	0.427657872431989	0.100381031126132	0.385378276033763	0.461244622001138	0.112872932364889	0.0690579515125589	0.0472465133294684	0.279867915829363	0.200751614021717	0.36067633436969	0.429833134739386	0.224239620598739	0.288238018466854	0.120369142466902	0.196773910823125	0.128069771133904	0.0739106761065162	0.00710897607640215	0.0701088400528037	0.0730987769197414	0.415147543522146	0.436142002200061	0.296391860587972	0.173477320259322	0.00162410928239091	0.0709538053542688	0.372300640173289	0.369458362171536	0.436072674113791	0.347752106041316	0.455057914369826	0.264078689965363	0.0787577653568748	0.124506829557412	0.976709981402344	0.426545889029148	0.344968936274717	0.212865596950165	0.185891313436069	0.0975136551438171	0.124943847885993	0.188990035887037	0.188135115672055	0.294971623699234	0.439407435191053	0.402092911818707	0.211805209189225	0.218688195316234	0.12006861350101	0.443831921056742	0.54798465034802	0.24517992124784	0.0556518321573102	0.0648769892178428	0.309121177606861	0.2363455848472	0.406171788814401	0.441847345339388	0.116596278158411	0.337791894102941	0.189633601472026	0.47005392048893	0.00141544468669971	0.134803666018384	0.00238497930844995	0.0456478284551881	0.0265332681244441	0.556907016756536	0.427418550523641	0.124293285236059	0.00152443758804135	0.0402827987154836	0.302405681646902	0.324556651375851	0.270519541841692	0.862819461146374	0.134422671049548	0.400635904434325	0.0939918315596041	0.00134103800559567	0.15969343629834	0.148247694618499	0.208405930461703	0.920836164362232	0.0462929433145	0.0512028138906382	0.00288759510898162	0.344575887063491	0.3744722487533	0.221394390323947	0.456632163142224	0.900708223544753	0.621042865894531	0.312195603652538	0.112094332592303	0.0366767705580857	0.540117715752232	0.291002655401057	0.333333459105352	0.00206000912360038	0.0011202715409564	0.111221677351653	0.167353482055544	0.452036683730855	0.0996298957665013	0.227533756263327	0.437228499838641	0.105602270341832	0.344101225505851	0.0923652052322547	0.197955022896154	0.00367513758775086	0.207929639376495	0.0843214059620565	0.265980920694467	0.647478937878921	0.100730509633069	0.177242150950062	0.00104497765041629	0.0695098359520353	0.0303388679415825	0.259516285179728	0.5712962314208	0.498925059764135	0.644370381712936	0.208180135681401	0.0643524619788585	0.189330436267979	0.00222462169240235	0.375922516669652	0.663852801471387	0.115257642429186	0.134292249211617	0.0011608308448352	0.0882319890488978	0.140023728582527	0.136328129464039	0.310525725528434	0.84482135650569	0.516263949582615	0.00130277498212191	0.189005365147194	0.00234003302234138	0.184127032251765	0.451229686717349	0.0874081342209662	0.119384213918973	0.0162425885804301	0.282178877957182	0.121181914575297	0.221466827799625	0.215811123706412	0.221348498208123	0.573141485905701	0.215471207676538	0.032704092170427	0.00579419352232617	0.146951783629584	0.00380176808754019	0.198532577715686	0.0015137630698176	0.520041542738517	0.356498801143747	0.269019735156907	0.122947233464455	0.000985541774310875	0.270458287433015	0.431595255463025	0.468451876720485	0.633062857316605	0.248420699412057	0.383399818086842	0.38013003578883	0.0796803515460623	0.104067184961133	0.0521317400926998	0.722685701663463	0.460132206747217	0.0485309141577322	0.167175038530096	0.105997537966299	0.239072152181243	0.0537813535728051	0.00786219109022523	0.361138496251495	0.727507810696817	0.29401699661231	0.532065329574726	0.429322821960341	0.0010617118787739	0.408130882846173	0.394976857398682	0.0806223857131569	0.00178076355747788	0.00097999686538617	0.314797175958196	0.0419523176548947	0.287872833043599	0.390387877009671	0.243814503267476	0.447839322608363	0.18311762338185	0.437988290496538	0.129143590438262	0.193414820438081	0.0335154246243821	0.276942112904595	0.00219480462951444	0.413810362134835	0.357981415632765	0.33225579217754	0.121598400410919	0.0195933544268193	0.224941987010415	0.246881386579229	0.434812689337088	0.46305388558573	0.288444822359893	0.403165931228459	0.188506400637858	0.00225414665502787	0.0568234975286394	0.463773088828403	0.516535192559936	0.315553052561447	0.22338980752938	0.0288136974342891	0.0776893810089141	0.217902061174138	0.13912177175848	0.119990196595249	0.402186421216855	0.452782906913968	0.356435238677278	0.399544981392321	0.328560309720557	0.171379277501486	0.334421640653163	0.510430274589418	0.0678302258330549	0.103050287386544	0.043290535366763	0.370276891419086	0.13597863817173	0.255038377059715	0.369540646552836	0.241609255662172	0.373673638578939	0.152054376132844	0.307503037017938	0.127523813029075	0.193768629932071	0.0334626344470894	0.410685178541563	0.0397699286582446	0.400803773971108	0.334412955972827	0.32920587847908	0.124491913076626	0.00234265777594305	0.268096916785878	0.225478792169641	0.400990143050271	0.373509513154061	0.257127287689309	0.421428359103574	0.182301170431271	0.105794498372163	0.136164106900728	0.594489284834026	0.550574805769405	0.408258461067287	0.208496598450546	0.170669809489961	0.0823606313897819	0.247447933175685	0.141684403053686	0.120419224752036	0.415331622867836	0.439007782673206	0.345174032821031	0.338127007234741	0.397943708528121	0.150881592901081	0.287434344555117	0.584084656434146	0.145695949116092	0.107173197754659	0.0895570418767002	0.265584541982406	0.102666008628986	0.209365479965012	0.224063151803278	0.34880882394668	0.257353597425204	0.125312312334765	0.26857616911601	0.042522449734564	0.176249445462941	0.0373908507696522	0.461181138011683	0.0883155547991965	0.40430742466115	0.447119592602936	0.229588988312135	0.140515953866403	0.00348294856133505	0.190271514955515	0.259100927725886	0.525660796507712	0.381585819032549	0.377167738249491	0.454106172031382	0.126856485861514	0.138954223597609	0.049523319766563	0.616755124829722	0.549780841477039	0.325071925280744	0.141349547890883	0.180887577600552	0.156270559891998	0.305354636347485	0.165478509097667	0.0758595461790666	0.555795357137435	0.479945896866089	0.294851878614007	0.335269625632476	0.652639898791153	0.129570602097034	0.317832150629752	0.415216196793639	0.127731569369852	0.0822263034457399	0.071894228557597	0.288471439778366	0.143850080684555	0.23150836765874	0.334672438043266	0.205244058973992	0.245534697376852	0.187305075481523	0.218446589091063	0.131781469780511	0.176891953945699	0.0462633731355133	0.242591838749988	0.0431466711694513	0.354238543898396	0.480354540454214	0.336702439908914	0.236755940912847	0.018615019580999	0.146122247627406	0.343318326242101	0.414592333220069	0.399159184287502	0.230081356647491	0.339856033842215	0.322145032921692	0.150906839620397	0.108743016599216	0.549382613010545	0.571060192995391	0.547041504237142	0.189672165477466	0.251995129057095	0.138476961403268	0.0457348930799726	0.161589004265119	0.182950601222339	0.35583812949204	0.468857102015283	0.355009890187002	0.218393257437632	0.271552935973053	0.0844663723135611	0.369731115840824	0.622579584627961	0.0406238978397334	0.172573905715963	0.113224719064159	0.540559092402347	0.111766184368188	0.117031612848675	0.239659770831904	0.341661258282961	0.139395299386715	0.203712727741433	0.296350923530577	0.128583198425673	0.20386890735667	0.0225032870351667	0.433996592725881	0.0856384228640611	0.356144995031504	0.458506430058087	0.204671578104523	0.0708114203695043	0.139811971608411	0.224989813588122	0.238830462881892	0.502096800201126	0.275344967891831	0.443766446513792	0.505462518974888	0.186445701003013	0.00106171271854074	0.00098723103542492	0.256844968767859	0.397658682166821	0.456548458673793	0.123785998951371	0.271540715484172	0.172830212760062	0.369571833705233	0.0627685588398866	0.15131704491184	0.45241994237913	0.546846054071918	0.637351467490271	0.317657538837659	0.722645994740284	0.00281233491323645	0.0329576708142793	0.440609185704621	0.00738334687359091	0.230037775145482	0.152155732023213	0.608044932890656	0.00178639256629476	0.158161257577344	0.342020780476043	0.390957847697251	0.025426465816758	0.229063003610175	0.361706314119125	0.147215102739392	0.272235487626392	0.00120274547553405	0.361361073778319	0.0398556865289299	0.435020732395739	0.158156570213637	0.121709292487777	0.00215868889844522	0.166043829134794	0.0668978188380929	0.168967885004741	0.744615299010891	0.114521075993314	0.334022625619725	0.412223872678121	0.0338725426536891	0.00179823032267857	0.00106590017786506	0.00143691290723936	0.487494929806131	0.908085244209085	0.0184862757502704	0.369738399887256	0.158738593199274	0.0242747535002345	0.0603933657960689	0.0471288445939083	0.331465782571439	0.572102895290059	0.851887210199232	0.172558455539319	0.807439258541806	0.00117792366620164	0.517676482496461	0.155356919815951	0.752380662006756	0.30597255820444	0.0114490737249443	0.253622135086067	0.0713265038163453	0.294806601927492	0.0313723912273766	0.537290038226287	0.528245542006992	0.45608490094925	0.658616123800398	0.450888980258363	0.6171960025905	0.00905683472801267	0.381324753732679	0.153429457320331	0.633268464800906	0.629848835723856	0.0157774685834633	0.0103696394504375	0.139612068959061	0.238780002546445	0.0215546740600849	0.0679413694123937	0.719024047024377	0.827423098423272	0.784315318397048	0.0894827696019366	0.349744695665358	0.275048464663242	0.260389689412919	0.135279523827895	0.228501853328559	0.291415376753334	0.550547366009492	0.00662554636283438	0.533877461778094	0.494814353617941	0.696981080199239	0.15080307386836	0.28923336994508	0.703677722187935	0.758867812317791	0.209209840600359	0.474621756201066	0.327218710355805	0.480547090909121	0.0913965867194918	0.11412176249935	0.0435611320297043	0.374223576380408	0.134089137861559	0.229622509002425	0.34425825533199	0.249242406572736	0.342403948860593	0.154899457851356	0.328218612058667	0.124543942619285	0.182764726018929	0.0333074497704403	0.382769426294238	0.0323952247126527	0.403381025156339	0.344487129837913	0.340266971371429	0.141812477914887	0.00883446231369131	0.253098547406042	0.259278780056918	0.426562478653937	0.387579412078047	0.277216099162938	0.403748867265434	0.178093259819387	0.102978164924023	0.122785431119188	0.566500216129834	0.511281501263372	0.382801574196355	0.220604724183564	0.164619535055071	0.0688670754445277	0.236208138725596	0.148117609839616	0.111486375645967	0.410375878281122	0.473421672992617	0.360777234975551	0.368887462096197	0.411114275048397	0.163944459665097	0.366483774364913	0.445586464729695	0.173915282944169	0.183277605442321	0.0579432121309066	0.456958440136303	0.102252582819137	0.254739153360393	0.268077411049421	0.347093366037144	0.313463182220179	0.217803468884889	0.324036251208719	0.154518163104131	0.217006351928975	0.0205316824360106	0.478657700099237	0.136297463841327	0.393490254330515	0.462831895459971	0.197150538849101	0.0727200585647341	0.0714657392349992	0.260794275214902	0.232917300262351	0.400940286629878	0.442670758570433	0.461304538720036	0.394621154683255	0.192380024976099	0.0622500237281147	0.174489826968705	0.347700353931441	0.468663475396828	0.414893920527564	0.242755768932958	0.257804788436263	0.134000164917426	0.339608048534347	0.0811256570499301	0.147274395803767	0.443956692073344	0.344177216730922	0.589267267556199	0.375518451646091	0.595162091188986	0.0775113719375297	0.417607355927159	0.429744945987395	0.125155349329163	0.102921929052187	0.0343197515754849	0.305099453301047	0.117069981707863	0.245539100521305	0.371361419325942	0.272886967541736	0.39776388181672	0.190209096503535	0.379758361771665	0.129392188506602	0.18239773261644	0.0276661980399753	0.353272059415945	0.0398846520834978	0.423666999177535	0.402652663197057	0.303232719340726	0.146569498443622	0.0154918283317975	0.27330212469085	0.270558444743978	0.38890544203114	0.466756292365472	0.306662557955765	0.428015441340634	0.197902553261559	0.108456001365667	0.121671490316261	0.479962946853221	0.511219191883969	0.369746715245271	0.240402177456637	0.191742742364534	0.0847919090300305	0.227227039993746	0.151069013361349	0.122464380359356	0.40920554802393	0.429451077555426	0.402235195925602	0.378463441375392	0.392584454077629	0.138088239674413	0.360831750049231	0.191393013396721	0.680482469525614	0.0932953646471524	0.0281104664168914	0.343363126195905	0.000945177976296315	0.407908983801786	0.029975328423353	0.568360425145206	0.344187331396556	0.569080025978091	0.79118153072817	0.459633325872117	0.540956780165374	0.0154770223661396	0.635880553701544	0.19288819878183	0.690320537655168	0.454177299053602	0.0010680974176469	0.0248361598282867	0.120253003366722	0.110772297484031	0.0594749992496624	0.0680037271483957	0.578439711212023	0.733068292951335	0.709267462711413	0.00129199657772698	0.365111442532409	0.308450761613487	0.198303203525817	0.173896435120389	0.229861182932326	0.41739585906615	0.571054223591687	0.0190834488863984	0.510731040718093	0.56902506489801	0.695609072896943	0.0721831810255233	0.339933007911136	0.641122056040728	0.784505079105951	0.295367225235255	0.504320892941791	0.397368518349678	0.469553385991703	0.142607099405289	0.129855958816247	0.0407398831918509	0.313368022638875	0.135533488328964	0.281101689146073	0.368444435329286	0.266735521118684	0.436102630790171	0.204782861258528	0.342965774989031	0.116633097593091	0.168411643160679	0.0282039114044396	0.36631549995492	0.0461114817862554	0.445999426347503	0.404092489210895	0.280015338817802	0.158522126304703	0.0173935552900813	0.239316596589255	0.307219882421346	0.403847467386938	0.440540916741562	0.348200632681235	0.394548856695339	0.215866316733733	0.114870841626832	0.15323563511445	0.48821898332126	0.492094281146447	0.394558171025342	0.238982428474915	0.206783043526656	0.0935101533068294	0.204310065369309	0.139198330858621	0.14560200022115	0.432263968972721	0.459734394051083	0.427377024072614	0.425418453107912	0.378012216879042	0.0811139077206967	0.346027800930428	0.437689210421451	0.162217065181397	0.0986445474709691	0.045172579754253	0.269321760119757	0.158714493178101	0.316044442498904	0.318309434312977	0.22484574908684	0.400850800418436	0.208395215822449	0.302233411646442	0.128290744699557	0.186766451048754	0.0261858811093228	0.269985222813098	0.0378008713850347	0.403790509901062	0.462304463317691	0.276388867891386	0.167309940427491	0.0147902424289628	0.176755674992598	0.30587442243749	0.415193275071901	0.455053789209251	0.307356089543627	0.403861614573416	0.243195020507384	0.112071341814751	0.138555103061597	0.444886520233483	0.521449683046053	0.442501651267817	0.240142339034209	0.210320842244272	0.107227144303119	0.170063431715511	0.17040516204709	0.174719243238906	0.358374273909936	0.482962420667738	0.439619525774097	0.356103855951747	0.313889619764008	0.0770602899741697	0.371052289050307	0.443302049133075	0.185690731414229	0.0995380754760776	0.0396097728872102	0.246100372757759	0.151106885173322	0.333610187836891	0.335446667821687	0.230262839833803	0.42081295628686	0.213118887173183	0.302531336971066	0.105024621312417	0.144028938221063	0.0140477557952838	0.224822956369364	0.043004713293361	0.412412408971772	0.498898617619503	0.275406506003098	0.157093364743137	0.0178523552366517	0.182820644622187	0.332141108768609	0.417115678714311	0.500567258110129	0.36090753827728	0.433352690652625	0.256727541993945	0.0690317937169575	0.128017153060075	0.445233158282635	0.523162289244795	0.457814097653737	0.203956822929858	0.18030883120651	0.0776824227062689	0.177527730447098	0.200721750394114	0.190105452345136	0.344459851724919	0.581060112917918	0.395387499044353	0.308515481973909	0.253706764484207	0.0626376421868733	0.264080120532027	0.507923649590178	0.48651337994141	0.169665594894408	0.0751974359656334	0.437831560644678	0.0684052828630602	0.319907023680314	0.246015836723411	0.3625697883365	0.512960109567151	0.232354789579722	0.530473210122311	0.203731107587105	0.223049519922712	0.00525920358468576	0.486981216133434	0.146369884587798	0.347621984915582	0.37800664063461	0.105561437052768	0.0304598131323655	0.0339499691586875	0.260522294363465	0.203114199357421	0.437627962930212	0.423071906151349	0.482227032700443	0.439665160078615	0.153004077431854	0.281457035882513	0.228524700944571	0.444953524566613	0.163535770797218	0.435489928265641	0.342607778897021	0.239615823652443	0.132224080822614	0.367611061732661	0.0661157370445939	0.197812904289431	0.298024296432229	0.292930152990987	0.395646588910782	0.509081136259055	0.528239551154944	0.101852600183097	0.476242271140547	0.169970587847961	0.709615037361087	0.303420813212107	0.0188932700289589	0.296777746076768	0.0130243392109195	0.291678430407833	0.0393120752168072	0.430982226226301	0.366928726301597	0.471776847008439	0.614847290633489	0.451090492544755	0.615502608188714	0.0174722224244424	0.384645639458546	0.127829024846425	0.64067252608381	0.547456896807969	0.00199144606283589	0.0177583690275319	0.0955328220944247	0.169058658748861	0.0415171497431539	0.0837985235565428	0.642468808522369	0.751518170888894	0.77231403926407	0.108614920705506	0.316155370127903	0.255547997642055	0.244082080668195	0.125902398525136	0.279175541710042	0.225145505413269	0.50584056189312	0.00707104615841197	0.531738464607378	0.45963661842483	0.684311142759659	0.120878659788139	0.317798171601476	0.676435511849043	0.714978879131196	0.216077796198221	0.499824560032001	0.434210418282537	0.39277206738759	0.181306739675832	0.206125429121539	0.0470155010138616	0.35171041821834	0.109228384886604	0.281839067755977	0.285297709722525	0.257987912609481	0.49304700000974	0.21979891185276	0.321561732557704	0.166861286856335	0.191484834240797	0.0332712641266188	0.458613837261618	0.0790363015059599	0.440104181660301	0.382987477241375	0.243781416010947	0.171094768666628	0.0331496633846173	0.222797061531069	0.329841237901143	0.411865629251951	0.504340802482987	0.426123773455259	0.383606609893303	0.204626590485401	0.116307025441652	0.190330607833372	0.469431245311682	0.513324613503176	0.321019344105547	0.283050169748326	0.269124576910628	0.144089999509186	0.274865557189567	0.130767185269519	0.147759061207431	0.439969974907377	0.387632083384023	0.499525060375458	0.398411999283646	0.542146448866626	0.116337744755338	0.408612345824697	0.44236358224129	0.218746967240888	0.0834954183218146	0.0345977432218057	0.243677074214031	0.151991453120087	0.369569269762729	0.316367871262751	0.231365332266318	0.418441382670625	0.194045215842112	0.320098376748293	0.0945222972206598	0.163440470001347	0.00536614909736833	0.237120760352463	0.0427308971947947	0.423906335753039	0.529254788197954	0.255203295210546	0.136697455574859	0.0215562762205457	0.162832020407574	0.329519447649325	0.459123491124355	0.537870338037731	0.364918481069718	0.422405393952746	0.245232739776838	0.060057675331306	0.117632382726924	0.307531899537358	0.537609382179767	0.540130800847798	0.202069677566043	0.141694509093314	0.0396318050518823	0.206227141262205	0.221602240636871	0.215329549401771	0.381416306915341	0.650614033496057	0.428747557609494	0.30516092041669	0.223159681559355	0.0327297591862113	0.448434394509573	0.410706903936104	0.186413859968944	0.198532176373398	0.065125472239936	0.333949346398526	0.13440169843987	0.211435964906405	0.360914262747868	0.116798794139551	0.516523422693946	0.182443424221298	0.268560328667964	0.154112837569715	0.224063764913709	0.0449443874727479	0.466740675535826	0.0659620825656215	0.437588108451334	0.301850076429441	0.267081956626296	0.195363543773635	0.0222589937970553	0.151185317033704	0.327643953205372	0.460760483415904	0.449521539073013	0.416630296006478	0.368814918272887	0.176365458182037	0.101945260381238	0.203914759670656	0.552833119064043	0.622735874245082	0.364278388356087	0.30847905153707	0.27711637139936	0.185216628523325	0.255390167179816	0.10388802077671	0.135071741954277	0.456499617148953	0.403206880911898	0.538701502460975	0.316351252778533	0.593348225737172	0.134157621197151	0.433839171631603	0.403993649529384	0.207297367431019	0.20347143749258	0.0430717611872114	0.35914932411744	0.101175900326707	0.306529732083502	0.265061036492039	0.360791878766878	0.458662627500933	0.252589470864971	0.368585154722908	0.190236934137121	0.17471187520707	0.0255664835964585	0.434135777163632	0.116059004047117	0.398795425863221	0.432115670124615	0.216325215634383	0.10879271924623	0.0559842569712784	0.257963171751565	0.300061622653999	0.389547726515769	0.469828434604423	0.496799633506159	0.435466058826452	0.214980599920323	0.143087762372121	0.223335653168848	0.450288668134763	0.479428803887375	0.350004167637786	0.285559471596656	0.29462780597489	0.137050990544458	0.323163928801826	0.132273991065265	0.164095490453543	0.390019236748882	0.335523459089738	0.537099564250832	0.426063091733222	0.528327880268483	0.113252024234206	0.586357008318075	0.0782832334814627	0.798879511052649	0.423137426147361	0.00520469302405054	0.213746702223454	0.00977433987194869	0.203661007939312	0.0154200924984907	0.460261975800698	0.408809224296926	0.581943870498927	0.603958120163475	0.569902701324024	0.658920378109608	0.0159237597915644	0.253289029256407	0.101453937210121	0.725556437187035	0.631431753031893	0.00209017487235866	0.0106635991688904	0.0826790789195316	0.221606519503102	0.0336215823596865	0.0698309637610439	0.697592187110752	0.774865943727532	0.855416379337481	0.112969964410478	0.453250842042724	0.332976753585904	0.229558806304794	0.0725576161430646	0.293514554239943	0.172244009505731	0.563251110557056	0.00141544346754479	0.550554249288266	0.544220548699537	0.692550790593117	0.0942616398967031	0.212111089850202	0.796561860512446	0.702313277701761	0.100111519741279	0.539036918886735	0.406159791183351	0.388864264694833	0.174371322038971	0.180638481597796	0.0477687137499957	0.399578622073248	0.105543786729929	0.245537672355835	0.261933225644552	0.355454192466546	0.393760515803018	0.22248236034133	0.347585526024207	0.18942763119034	0.220194271676513	0.0305444164523499	0.460492318497463	0.131091709280442	0.40093447664127	0.431020008493364	0.196930594759787	0.107085536384075	0.0573626028105504	0.247304932934731	0.231201826081266	0.382959036456506	0.45878395845548	0.460377375488178	0.401780691221527	0.217922441756959	0.113167356123641	0.235943633433692	0.408073416600268	0.456292972377763	0.380670849569496	0.303601212426641	0.2711039395669	0.133415969446775	0.351512370389811	0.130806398227638	0.153157072976071	0.382340001321979	0.309793563670421	0.570851910684205	0.396973969425827	0.565055484778393	0.0992852910162591	0.497355936760633	0.244108995262591	0.409692519354997	0.373675412620858	0.0160721715445106	0.220934203235899	0.123499358308229	0.483068833205375	0.171902084275335	0.470297194198015	0.536396554099866	0.353021156098504	0.568813776747853	0.292532403212945	0.100336882707965	0.0342547080424578	0.348119631629576	0.230683396985949	0.588169175968823	0.647187548567603	0.112454430374287	0.0887569103724767	0.0869142895969218	0.323766937928293	0.193222267415303	0.168527914267267	0.650053603440687	0.601135179662358	0.547142801143044	0.0996528975668472	0.264803275327576	0.284918734522591	0.16175663549802	0.212227042621441	0.237233545086447	0.314097946894451	0.413282509491394	0.0706734555981337	0.37026720878959	0.232231510710898	0.183231877998023	0.360460770793291	0.288857280104287	0.392921011621913	0.561056129069477	0.420988795811145	0.147142193014285	0.462991981706609	0.490978253049105	0.153953352282382	0.148104665665069	0.0733382689779543	0.438172770601674	0.143962631695869	0.102181707698601	0.440693536386991	0.0461343216972646	0.515853819464208	0.0932800825827923	0.209739717811576	0.112195918826045	0.187422987760609	0.0628641195783918	0.501463581383374	0.0388199806677981	0.340658908355854	0.214496910972385	0.29408379082908	0.2388213091634	0.0121509820208905	0.134419926714765	0.421276072829195	0.523085749842471	0.380335157403615	0.356998162858041	0.280099338306966	0.191767111920749	0.0718839767788769	0.203763173905028	0.695150600957876	0.751102092089207	0.399700082917661	0.2756611825832	0.207723138789824	0.249290165674716	0.207892740907178	0.105401103588469	0.126442888466822	0.5425957361796	0.465777794061441	0.463188361751674	0.267272105779353	0.686127339043948	0.120092109725221	0.488161853965076	0.269999613264707	0.338624012606141	0.369820405311463	0.0130553903646759	0.213177609992387	0.0999360091474617	0.477944685843204	0.186034388816391	0.409469051998479	0.57857834686349	0.341328827552067	0.534825303980162	0.291953474381436	0.108674747524227	0.028728103903913	0.34048305439197	0.217497703564205	0.538506056890972	0.616396573298836	0.163810056840225	0.116186137895875	0.0751605421550021	0.294811174091299	0.213050130602337	0.176273399935515	0.644945111108576	0.577049458041402	0.5335231361423	0.139496702060132	0.24519954967388	0.252153497931293	0.205857375471201	0.235196392144418	0.24128874022848	0.37517472939924	0.366809618307468	0.0651946032959837	0.28752107000464	0.182102909653562	0.155340598241091	0.378448428190804	0.261397198709134	0.374190529502475	0.540999830512796	0.465497224073699	0.11492247044978	0.388326953819121	0.582281657719144	0.0502201911609308	0.139221395195114	0.101570519307623	0.512332667672409	0.116178476256842	0.111394751397976	0.223765934623895	0.352621843790363	0.151791173442094	0.208737286818295	0.318768219923709	0.119316760314074	0.188873594134058	0.0188979809804153	0.424591619946675	0.10333300855691	0.382553359091406	0.438940580969306	0.196899400415252	0.0635057783136206	0.12930742757702	0.211149930400835	0.213075184753804	0.469594802542024	0.320877880560351	0.460352134055311	0.488282522232648	0.1694046456768	0.00133161983139505	0.00162790518454396	0.232001754134604	0.438011857656721	0.450024815407931	0.0950996454219843	0.279298933423199	0.170092584366696	0.328228247575082	0.0498368502351448	0.156996202605875	0.451144519726503	0.513916054897434	0.653160099455415	0.310287436177612	0.714765416577026	0.00210275600359408	0.397744408434842	0.465761492387243	0.133043045076876	0.153629851958298	0.0466782956275479	0.337018395587721	0.12005837620757	0.259411310622211	0.340981816180005	0.250056498218974	0.469905473870801	0.234890717998449	0.317954190958303	0.169762024063505	0.179362126846866	0.0324698947501616	0.428595506861636	0.0507493992643096	0.442857434333684	0.369857157357275	0.290534353486504	0.167436578581245	0.0236127789908157	0.225735129473138	0.345834781632121	0.400091547474544	0.450180188152439	0.35251460993087	0.396138503983743	0.25150082827541	0.115310919536514	0.146671419539877	0.500501904436467	0.502122365557403	0.38073225856412	0.25681134938405	0.21765192388909	0.126302650911951	0.240346136180889	0.136464199704396	0.145610973413823	0.464920082794778	0.456297473632063	0.421839899083507	0.402761548436676	0.428948805490834	0.101430214521346	0.418702881084033	0.226130602242505	0.551957218870469	0.497662661558577	0.00558108966264314	0.165538636499445	0.0704624320789792	0.221177604373517	0.0888807821427359	0.601122999438979	0.650147889593715	0.445686452710382	0.636591899506545	0.207446749679635	0.253607972015369	0.00677325724963349	0.463531382497238	0.140256556113081	0.655237062281902	0.450122333953728	0.0604445639685059	0.0148681955586722	0.123054120698458	0.419728307065043	0.0873497581295266	0.0732704544645251	0.751530571929282	0.721593680603671	0.751459896490633	0.217804899833624	0.128202876667408	0.365097030483823	0.433252324860305	0.170712214839437	0.249128550527209	0.338178669934492	0.478159242994833	0.0443157687644036	0.49987322604201	0.31920799548853	0.332012288210181	0.195508094993583	0.275803064788879	0.53330297486142	0.654289774358097	0.357621338915006	0.273401937092741	0.469406377779271	0.437793418181035	0.196589139568132	0.0765672553507789	0.0323831537897596	0.252120855990254	0.137509173222554	0.413626927325568	0.298482650243072	0.212317354108254	0.429512899536452	0.199404316572857	0.341414853253922	0.101152198917201	0.164961892066721	0.00700762021906405	0.246624743938373	0.0448049956608368	0.388233375273614	0.558140635824634	0.243325562346545	0.13335423939178	0.0219884760638812	0.165224109895008	0.296444754480778	0.413162910450506	0.624123898857161	0.430513758466692	0.449794820418951	0.22381653550923	0.0345748815418199	0.121048537372322	0.249089245344431	0.509487002763647	0.555491532933469	0.170931558975324	0.109225067722383	0.00184451092124327	0.17943076073262	0.235761133247652	0.200652041920029	0.363399340662116	0.710356058639761	0.43541999759958	0.267064215680588	0.212236749826815	0.0307686606485447	0.264915043633818	0.571589831432981	0.101962787417616	0.0860908682127129	0.0412468479577215	0.328338033828733	0.11504323062215	0.225079195334988	0.349883803246579	0.275101542042481	0.406681140563602	0.156186555065724	0.387507660967699	0.0771979377731636	0.23926155703241	0.0336497924670444	0.376694617068251	0.0354407018221982	0.496007373281539	0.381231493010697	0.340504906365648	0.11880140280504	0.00475331530077871	0.296199221237337	0.256568289920293	0.508246091627617	0.385036460449526	0.384184574300327	0.34890790687226	0.111448379505625	0.141525588070155	0.0767163754028911	0.626087953144768	0.509945219101873	0.343871067229351	0.188105951640546	0.215414043011212	0.0803812581243147	0.253978130087858	0.18379446823645	0.184232951493409	0.410076624680959	0.457507532065122	0.285522233879207	0.346217713917174	0.460525234380384	0.137168728966372	0.2620218537088	0.53725559879111	0.461622984229987	0.153735580332351	0.0773859433022041	0.399805831290335	0.0768387362700714	0.304138287880631	0.267985254556155	0.352332774490375	0.487897226831466	0.240667647672493	0.540280576833541	0.209118766929658	0.223741344012385	0.00710080901908705	0.511081258298301	0.130581369228046	0.325168435774436	0.331031344445049	0.105879828996766	0.0353171350631965	0.0302531968540679	0.236208172988062	0.215412974535364	0.426949715269407	0.397069023448211	0.483341371847103	0.440031663452851	0.127698962310819	0.31488695563753	0.207076148476243	0.454997883327749	0.189732725232378	0.474519945109017	0.368898684005262	0.254835134476963	0.126956942952728	0.37086774084624	0.0763467629508503	0.166804145858867	0.242886067981424	0.253602508636611	0.414579765642671	0.50519267066237	0.47639490360069	0.108080680254828	0.254957972736617	0.534593235253964	0.466845756007569	0.155016297645175	0.0856903763800284	0.417109549405714	0.0706363271415476	0.321268558140651	0.239723032812938	0.336974516648982	0.475651307931962	0.197523953166392	0.575417020252848	0.180874367681706	0.185392623034134	0.00467016118696097	0.499255769853654	0.109901386567572	0.263819879135962	0.377348098667613	0.106258769362873	0.0496577099841295	0.0393062642621988	0.215651615946356	0.199672442590973	0.399699047642613	0.376639427975382	0.508751325023682	0.396291902706353	0.118850674988282	0.335042264276658	0.208698340113746	0.482335020491962	0.176706256010022	0.467580197092534	0.354606964588329	0.219970376253073	0.113606843044599	0.364969154168523	0.0918718409367547	0.191559196344145	0.220451853907562	0.243021431267692	0.40034298709322	0.549410537954201	0.458146502806893	0.0944137739141535	0.49672180666107	0.245345014612772	0.485214307189287	0.378677659279317	0.00441905834048087	0.182100008394884	0.138166941624113	0.594098986294774	0.136312234256932	0.374492117592289	0.485754181096415	0.317943569448187	0.589457149165099	0.233374630481249	0.113529055650975	0.0647428807955009	0.342094063188323	0.286907747612697	0.635084308837542	0.801135978185789	0.117065836861369	0.152951244029832	0.0556701758434571	0.285937707243358	0.203308708502433	0.113581552931373	0.546377024461747	0.561990677435936	0.52782598366376	0.0747390764948339	0.273340612947947	0.253530167163535	0.0952819352899578	0.148147165405339	0.180986893319608	0.340860945848252	0.367863219735367	0.0322400020827397	0.397525843205113	0.173580871756274	0.130816212177023	0.311338764428381	0.285313735787525	0.39349047141005	0.520449019075685	0.505953430230482	0.173009890482374	0.564852571070889	0.236717420595079	0.429407691726716	0.3881664764907	0.0117764249677915	0.170004739680386	0.131548514047582	0.525544984760784	0.117263218857052	0.508266774116592	0.575759014450005	0.344548567074248	0.657907575803656	0.307251506384845	0.127875018722103	0.0329026937597492	0.342134157237904	0.226782105846736	0.622240677310748	0.638802088093167	0.0919275574990254	0.0587732262222697	0.113133879954524	0.327564521653084	0.189437263737387	0.116910832913882	0.618079201747875	0.587477106418618	0.573568999298921	0.0985689287010493	0.263692963311473	0.332775282738836	0.122326995542179	0.190967976423676	0.164392546332849	0.309982454624966	0.401609993880543	0.0847408187955658	0.386133133747416	0.253883182279031	0.208846508937613	0.328298942319546	0.288324431355627	0.402980025612935	0.618622219170165	0.431356591336876	0.178522824398271	0.311623821252522	0.496642717791847	0.14575261540092	0.183379880877805	0.0789267257807858	0.547433793034111	0.127512649522054	0.18865720037267	0.218318413136522	0.358595488362381	0.247137529374247	0.194662588025771	0.337131653482675	0.124170339945007	0.188631390231693	0.0189309503103318	0.425581840704957	0.103782585638363	0.401735518900537	0.486972779684652	0.186540281074716	0.0756030299492235	0.110546396230862	0.214929189174328	0.230163150654659	0.43821308094316	0.386854073272847	0.486528714655315	0.518476668755372	0.194364023063519	0.0630832457738109	0.059682390314288	0.243479627557352	0.487854289990997	0.415012006252615	0.144672999600783	0.32235469378237	0.140943723477927	0.314710665372895	0.0746413246068274	0.110535891059221	0.473003226134963	0.42613623339434	0.625742643932256	0.335749462485328	0.708137668557338	0.0392165875777565	-111.655647428303	-112.814502397268	-162.176505640486	-163.082296415288	-157.377093376071	-118.171568183717	-100.877292588312	-92.1476628634966	-82.2040410501385	-48.5183155266194	-46.7515206498201	23.5933050486874	24.5153866221752	-2.98433475983093	2.58771367745639	0.118008520077546	-25.5791292935719	-37.0623359277149	-0.936318064513249	-8.24324539443276	-2.5792924855723	1.33081121748244	2.97406246669689	-5.13558558980382	9.28050742929467	-142.642680495819	-4.04689954534759	-24.7012679782873	-14.9991586454359	-134.689817333687	-15.1642884812835	-14.493642245639	-14.7826989712705	-50.0050429484464	-129.590662884529	-24.2795933855727	-17.0680261091394	-10.7561856850752	-35.3698615723056	-152.857203874197	-32.3287264886032	-93.689074231105	17.1407582633636	-83.1394949971272	-7.55317989272076	-14.3806842155791	-115.068137337692	-20.9331419258405	-5.3250588966809	-48.714572290997	-48.8995742058183	-95.8860557909255	-105.137088242472	-17.2881551530481	496.351863945605	534.347282769862	457.329252849305	482.495833443863	516.862886919211	574.548494464365	587.625272436469	574.272174168778	614.021735342731	587.179642576556	578.771096001177	485.071901046121	458.823427623548	508.32175406279	532.436876893308	478.257638474252	466.234913814215	426.198256873219	431.675871468344	496.634208380137	523.30943815319	510.179556250868	510.737624425131	493.400704959396	403.213311290618	535.599075646326	529.933860739755	571.195862268171	547.203555303564	520.609906484463	559.220482679596	546.457080369541	544.253957973515	600.291195630749	543.609973013023	585.220170539396	538.732718988948	565.537340290211	604.446576171895	506.481865524005	587.50827950356	611.312632524708	509.540849841152	610.122999532049	490.785588128276	567.456317422034	575.201638135956	524.307538300578	530.840738711767	596.134263861153	583.607675248545	580.911360570606	594.463603810678	535.714988279729	-0.0019996749333836	-0.123493158047865	0.00481839012847811	0	0	0	0	0	0	0	0.182929657937524	0	0	0	0.153633563500786	0	-0.0881204006797499	0.128081994410632	-0.103289503454584	0	0.277276996272171	-0.38956999023994	0	0	0	0	0	-0.100360189055702	0	-0.102383742458563	0	0.000476879689394194	0.0870219061679251	0.0444108529817783	0	0	0	0	-0.305515384889144	0.0016944328354482	0	0	0	0	0	0	-0.0310751762766406	-0.297981380467429	0.149918194941709	-0.2421054307361	-0.171999502094971	-0.100421066341074	-0.121767750567697	0	0	0	0	0	-808.844545677309	130.866231965427	0.6319838472642	0.00781205673758865	0.547333333333333
```
