## Supplementary Script for "Exploratory analysis of multiple traits co-adaptations in the population history": MCMC_trace_Yel50.txt (part 2 of 5)

```
6300	0.367825768953981	0.539303278338765	0.463049271080223	0.00100795841185728	0.00243027187488969	0.273975121298215	0.00105147244687948	0.207609011382279	0.000959663246214676	0.307536028963047	0.231561802272261	0.474732400046581	0.825735058686881	0.496137485060623	0.538445747932774	0.0339154186861739	0.628507076226602	0.213877243112869	0.292987043398683	0.129948838901674	0.00162335663420681	0.0377685581694165	0.205883969744795	0.115079972252069	0.00110554348826099	0.409425759429432	0.552397173368356	0.63451037544384	0.367441115825999	0.00144191831138988	0.337133134791917	0.377802317817923	0.132345122924746	0.148491768925198	0.0337020837528932	0.856783432460919	0.61777430287376	0.00172535261282678	0.362501992778052	0.551109443372573	0.684790150289302	0.11832048622293	0.302346252654486	0.717106082451252	0.998134037735361	0.358871217664632	0.490812569207504	0.277848232469021	0.169786888561285	0.692997535549828	0.149793085050307	0.0741843049986161	0.41725486696559	0.00110994240808541	0.431027684031578	0.279506235816533	0.311763367189328	0.499357016654446	0.551674899213319	0.836346315485787	0.191437761848283	0.207248378957063	0.00153591564441868	0.500934132771497	0.195273060591247	0.678668901892886	0.469653536386368	0.00106257931606763	0.00139786591389908	0.0287741268640283	0.11044554713021	0.0667654022404943	0.0024221305898432	0.419123160933671	0.749971379949023	0.689925596858174	0.00182785447488035	0.315484353836161	0.237804779389918	0.176965411592217	0.132359240035162	0.226879164456771	0.415651810655515	0.590589894468013	0.117331980879618	0.510047665536697	0.574048062911282	0.682271411603272	0.23339764932072	0.396983322141386	0.670208373036099	0.506731032557364	0.480034315632965	0.490929949124559	0.570214378094798	0.128385331241915	0.793552032598786	0.524744698525018	0.00605048367680238	0.133057004860771	0.00104840202216768	0.176172669419541	0.00138920850006873	0.417565282612024	0.386705165247537	0.621888637218271	0.65312705028744	0.578159249368052	0.683534122598581	0.0142559376505543	0.225906937282421	0.00159865638542991	0.99847840332549	0.567986916994709	0.0025938191691949	0.00474013052665537	0.00277936638062006	0.223508480808198	0.0466098197778726	0.0574496234811273	0.717670354636339	0.769521717246106	0.884105921307734	0.137316821446736	0.544107014013951	0.367913029455504	0.133849803815616	0.00193267288270363	0.258626555554522	0.163108709020492	0.473247363865468	0.00116533267580616	0.565811412434894	0.461620277738626	0.740709785860328	0.00137357391974564	0.168326428146238	0.896047350040637	0.707889994596765	0.0999338930754454	0.592499066816215	0.631511580749673	0.00204154387608142	0.851146013484822	0.434273778198068	0.00244122252748638	0.171365120096669	0.0182618192132595	0.193889036200187	0.0208002350667329	0.47310184072313	0.422421138611392	0.592645737048896	0.685980236156226	0.587741018041291	0.661450709690203	0.0113628035690448	0.254316832648561	0.101674713557974	0.775666552472618	0.677555498091972	0.0026702405231533	0.0113222222907484	0.0991827536963482	0.268224445622265	0.00121247678372122	0.0733022756043672	0.734538997429574	0.804047838534299	0.863237588990769	0.1122181503922	0.494258907719128	0.359501474584538	0.22601811275416	0.0535906382386402	0.316135702727263	0.176533145560967	0.549468113729364	0.00156898760632775	0.569035159669738	0.515766523448027	0.747700354785436	0.0842862017276994	0.186788122745552	0.789768618483122	0.701715304964378	0.0933447726224315	0.602427860912881	0.57528741783295	0.119678027931555	0.74622926944599	0.362611928055168	0.00466280268468092	0.217262040987329	0.0881874730968659	0.320619729293434	0.00204233672885943	0.602822706834124	0.615673272959618	0.473274606991291	0.704093275802139	0.51223279759138	0.626151417416601	0.010354773271497	0.341423099567908	0.196475758617851	0.652449344404345	0.704647887858418	0.0217143957451944	0.00206264949901106	0.138801319136408	0.270356623726825	0.00158717001244285	0.0640732931675287	0.781569959908881	0.851859279681063	0.797975988739919	0.0749134702744861	0.3937532351401	0.309639704279432	0.177328604644007	0.108600852464129	0.192092328097413	0.354627538184446	0.635527156580043	0.00409165445768906	0.609084516663825	0.552854270942851	0.722171143659227	0.173417474175544	0.240602901804012	0.660637406568488	0.795343942679827	0.145372423354084	0.4918685133491	0.469444245179559	0.248813233813232	0.553704828811526	0.496518199995548	0.00151916729110372	0.159410348551925	0.0734600307679175	0.232792951388364	0.0896862192282138	0.663426960613845	0.665022111817923	0.436281668458893	0.644533577711818	0.202579879264945	0.265974565202701	0.00761287605926714	0.434589902852551	0.141934699805396	0.712178173102148	0.449923436827488	0.0614622529141045	0.00150071294297588	0.10525132143049	0.396135972757224	0.0515339485252517	0.0743219208295823	0.787751507734107	0.748152575391765	0.782599427055707	0.201156851036326	0.133507249908074	0.38438859132351	0.411555356449566	0.157158713716103	0.233985196862151	0.326356318892907	0.473592091271269	0.0500735603930543	0.578627954617594	0.389138014887546	0.318608610492529	0.231651082343578	0.263358088246075	0.516219537869597	0.661038941254032	0.393054894937851	0.27627677269654	0.526907814158927	0.238086797205556	0.439943829519057	0.364657358078339	0.0144564215502737	0.160044720916831	0.130716317584134	0.565869733849162	0.115764954183228	0.529917514507341	0.574867820842045	0.315097310376729	0.701538157621609	0.271286585931976	0.0979827976969658	0.0358649310932761	0.331944834137653	0.223840767577009	0.611303636831554	0.605585954737272	0.11739700231866	0.047620739533811	0.118679008269959	0.323926095023354	0.199457665228945	0.119760701384036	0.56782315847031	0.567492987172943	0.599562729127984	0.103916456548487	0.26243367925249	0.334273613475441	0.116996401824315	0.211653168688412	0.152259095389735	0.261443052419714	0.382956774458498	0.101336883770339	0.355898046635187	0.221221210701322	0.216959331612219	0.301502472125156	0.283515818924897	0.37205210960835	0.57662620269344	0.47630302909474	0.145697360726491	0.524076144308711	0.264921419414126	0.460148451346259	0.402967504052997	0.00648677605496263	0.176903221258937	0.150139176909811	0.59477266966321	0.134961309524812	0.352495396211268	0.490047378739309	0.293734605252676	0.563889822535263	0.20642518189979	0.0936903378618813	0.0591969310133835	0.351286729327813	0.26699596780931	0.604128821264619	0.796205168379206	0.127106534610853	0.144514353337887	0.0597954796282181	0.286470755370806	0.191412277431676	0.118314612971557	0.542896879131246	0.531765040655122	0.555738192928086	0.0694073666072746	0.265740247312983	0.240266309923056	0.0627594615109534	0.128330943474135	0.215395281117231	0.300446923108023	0.397743305633723	0.0279490976231853	0.376904183667835	0.142153859217088	0.122860051664781	0.336923149804433	0.325503250631438	0.393983505300029	0.513092200775615	0.5465205891245	0.200048364962951	0.532085110193365	0.301924714069855	0.374379318523635	0.416335142952764	0.0178637499432308	0.163672762607024	0.0788986679215771	0.445442616799986	0.279558965355722	0.361758624802379	0.508409172720008	0.402932976298136	0.520387792371011	0.265978662947231	0.00293152464022753	0.0113786243564088	0.36518739871955	0.190050347943261	0.530017315321843	0.665889680022366	0.152896370769238	0.0411029175239318	0.0742506534738332	0.358140974089098	0.227325733980573	0.165789464752973	0.695256290831143	0.561359887848181	0.506690188515821	0.175385914148816	0.278174689828828	0.319738198870255	0.142068407294168	0.262764888652495	0.285471738014447	0.385314542660377	0.388851205551533	0.075546396003018	0.276948457911922	0.164533540834163	0.0861532458125739	0.431277952966579	0.198335510097137	0.411310294100072	0.50161105499541	0.456332132373511	0.00687146044719742	0.258681136269175	0.493781625445201	0.47892195952822	0.150802665009087	0.0538367745489423	0.446404959088795	0.0614322048364553	0.325567905868895	0.246864251769733	0.384048388525861	0.483671274072192	0.216073152835235	0.550766399965849	0.183435973473855	0.213813966859975	0.00500249143344965	0.528419415118426	0.141010148304892	0.332343142071585	0.373994256094485	0.118772489240955	0.00320242396057666	0.00251357748925692	0.273649642395325	0.203868753451341	0.441479130113581	0.475219193500924	0.502444465603941	0.441961121315949	0.13347895306781	0.271757433499666	0.176915840176021	0.401106141507669	0.15386767611898	0.426747310768492	0.351633629788381	0.21305159989853	0.132093994008013	0.328347036180443	0.00166213564288738	0.225664313694834	0.298029330016738	0.317964428799752	0.410977054293959	0.516674110292499	0.492495927915419	0.0919955672149881	0.229582969594974	0.544990297792019	0.48091690929577	0.137674140538874	0.103955190412032	0.400299605679954	0.0806542300295012	0.348943626015121	0.240749432999277	0.325639547069243	0.446269048196647	0.17480463641093	0.594438172350784	0.17050310258508	0.165951376591945	0.00324529816818286	0.530634352028947	0.109441444214924	0.305183965965408	0.356177730771015	0.064943299198633	0.0569964714633018	0.0417030011535663	0.210349509533711	0.199194189894254	0.380480179717743	0.344080719866829	0.502378873825713	0.389675054581947	0.122210244792581	0.327417356022909	0.205430212112218	0.614588002071753	0.219833472739659	0.488458159883502	0.314964529883435	0.200001486576753	0.11696497085391	0.35623540267987	0.0844722095378256	0.213797879851297	0.253103812664018	0.242954240775299	0.33991439209211	0.549811326209288	0.407835214474422	0.0890360490538177	0.412279406845619	0.487524995532407	0.170833941322194	0.102359622157756	0.0784756551037278	0.415738621561746	0.154479723164424	0.0657530002111383	0.459410519370341	0.0735125112034657	0.498217588945611	0.0726932597494774	0.200929641709453	0.0972909466415561	0.198989553546891	0.0862166665140716	0.593423901250713	0.051516239981157	0.34653672589994	0.185112070043379	0.306632919879944	0.293688765795558	0.02317541695057	0.15911808752063	0.46192880350727	0.575635510089023	0.429465739384293	0.316042670731594	0.235817978891851	0.100181436417597	0.0403723285866708	0.18723742642607	0.627125606946655	0.861836629397985	0.438649853492963	0.283977249593877	0.329046395168992	0.271887904697617	0.140005840655096	0.144150324673943	0.107601616990495	0.782948355706631	0.38906308444448	0.403247143469155	0.272315889699948	0.654798996102797	0.125544985502156	0.530285625676594	0.530363613389935	0.102450210982967	0.119222554196042	0.0653681353380543	0.435238544394948	0.166726280968281	0.139157816204864	0.403495240239999	0.00138045346626341	0.551466162018237	0.0735250582226458	0.201810189284281	0.11216665544515	0.202665099892329	0.0876914767454312	0.431170565589116	0.0028555897804256	0.306993645352219	0.12292288308153	0.338070911891013	0.269813219152577	0.00305587221432826	0.0924388272771472	0.359336949904662	0.481988345031974	0.286777765082581	0.288976560138221	0.2478681857222	0.18784993105289	0.0548615015893712	0.188453478995056	0.988649145279304	0.750090544054636	0.373869594114154	0.304779812741993	0.252662756168132	0.278830612937102	0.222029066374887	0.125126325832357	0.126481345663758	0.44504855197956	0.395484420609019	0.443911859233225	0.256429549375256	0.725872234055481	0.0840796294188034	0.441942298106435	0.394170082812995	0.159715751636514	0.245966904099051	0.00210839406163604	0.297789420461883	0.0617754726013081	0.227012988817437	0.371766708598762	0.0785951843812468	0.561780555420129	0.212174299746945	0.20334390714037	0.0856661707675746	0.330009264819975	0.077913751738389	0.255348147131997	0.00177334958372374	0.409971168104307	0.312337482872104	0.147356116438248	0.17729229941395	0.00171370935056532	0.128943674708663	0.345386416249676	0.47748938149737	0.590197603985624	0.384787703039205	0.347365502450509	0.178390277172372	0.0330697343555834	0.153663403564288	0.463591960285393	0.752054332671505	0.363764029948051	0.362100511238195	0.201710925809506	0.194299235063941	0.204890162694501	0.0659806852757187	0.174127679739672	0.529837327503949	0.456244428412967	0.560602214658777	0.00150498814594593	0.632666624538987	0.229935698807994	0.407646248058213	0.456021412645842	0.0745016989683777	0.139227473172965	0.0590262259784675	0.359702137708979	0.128450503136112	0.18301162216748	0.383639741018315	0.196682160700262	0.432861893901682	0.241263496998582	0.299594659982229	0.12809785047865	0.13694144958044	0.0360203048235779	0.486350747616254	0.0538181780216299	0.385267224826009	0.391480760366339	0.348294629609457	0.179666277280535	0.00577649582919265	0.211527758759095	0.335214433834333	0.498396288576095	0.436794154567067	0.328055728938898	0.36580455649911	0.277226286012968	0.0746148001889011	0.112134530230437	0.591900651674982	0.551219550115007	0.438011793245352	0.234111933260869	0.225642380766672	0.140766660588194	0.170416244096147	0.0458406839371078	0.140650585179574	0.496549605914231	0.527728037444269	0.439367700016131	0.368578641877006	0.431603583239159	0.0931405637836005	0.403730897948175	0.461244622001138	0.112872932364889	0.0593556455464448	0.0490152180054504	0.279867915829363	0.200751614021717	0.36067633436969	0.424462142579485	0.224239620598739	0.288238018466854	0.120369142466902	0.196773910823125	0.118613696797879	0.0739106761065162	0.00481556618021041	0.0701088400528037	0.0730987769197414	0.415147543522146	0.436142002200061	0.296391860587972	0.173477320259322	0.00151925222049371	0.0709538053542688	0.381294676342472	0.369458362171536	0.436072674113791	0.326721453592724	0.455057914369826	0.264078689965363	0.101186068763381	0.110542196955591	0.970026384216259	0.426545889029148	0.344329157228571	0.212865596950165	0.159185745308977	0.0975136551438171	0.124943847885993	0.185640374686684	0.188135115672055	0.294971623699234	0.439407435191053	0.389881167175858	0.211805209189225	0.220737074086565	0.1011125139139	0.454696619104614	0.54798465034802	0.24517992124784	0.0560624702292203	0.0725035639623168	0.309121177606861	0.2363455848472	0.406171788814401	0.423428774383022	0.116596278158411	0.337791894102941	0.189633601472026	0.47005392048893	0.00173893206721662	0.134803666018384	0.00168759429868306	0.0456478284551881	0.0265332681244441	0.556907016756536	0.427418550523641	0.124293285236059	0.00152443758804135	0.0422897747147235	0.302405681646902	0.30652088957114	0.270519541841692	0.862819461146374	0.115677069030221	0.400635904434325	0.0939918315596041	0.00121341824876778	0.146938953965675	0.145558271488531	0.208405930461703	0.920225730303275	0.0462929433145	0.0503545858183448	0.00288759510898162	0.344575887063491	0.432392039224396	0.221394390323947	0.456632163142224	0.900708223544753	0.596900505059008	0.312195603652538	0.106820179753079	0.0354129082460356	0.505155035359547	0.291002655401057	0.333333459105352	0.00164332669824147	0.00112413435304036	0.111221677351653	0.167353482055544	0.452036683730855	0.0903115999156767	0.227533756263327	0.437228499838641	0.105602270341832	0.344101225505851	0.0934586321599716	0.197955022896154	0.00202363385145499	0.207929639376495	0.0843214059620565	0.265980920694467	0.647478937878921	0.100730509633069	0.177242150950062	0.0010678721663151	0.0695098359520353	0.0348216007742733	0.259516285179728	0.5712962314208	0.466626220059014	0.644370381712936	0.208180135681401	0.0633011891939026	0.160470437352408	0.00327961699264993	0.375922516669652	0.657414456198401	0.115257642429186	0.129384924453909	0.0011608308448352	0.0882319890488978	0.124294436087532	0.136328129464039	0.310525725528434	0.84482135650569	0.505533249271648	0.00130277498212191	0.175635610772402	0.00157440968876988	0.185423606509535	0.451229686717349	0.0874081342209662	0.119915068575049	0.014196960947465	0.282178877957182	0.121181914575297	0.221466827799625	0.210715578361522	0.221348498208123	0.573141485905701	0.215471207676538	0.032704092170427	0.0055426188346235	0.146951783629584	0.00475705128379258	0.198532577715686	0.0015137630698176	0.520041542738517	0.356498801143747	0.269019735156907	0.122947233464455	0.000923332422948154	0.270458287433015	0.429390079382162	0.468451876720485	0.633062857316605	0.262986997595799	0.383399818086842	0.38013003578883	0.084040728960154	0.109917469216015	0.0872913153010013	0.722685701663463	0.436599176868824	0.0485309141577322	0.166827476519943	0.105997537966299	0.239072152181243	0.0722882053834931	0.00786219109022523	0.361138496251495	0.727507810696817	0.311397068108212	0.532065329574726	0.433224374027633	0.00135181236039711	0.411010286783871	0.394976857398682	0.0806223857131569	0.00175693475955421	0.000860679410537603	0.314797175958196	0.0419523176548947	0.287872833043599	0.385312450020999	0.243814503267476	0.447839322608363	0.18311762338185	0.437988290496538	0.14061680994981	0.193414820438081	0.0237958635477248	0.276942112904595	0.00219480462951444	0.413810362134835	0.357981415632765	0.33225579217754	0.121598400410919	0.0172957549417099	0.224941987010415	0.231739470697702	0.434812689337088	0.46305388558573	0.260161360275688	0.403165931228459	0.188506400637858	0.00258178081769198	0.0632787324508653	0.49611766368436	0.516535192559936	0.305249719717234	0.22338980752938	0.0287842510175833	0.0776893810089141	0.217902061174138	0.151817383186542	0.119990196595249	0.402186421216855	0.452782906913968	0.376188206313223	0.399544981392321	0.361438164288748	0.16974503986347	0.293711408915504	0.510430274589418	0.0678302258330549	0.121855233805228	0.0415248825622359	0.370276891419086	0.13597863817173	0.255038377059715	0.409890775753597	0.241609255662172	0.373673638578939	0.152054376132844	0.307503037017938	0.119537710605344	0.193768629932071	0.0246707710717979	0.410685178541563	0.0397699286582446	0.400803773971108	0.334412955972827	0.32920587847908	0.124491913076626	0.00232424643619382	0.268096916785878	0.26740824378573	0.400990143050271	0.373509513154061	0.276283695289751	0.421428359103574	0.182301170431271	0.116473697548877	0.140786213249012	0.531030926665168	0.550574805769405	0.382513607711736	0.208496598450546	0.166229027875796	0.0823606313897819	0.247447933175685	0.153053865125979	0.120419224752036	0.415331622867836	0.439007782673206	0.336752861339976	0.338127007234741	0.401187273788868	0.161763517957923	0.278229185612964	0.584084656434146	0.145695949116092	0.116075319590192	0.080215096416761	0.265584541982406	0.102666008628986	0.209365479965012	0.230551015241197	0.34880882394668	0.257353597425204	0.125312312334765	0.26857616911601	0.0485613292695038	0.176249445462941	0.0295330926777944	0.461181138011683	0.0883155547991965	0.40430742466115	0.447119592602936	0.229588988312135	0.140515953866403	0.00365592917384285	0.190271514955515	0.265384533604938	0.525660796507712	0.381585819032549	0.354567897392496	0.454106172031382	0.126856485861514	0.147095051137744	0.0510257847779377	0.520866223730762	0.549780841477039	0.332574285310455	0.141349547890883	0.17795681493135	0.156270559891998	0.305354636347485	0.176375678092193	0.0758595461790666	0.555795357137435	0.479945896866089	0.314734726776317	0.335269625632476	0.67219177183024	0.159702686762976	0.319858766157924	0.415216196793639	0.127731569369852	0.08268872434184	0.0701002438913545	0.288471439778366	0.143850080684555	0.23150836765874	0.312305272907555	0.205244058973992	0.245534697376852	0.187305075481523	0.218446589091063	0.124316278424121	0.176891953945699	0.0426197501194153	0.242591838749988	0.0431466711694513	0.354238543898396	0.480354540454214	0.336702439908914	0.236755940912847	0.0182653558334029	0.146122247627406	0.382056398161776	0.414592333220069	0.399159184287502	0.247511249330928	0.339856033842215	0.322145032921692	0.126285709325343	0.107886590460356	0.519830366604751	0.571060192995391	0.521059025948699	0.189672165477466	0.226330575052508	0.138476961403268	0.0457348930799726	0.143538740344503	0.182950601222339	0.35583812949204	0.468857102015283	0.39983875957319	0.218393257437632	0.309287921819429	0.0790578403043152	0.360087397735017	0.622579584627961	0.0406238978397334	0.153123384497419	0.103058931788108	0.540559092402347	0.111766184368188	0.117031612848675	0.232458840670515	0.341661258282961	0.139395299386715	0.203712727741433	0.296350923530577	0.125551524773641	0.20386890735667	0.0263251177819493	0.433996592725881	0.0856384228640611	0.356144995031504	0.458506430058087	0.204671578104523	0.0708114203695043	0.13649975617544	0.224989813588122	0.229928869135901	0.502096800201126	0.275344967891831	0.456903962837445	0.505462518974888	0.186445701003013	0.000974541610122307	0.00106283735998376	0.248143870038219	0.397658682166821	0.460297737001557	0.123785998951371	0.266444989650702	0.172830212760062	0.369571833705233	0.0591518574139432	0.15131704491184	0.45241994237913	0.546846054071918	0.644125414865267	0.317657538837659	0.744605105642777	0.00228209639848694	0.0336197554670689	0.440609185704621	0.00738334687359091	0.217237296342303	0.151168505813365	0.608044932890656	0.00178639256629476	0.158161257577344	0.330726090246391	0.390957847697251	0.025426465816758	0.229063003610175	0.361706314119125	0.15811487264863	0.272235487626392	0.00130464202367233	0.361361073778319	0.0398556865289299	0.435020732395739	0.158156570213637	0.121709292487777	0.00215868889844522	0.165286424561874	0.0668978188380929	0.16128313493276	0.744615299010891	0.114521075993314	0.367980940949816	0.412223872678121	0.0338725426536891	0.0020242989807672	0.00104598664252905	0.00111706340336305	0.487494929806131	0.902034417375399	0.0184862757502704	0.385542165721542	0.158738593199274	0.0242747535002345	0.0507087969109088	0.0471288445939083	0.331465782571439	0.572102895290059	0.836805697867021	0.172558455539319	0.824910670896771	0.000981718276619998	0.521750741351547	0.155356919815951	0.752380662006756	0.303425848160538	0.0115701350183822	0.253622135086067	0.0713265038163453	0.294806601927492	0.0319875501316571	0.537290038226287	0.528245542006992	0.45608490094925	0.658616123800398	0.440522797414352	0.6171960025905	0.0111107920053248	0.381324753732679	0.153429457320331	0.633268464800906	0.629848835723856	0.0157774685834633	0.0103696394504375	0.131207639735153	0.238780002546445	0.0191522959348094	0.0679413694123937	0.719024047024377	0.816297907934385	0.784315318397048	0.0894827696019366	0.315043870052035	0.270060255972833	0.219691870514704	0.135279523827895	0.240371227850458	0.291415376753334	0.572359137069992	0.00662554636283438	0.533877461778094	0.483154913432172	0.696981080199239	0.15080307386836	0.28923336994508	0.701673318642458	0.758867812317791	0.198858476451854	0.45757488721157	0.335073866487632	0.480547090909121	0.0913965867194918	0.102508177939704	0.0394473502141632	0.374223576380408	0.134089137861559	0.229622509002425	0.380428063326486	0.249242406572736	0.342403948860593	0.154899457851356	0.328218612058667	0.122927414377625	0.182764726018929	0.0317606143013974	0.382769426294238	0.0323952247126527	0.403381025156339	0.344487129837913	0.340266971371429	0.141812477914887	0.00839283222456582	0.253098547406042	0.245179284576999	0.426562478653937	0.387579412078047	0.275130695590312	0.403748867265434	0.178093259819387	0.107132406295195	0.119831050528881	0.54527211430323	0.511281501263372	0.382902332006451	0.220604724183564	0.177197584396098	0.0688670754445277	0.236208138725596	0.171952690729607	0.111486375645967	0.410375878281122	0.473421672992617	0.353517235644162	0.368887462096197	0.377180298305486	0.145520212675289	0.378047586748529	0.445586464729695	0.173915282944169	0.160299956123345	0.0628690588346646	0.456958440136303	0.102252582819137	0.254739153360393	0.286714022543298	0.347093366037144	0.313463182220179	0.217803468884889	0.324036251208719	0.168503091873053	0.217006351928975	0.0147769257307482	0.478657700099237	0.136297463841327	0.393490254330515	0.462831895459971	0.197150538849101	0.0727200585647341	0.0753094638659155	0.260794275214902	0.232386276830111	0.400940286629878	0.442670758570433	0.471791416552	0.394621154683255	0.192380024976099	0.0621434969433403	0.161988820507492	0.401972562237695	0.468663475396828	0.409609246964374	0.242755768932958	0.282822333151694	0.134000164917426	0.339608048534347	0.107060974346962	0.147274395803767	0.443956692073344	0.344177216730922	0.584265100766234	0.375518451646091	0.612004839476968	0.0738954600234652	0.424872591753501	0.429744945987395	0.125155349329163	0.0965351930318743	0.0383993707625884	0.305099453301047	0.117069981707863	0.245539100521305	0.374691881238176	0.272886967541736	0.39776388181672	0.190209096503535	0.379758361771665	0.121716523779835	0.18239773261644	0.0310113589934835	0.353272059415945	0.0398846520834978	0.423666999177535	0.402652663197057	0.303232719340726	0.146569498443622	0.0144451904039135	0.27330212469085	0.258895285031923	0.38890544203114	0.466756292365472	0.306690026687214	0.428015441340634	0.197902553261559	0.0949554273741527	0.127785395796218	0.527699879599617	0.511219191883969	0.381807425251499	0.240402177456637	0.17781768936074	0.0847919090300305	0.227227039993746	0.169413301903924	0.122464380359356	0.40920554802393	0.429451077555426	0.407604816776049	0.378463441375392	0.337831864817659	0.137451712469216	0.359890673124029	0.191393013396721	0.680482469525614	0.0931231437373791	0.0245956161019042	0.343363126195905	0.000945177976296315	0.407908983801786	0.025614511370196	0.568360425145206	0.344187331396556	0.569080025978091	0.79118153072817	0.464302344680331	0.540956780165374	0.0108282540352803	0.635880553701544	0.19288819878183	0.690320537655168	0.454177299053602	0.0010680974176469	0.0248361598282867	0.127951423164164	0.110772297484031	0.0636739635111082	0.0680037271483957	0.578439711212023	0.742008132334454	0.709267462711413	0.00129199657772698	0.383670800628908	0.300939684752471	0.163554896217736	0.173896435120389	0.235846028455565	0.41739585906615	0.5791155774735	0.0190834488863984	0.510731040718093	0.565707118843285	0.695609072896943	0.0721831810255233	0.339933007911136	0.634284517854468	0.784505079105951	0.323920537184217	0.491908672890133	0.38873272361875	0.469553385991703	0.142607099405289	0.12843006924099	0.0385518313632053	0.313368022638875	0.135533488328964	0.281101689146073	0.37099527482356	0.266735521118684	0.436102630790171	0.204782861258528	0.342965774989031	0.137482252753002	0.168411643160679	0.0338001335243604	0.36631549995492	0.0461114817862554	0.445999426347503	0.404092489210895	0.280015338817802	0.158522126304703	0.0176932085442967	0.239316596589255	0.299867266133852	0.403847467386938	0.440540916741562	0.342252650792092	0.394548856695339	0.215866316733733	0.0988240415707807	0.138047712638972	0.523386233787062	0.492094281146447	0.415352530029061	0.238982428474915	0.192458556906409	0.0935101533068294	0.204310065369309	0.155975254699153	0.14560200022115	0.432263968972721	0.459734394051083	0.405480545759766	0.425418453107912	0.395670103455498	0.0863051775790241	0.346085846624174	0.437689210421451	0.162217065181397	0.108968384309483	0.0442362137023266	0.269321760119757	0.158714493178101	0.316044442498904	0.333263497176136	0.22484574908684	0.400850800418436	0.208395215822449	0.302233411646442	0.123975213829065	0.186766451048754	0.0267795481186177	0.269985222813098	0.0378008713850347	0.403790509901062	0.462304463317691	0.276388867891386	0.167309940427491	0.0157902148213071	0.176755674992598	0.311828888892857	0.415193275071901	0.455053789209251	0.325855575900331	0.403861614573416	0.243195020507384	0.106063247250416	0.147431379562643	0.448082014311302	0.521449683046053	0.45851384871321	0.240142339034209	0.216201532814079	0.107227144303119	0.170063431715511	0.18740224322152	0.174719243238906	0.358374273909936	0.482962420667738	0.476966147065278	0.356103855951747	0.300347492143463	0.0880908353770261	0.383867588683437	0.443302049133075	0.185690731414229	0.0986692854066073	0.0404077331415597	0.246100372757759	0.151106885173322	0.333610187836891	0.354054082273555	0.230262839833803	0.42081295628686	0.213118887173183	0.302531336971066	0.0969299970747074	0.144028938221063	0.00998786640568313	0.224822956369364	0.043004713293361	0.412412408971772	0.498898617619503	0.275406506003098	0.157093364743137	0.0175204065049868	0.182820644622187	0.315552152516087	0.417115678714311	0.500567258110129	0.356900679887719	0.433352690652625	0.256727541993945	0.0673839542292509	0.125346604197375	0.452407497904857	0.523162289244795	0.482416256820032	0.203956822929858	0.194254491422373	0.0776824227062689	0.177527730447098	0.191783586406148	0.190105452345136	0.344459851724919	0.581060112917918	0.434067957297345	0.308515481973909	0.276073001334417	0.0666762095281292	0.259800529604923	0.507923649590178	0.48651337994141	0.156894596707128	0.0625874595038712	0.437831560644678	0.0684052828630602	0.319907023680314	0.248110514788365	0.3625697883365	0.512960109567151	0.232354789579722	0.530473210122311	0.209310785949175	0.223049519922712	0.00785061038118538	0.486981216133434	0.146369884587798	0.347621984915582	0.37800664063461	0.105561437052768	0.0304598131323655	0.0340960951609689	0.260522294363465	0.207058550866498	0.437627962930212	0.423071906151349	0.47534003168051	0.439665160078615	0.153004077431854	0.270265405311733	0.185358208412126	0.419084475780839	0.163535770797218	0.426656539925438	0.342607778897021	0.222309670265386	0.132224080822614	0.367611061732661	0.0641640377666962	0.197812904289431	0.298024296432229	0.292930152990987	0.432859356516779	0.509081136259055	0.504230799562237	0.0983052349025894	0.466981522831579	0.169970587847961	0.709615037361087	0.318695219973392	0.0158778102837649	0.296777746076768	0.0130243392109195	0.291678430407833	0.0316065992647056	0.430982226226301	0.366928726301597	0.471776847008439	0.614847290633489	0.477528600043078	0.615502608188714	0.0138280150479716	0.384645639458546	0.127829024846425	0.64067252608381	0.547456896807969	0.00199144606283589	0.0177583690275319	0.0867499795205446	0.169058658748861	0.0415927573859351	0.0837985235565428	0.642468808522369	0.765007151064235	0.77231403926407	0.108614920705506	0.348140946132277	0.24204251643001	0.244805292982309	0.125902398525136	0.273899746497208	0.225145505413269	0.525180092453893	0.00707104615841197	0.531738464607378	0.42996210612922	0.684311142759659	0.120878659788139	0.317798171601476	0.666130567934034	0.714978879131196	0.198136637861618	0.444384099292661	0.451708603853137	0.39277206738759	0.181306739675832	0.185855512182917	0.0558318996123839	0.35171041821834	0.109228384886604	0.281839067755977	0.320232989665204	0.257987912609481	0.49304700000974	0.21979891185276	0.321561732557704	0.156938502653994	0.191484834240797	0.0364286597177453	0.458613837261618	0.0790363015059599	0.440104181660301	0.382987477241375	0.243781416010947	0.171094768666628	0.0327947111074162	0.222797061531069	0.323407096860942	0.411865629251951	0.504340802482987	0.406424295188195	0.383606609893303	0.204626590485401	0.101793948524174	0.186585512771913	0.479828523633357	0.513324613503176	0.302235755908282	0.283050169748326	0.288640026838719	0.144089999509186	0.274865557189567	0.126306135567982	0.147759061207431	0.439969974907377	0.387632083384023	0.481672606228296	0.398411999283646	0.544580281052877	0.1199511618668	0.418951988369474	0.44236358224129	0.218746967240888	0.0818190845953291	0.0351450152666611	0.243677074214031	0.151991453120087	0.369569269762729	0.312869794667357	0.231365332266318	0.418441382670625	0.194045215842112	0.320098376748293	0.0920845607523709	0.163440470001347	0.00687833336798888	0.237120760352463	0.0427308971947947	0.423906335753039	0.529254788197954	0.255203295210546	0.136697455574859	0.02023793515808	0.162832020407574	0.338515083185775	0.459123491124355	0.537870338037731	0.392973091784432	0.422405393952746	0.245232739776838	0.0509693723605436	0.120906427105888	0.362871633967384	0.537609382179767	0.548897280748215	0.202069677566043	0.154773784701712	0.0396318050518823	0.206227141262205	0.219160356610251	0.215329549401771	0.381416306915341	0.650614033496057	0.440457616580898	0.30516092041669	0.27067523630693	0.0376990573536844	0.456371968124207	0.410706903936104	0.186413859968944	0.180818629491588	0.0577495724160042	0.333949346398526	0.13440169843987	0.211435964906405	0.343855012627066	0.116798794139551	0.516523422693946	0.182443424221298	0.268560328667964	0.144176559706879	0.224063764913709	0.054683867131031	0.466740675535826	0.0659620825656215	0.437588108451334	0.301850076429441	0.267081956626296	0.195363543773635	0.0279840182103282	0.151185317033704	0.348568193688838	0.460760483415904	0.449521539073013	0.363204264988843	0.368814918272887	0.176365458182037	0.0987759361230463	0.20562649656452	0.573692413911347	0.622735874245082	0.338633175435343	0.30847905153707	0.278912444661564	0.185216628523325	0.255390167179816	0.112575779914229	0.135071741954277	0.456499617148953	0.403206880911898	0.522374903855432	0.316351252778533	0.583327353588148	0.123421049342204	0.42466550291236	0.403993649529384	0.207297367431019	0.216622538814814	0.0540699099408882	0.35914932411744	0.101175900326707	0.306529732083502	0.285918385927332	0.360791878766878	0.458662627500933	0.252589470864971	0.368585154722908	0.183099980206736	0.17471187520707	0.0209479720004911	0.434135777163632	0.116059004047117	0.398795425863221	0.432115670124615	0.216325215634383	0.10879271924623	0.0491907206325536	0.257963171751565	0.295353268980981	0.389547726515769	0.469828434604423	0.464035779411962	0.435466058826452	0.214980599920323	0.129608253185251	0.190593149267654	0.406335022351224	0.479428803887375	0.345278897063262	0.285559471596656	0.309449987139323	0.137050990544458	0.323163928801826	0.123685454906519	0.164095490453543	0.390019236748882	0.335523459089738	0.544166438823186	0.426063091733222	0.578999360510285	0.110556730053078	0.57204122087694	0.0782832334814627	0.798879511052649	0.409846109740156	0.00498339326204781	0.213746702223454	0.00977433987194869	0.203661007939312	0.0137586428929559	0.460261975800698	0.408809224296926	0.581943870498927	0.603958120163475	0.544183708785616	0.658920378109608	0.0197962282144127	0.253289029256407	0.101453937210121	0.725556437187035	0.631431753031893	0.00209017487235866	0.0106635991688904	0.0787252618830101	0.221606519503102	0.0354345919117894	0.0698309637610439	0.697592187110752	0.801938531922662	0.855416379337481	0.112969964410478	0.451730582050423	0.345514314390039	0.228783935768597	0.0725576161430646	0.312571019131851	0.172244009505731	0.539136244296205	0.00141544346754479	0.550554249288266	0.519377129505636	0.692550790593117	0.0942616398967031	0.212111089850202	0.786196282185667	0.702313277701761	0.11028492178891	0.541697079578617	0.411969394056991	0.388864264694833	0.174371322038971	0.198000446353541	0.0520717432138935	0.399578622073248	0.105543786729929	0.245537672355835	0.269655108541275	0.355454192466546	0.393760515803018	0.22248236034133	0.347585526024207	0.196950041983454	0.220194271676513	0.0221308546406016	0.460492318497463	0.131091709280442	0.40093447664127	0.431020008493364	0.196930594759787	0.107085536384075	0.0618288073936915	0.247304932934731	0.231407651265339	0.382959036456506	0.45878395845548	0.464606629873063	0.401780691221527	0.217922441756959	0.105632279063619	0.225004596308067	0.400286070311522	0.456292972377763	0.370452563164177	0.303601212426641	0.280266359053154	0.133415969446775	0.351512370389811	0.127435393601264	0.153157072976071	0.382340001321979	0.309793563670421	0.553526872298701	0.396973969425827	0.569688592146979	0.0947871573736261	0.53197143136002	0.244108995262591	0.409692519354997	0.34756411532574	0.0134436953331268	0.220934203235899	0.123499358308229	0.483068833205375	0.18401288224684	0.470297194198015	0.536396554099866	0.353021156098504	0.568813776747853	0.322470041453163	0.100336882707965	0.0308459187337772	0.348119631629576	0.230683396985949	0.588169175968823	0.647187548567603	0.112454430374287	0.0887569103724767	0.0808955058079699	0.323766937928293	0.195850458886279	0.168527914267267	0.650053603440687	0.605166052618026	0.547142801143044	0.0996528975668472	0.242330353634859	0.304789140416779	0.158717821694896	0.212227042621441	0.221736831350811	0.314097946894451	0.419603375180959	0.0706734555981337	0.37026720878959	0.217968387671318	0.183231877998023	0.360460770793291	0.288857280104287	0.391828469687869	0.561056129069477	0.430863479728415	0.158632558070371	0.450049987300488	0.490978253049105	0.153953352282382	0.145291449402684	0.0679679032908516	0.438172770601674	0.143962631695869	0.102181707698601	0.416645965827467	0.0461343216972646	0.515853819464208	0.0932800825827923	0.209739717811576	0.102493331445086	0.187422987760609	0.0723126006048648	0.501463581383374	0.0388199806677981	0.340658908355854	0.214496910972385	0.29408379082908	0.2388213091634	0.0112045836057524	0.134419926714765	0.40829379152397	0.523085749842471	0.380335157403615	0.340811756974437	0.280099338306966	0.191767111920749	0.0619327367018869	0.176358502079751	0.659403150952785	0.751102092089207	0.413542433889315	0.2756611825832	0.238662759946972	0.249290165674716	0.207892740907178	0.10844133040799	0.126442888466822	0.5425957361796	0.465777794061441	0.444637419212792	0.267272105779353	0.681787225884173	0.103169022851051	0.488656617207479	0.269999613264707	0.338624012606141	0.350535642640881	0.0100502265624684	0.213177609992387	0.0999360091474617	0.477944685843204	0.201252878871204	0.409469051998479	0.57857834686349	0.341328827552067	0.534825303980162	0.266945930485611	0.108674747524227	0.0270820716001282	0.34048305439197	0.217497703564205	0.538506056890972	0.616396573298836	0.163810056840225	0.116186137895875	0.0661415526496135	0.294811174091299	0.222243239653656	0.176273399935515	0.644945111108576	0.566819112831556	0.5335231361423	0.139496702060132	0.276915785500741	0.276713457317123	0.195123332037749	0.235196392144418	0.253796352761406	0.37517472939924	0.369436740853795	0.0651946032959837	0.28752107000464	0.205049740075329	0.155340598241091	0.378448428190804	0.261397198709134	0.411167349391381	0.540999830512796	0.468600453514122	0.116959962660186	0.35401107118266	0.582281657719144	0.0502201911609308	0.142641026414058	0.0944995349487305	0.512332667672409	0.116178476256842	0.111394751397976	0.223137598435716	0.352621843790363	0.151791173442094	0.208737286818295	0.318768219923709	0.124141404997194	0.188873594134058	0.0252480082392723	0.424591619946675	0.10333300855691	0.382553359091406	0.438940580969306	0.196899400415252	0.0635057783136206	0.127156089980105	0.211149930400835	0.203641706426537	0.469594802542024	0.320877880560351	0.469119683228519	0.488282522232648	0.1694046456768	0.00136954455958919	0.00144850561307817	0.223383182135034	0.438011857656721	0.442131030950845	0.0950996454219843	0.28766315635083	0.170092584366696	0.328228247575082	0.0572308896328361	0.156996202605875	0.451144519726503	0.513916054897434	0.637250163781037	0.310287436177612	0.720951093994566	0.00209867881095432	0.421474195281031	0.465761492387243	0.133043045076876	0.16011276249544	0.0506129852220984	0.337018395587721	0.12005837620757	0.259411310622211	0.364058857238666	0.250056498218974	0.469905473870801	0.234890717998449	0.317954190958303	0.168587942982735	0.179362126846866	0.0391374598554844	0.428595506861636	0.0507493992643096	0.442857434333684	0.369857157357275	0.290534353486504	0.167436578581245	0.0216976357519799	0.225735129473138	0.321122075544913	0.400091547474544	0.450180188152439	0.383746320588227	0.396138503983743	0.25150082827541	0.101923778910731	0.149762505437683	0.522407480027728	0.502122365557403	0.377197958827064	0.25681134938405	0.216191934852104	0.126302650911951	0.240346136180889	0.128248834312555	0.145610973413823	0.464920082794778	0.456297473632063	0.437277198846187	0.402761548436676	0.447897098114606	0.104076012759458	0.438413589987277	0.226130602242505	0.551957218870469	0.498519998879422	0.00530881943875054	0.165538636499445	0.0704624320789792	0.221177604373517	0.089700119623762	0.601122999438979	0.650147889593715	0.445686452710382	0.636591899506545	0.21497789960093	0.253607972015369	0.00959231085082885	0.463531382497238	0.140256556113081	0.655237062281902	0.450122333953728	0.0604445639685059	0.0148681955586722	0.118650073613717	0.419728307065043	0.0939545651273821	0.0732704544645251	0.751530571929282	0.72175392839967	0.751459896490633	0.217804899833624	0.123576712852006	0.386340054931679	0.431164583069633	0.170712214839437	0.243085920223597	0.338178669934492	0.482928732792378	0.0443157687644036	0.49987322604201	0.366455794753486	0.332012288210181	0.195508094993583	0.275803064788879	0.531468612363633	0.654289774358097	0.40837819055269	0.248313093819919	0.471827889200034	0.437793418181035	0.196589139568132	0.0753265391884606	0.0291845648253111	0.252120855990254	0.137509173222554	0.413626927325568	0.304234056927267	0.212317354108254	0.429512899536452	0.199404316572857	0.341414853253922	0.0962508210119104	0.164961892066721	0.00653166093638025	0.246624743938373	0.0448049956608368	0.388233375273614	0.558140635824634	0.243325562346545	0.13335423939178	0.0221724081650886	0.165224109895008	0.304212905859754	0.413162910450506	0.624123898857161	0.38456048841986	0.449794820418951	0.22381653550923	0.0381752472192741	0.132420125388499	0.297099493902341	0.509487002763647	0.561413369193026	0.170931558975324	0.115496558417413	0.00184451092124327	0.17943076073262	0.214636229505312	0.200652041920029	0.363399340662116	0.710356058639761	0.448311759639822	0.267064215680588	0.221806265836472	0.0225157243260705	0.255009490114768	0.571589831432981	0.101962787417616	0.0851652254944047	0.0443012091624274	0.328338033828733	0.11504323062215	0.225079195334988	0.332454413338411	0.275101542042481	0.406681140563602	0.156186555065724	0.387507660967699	0.0868587447328178	0.23926155703241	0.0296333305665167	0.376694617068251	0.0354407018221982	0.496007373281539	0.381231493010697	0.340504906365648	0.11880140280504	0.00598207838702311	0.296199221237337	0.263335309388324	0.508246091627617	0.385036460449526	0.368297861442267	0.34890790687226	0.111448379505625	0.158934315476214	0.0823685991409128	0.596800328225	0.509945219101873	0.351319403852138	0.188105951640546	0.219783475229349	0.0803812581243147	0.253978130087858	0.156154632720381	0.184232951493409	0.410076624680959	0.457507532065122	0.30951070045789	0.346217713917174	0.448770989718287	0.136111755862687	0.276011718746047	0.53725559879111	0.461622984229987	0.157776947849927	0.0741382676147756	0.399805831290335	0.0768387362700714	0.304138287880631	0.266163039263923	0.352332774490375	0.487897226831466	0.240667647672493	0.540280576833541	0.203563486847361	0.223741344012385	0.00860386025740867	0.511081258298301	0.130581369228046	0.325168435774436	0.331031344445049	0.105879828996766	0.0353171350631965	0.0292374469706149	0.236208172988062	0.181476819136673	0.426949715269407	0.397069023448211	0.484039251525815	0.440031663452851	0.127698962310819	0.324222249276511	0.227769332653241	0.471580558757649	0.189732725232378	0.474199454430699	0.368898684005262	0.237516946290505	0.126956942952728	0.37086774084624	0.072716074529403	0.166804145858867	0.242886067981424	0.253602508636611	0.423696868904062	0.50519267066237	0.465702243225073	0.101866610696078	0.243210012476932	0.534593235253964	0.466845756007569	0.163828779337256	0.0801482046715298	0.417109549405714	0.0706363271415476	0.321268558140651	0.244719780880159	0.336974516648982	0.475651307931962	0.197523953166392	0.575417020252848	0.187945589411935	0.185392623034134	0.0037462952799517	0.499255769853654	0.109901386567572	0.263819879135962	0.377348098667613	0.106258769362873	0.0496577099841295	0.0414104450172558	0.215651615946356	0.189198149235884	0.399699047642613	0.376639427975382	0.532753565515717	0.396291902706353	0.118850674988282	0.351635478350724	0.208677034089924	0.572262082072315	0.176706256010022	0.486018511125971	0.354606964588329	0.20472696077979	0.113606843044599	0.364969154168523	0.0834425506365147	0.191559196344145	0.220451853907562	0.243021431267692	0.39885398619524	0.549410537954201	0.443744194098836	0.0849362741605433	0.499032276639732	0.245345014612772	0.485214307189287	0.368915447530784	0.00413816405181894	0.182100008394884	0.138166941624113	0.594098986294774	0.140261130332897	0.374492117592289	0.485754181096415	0.317943569448187	0.589457149165099	0.228727393602392	0.113529055650975	0.0508469825573633	0.342094063188323	0.286907747612697	0.635084308837542	0.801135978185789	0.117065836861369	0.152951244029832	0.0574252944284546	0.285937707243358	0.196921291225827	0.113581552931373	0.546377024461747	0.511066099764529	0.52782598366376	0.0747390764948339	0.253843896903961	0.272442017482417	0.116661373625361	0.148147165405339	0.183417996111165	0.340860945848252	0.367913726113687	0.0322400020827397	0.397525843205113	0.149688783695112	0.130816212177023	0.311338764428381	0.285313735787525	0.381721369087996	0.520449019075685	0.519787002995936	0.16574166175063	0.553531782393776	0.236717420595079	0.429407691726716	0.371899911591805	0.0114682584002898	0.170004739680386	0.131548514047582	0.525544984760784	0.1353643997987	0.508266774116592	0.575759014450005	0.344548567074248	0.657907575803656	0.300861240282128	0.127875018722103	0.0267865104050237	0.342134157237904	0.226782105846736	0.622240677310748	0.638802088093167	0.0919275574990254	0.0587732262222697	0.101606015182674	0.327564521653084	0.193764941964723	0.116910832913882	0.618079201747875	0.544521255650125	0.573568999298921	0.0985689287010493	0.284966078754596	0.352030795033925	0.119214017310252	0.190967976423676	0.182264516095276	0.309982454624966	0.41100512380476	0.0847408187955658	0.386133133747416	0.257022287148441	0.208846508937613	0.328298942319546	0.288324431355627	0.399825922129171	0.618622219170165	0.417207451399945	0.16619161183516	0.313577632456743	0.496642717791847	0.14575261540092	0.169410104510309	0.0756415705563221	0.547433793034111	0.127512649522054	0.18865720037267	0.208854658261339	0.358595488362381	0.247137529374247	0.194662588025771	0.337131653482675	0.116312277753768	0.188631390231693	0.0172757664216052	0.425581840704957	0.103782585638363	0.401735518900537	0.486972779684652	0.186540281074716	0.0756030299492235	0.104167812295453	0.214929189174328	0.240048774919028	0.43821308094316	0.386854073272847	0.469527837983091	0.518476668755372	0.194364023063519	0.0611158644086595	0.0513272879206113	0.288097559402775	0.487854289990997	0.441687644954535	0.144672999600783	0.325672918628896	0.140943723477927	0.314710665372895	0.079780410023097	0.110535891059221	0.473003226134963	0.42613623339434	0.65810124684828	0.335749462485328	0.722214873495726	0.0381971731316058	-112.533883459293	-114.501220657947	-161.699194349278	-162.478273974922	-159.922027240127	-119.811878643877	-101.419704769892	-92.2699454489231	-82.8452602841884	-48.8297906435112	-44.4954737828867	23.7696395854056	23.7632442466532	-2.27332339591016	1.69188828580938	0.908498608750993	-26.2474424025324	-35.8194290949354	-1.32603216497398	-7.97201153873932	-3.06692122238343	-0.123767516216615	3.1351660431094	-4.86398255559718	8.79643740276978	-142.438972092066	-4.43203102128829	-23.8915580651352	-14.5559689104575	-135.272601993839	-13.9050949730053	-15.1478192777619	-14.3854364908598	-49.5937268566247	-130.427095780516	-22.9873934785664	-16.2013138946539	-9.71635792280565	-34.3178543586535	-151.724006408726	-32.6079935744787	-93.8592254969686	17.0426020745863	-83.2829039143861	-7.79374862343715	-14.3661251793971	-115.611317822928	-19.3868847770892	-6.07083186686532	-49.3048380155556	-47.9402658943382	-94.2744800038748	-104.394382738683	-15.8564559069161	495.620090153015	527.806055098547	456.006731504596	481.044239922617	515.899002614198	569.500263895205	588.287131297236	573.511614242539	612.833888180891	584.584980416707	577.175244735398	486.660219829179	458.616874677944	503.619908652343	534.227099393779	475.131511629862	464.007413334576	422.073378455452	437.42040097132	497.791247950916	529.237447864071	514.3254164405	508.579855329282	488.864873972241	402.722917134705	531.652718530623	530.427056648074	573.528190160344	544.833005704903	518.198711971828	558.437115013377	549.979910026722	544.478429229723	594.729281782495	542.454172091395	582.803257249282	542.340821741503	561.940628363208	601.613889623773	506.547331889795	589.08638242839	611.36642471635	507.471668347165	612.31874447616	490.901486718874	568.281324654081	577.640985690214	527.114111530932	532.39903998368	596.257692320419	583.407109476329	581.954883636684	597.003388398455	534.392227967665	-0.0038133650159806	-0.0881844014878253	0.00547893436183015	0	0	0	0	0	0	0	0.183134213932289	0	0	0	0.139751115865818	0	-0.0808915777736815	0.116425109954336	-0.107997301373738	0	0.30155663045057	-0.381273773116282	0	0	0	0	0	-0.10220314790714	0	-0.105381464968789	0	-0.0014701370872013	0.108409544554168	0.0467687210993381	0	0	0	0	-0.354425024508384	-0.00179852261552326	0	0	0	0	0	0	-0.0540276600440219	-0.320162497032855	0.144358082069271	-0.28361596470106	-0.202349618535175	-0.149895287207119	-0.110379491263322	0	0	0	0	0	-730.997696766143	125.230215398118	0.71089744544588	0.00754474839581223	0.547142857142857
6600	0.367825768953981	0.539303278338765	0.463049271080223	0.00104564571457838	0.00275826161354417	0.287221172834169	0.00110166893547116	0.192060164710135	0.000959663246214676	0.307536028963047	0.231561802272261	0.474732400046581	0.841549448207309	0.496137485060623	0.538445747932774	0.0270341671644089	0.619810549758234	0.213877243112869	0.292987043398683	0.129948838901674	0.00189125630623869	0.0377685581694165	0.205883969744795	0.115079972252069	0.00110554348826099	0.409425759429432	0.552397173368356	0.63451037544384	0.367441115825999	0.0014263263583319	0.267699729808814	0.377802317817923	0.134931363694703	0.148491768925198	0.0337020837528932	0.856783432460919	0.61777430287376	0.00172535261282678	0.362501992778052	0.551109443372573	0.689312393050166	0.11832048622293	0.302346252654486	0.732919906743304	0.998134037735361	0.334620352270225	0.490812569207504	0.277848232469021	0.169786888561285	0.692997535549828	0.156903292250159	0.07072753521587	0.434240432555858	0.00129166851910306	0.428944920520294	0.279506235816533	0.311763367189328	0.499357016654446	0.551674899213319	0.793011763151646	0.191437761848283	0.207248378957063	0.000952147992125288	0.496262460194001	0.195273060591247	0.678668901892886	0.469653536386368	0.00118991787707364	0.00139786591389908	0.0287741268640283	0.11044554713021	0.0667654022404943	0.0024221305898432	0.419123160933671	0.749971379949023	0.689925596858174	0.00201474411928962	0.387442582696331	0.237804779389918	0.173956087010845	0.132359240035162	0.226879164456771	0.415651810655515	0.590589894468013	0.117331980879618	0.510047665536697	0.574048062911282	0.675044701285536	0.23339764932072	0.396983322141386	0.664028024153141	0.506731032557364	0.479761403590369	0.490929949124559	0.570214378094798	0.128385331241915	0.793552032598786	0.506262042265744	0.00609749568132585	0.138181694809667	0.00118881831446234	0.181751280158822	0.00138920850006873	0.417565282612024	0.386705165247537	0.621888637218271	0.716738422568665	0.578159249368052	0.683534122598581	0.0158052766827807	0.259269071962245	0.00159865638542991	0.99847840332549	0.567986916994709	0.0026655477287807	0.00474013052665537	0.00277936638062006	0.223508480808198	0.0466098197778726	0.0574496234811273	0.717670354636339	0.769521717246106	0.884105921307734	0.122909177957881	0.442635410840364	0.367913029455504	0.134170703356997	0.00193267288270363	0.258626555554522	0.163108709020492	0.473247363865468	0.00116533267580616	0.565811412434894	0.461620277738626	0.741558421038495	0.00137357391974564	0.168326428146238	0.888849742793012	0.707889994596765	0.0955992896665755	0.592499066816215	0.631511580749673	0.00204154387608142	0.851146013484822	0.446353235262847	0.00252761938454536	0.202182446116894	0.0180499623341117	0.196294840640038	0.0208002350667329	0.47310184072313	0.422421138611392	0.592645737048896	0.6700638552738	0.587741018041291	0.661450709690203	0.0144433945093814	0.256983207410962	0.101674713557974	0.775666552472618	0.677555498091972	0.0032314760566296	0.0113222222907484	0.0991827536963482	0.268224445622265	0.00121247678372122	0.0733022756043672	0.734538997429574	0.804047838534299	0.863237588990769	0.111940315424456	0.429114400093881	0.359501474584538	0.2288550628709	0.0535906382386402	0.316135702727263	0.176533145560967	0.549468113729364	0.00156898760632775	0.569035159669738	0.515766523448027	0.753711987969147	0.0842862017276994	0.186788122745552	0.803997457978615	0.701715304964378	0.0907156476152851	0.602427860912881	0.57528741783295	0.119678027931555	0.74622926944599	0.356634975757856	0.00498016074772073	0.211867730080385	0.0920445285254258	0.333955541419228	0.00204233672885943	0.602822706834124	0.615673272959618	0.473274606991291	0.723177185222361	0.51223279759138	0.626151417416601	0.0135684575691618	0.356204652468247	0.196475758617851	0.652449344404345	0.704647887858418	0.0197084126077328	0.00206264949901106	0.138801319136408	0.270356623726825	0.00158717001244285	0.0640732931675287	0.781569959908881	0.851859279681063	0.797975988739919	0.0853975041832419	0.412741878369253	0.309639704279432	0.171916297434387	0.108600852464129	0.192092328097413	0.354627538184446	0.635527156580043	0.00409165445768906	0.609084516663825	0.552854270942851	0.712033770374998	0.173417474175544	0.240602901804012	0.676234534708224	0.795343942679827	0.116422557780824	0.4918685133491	0.469444245179559	0.248813233813232	0.553704828811526	0.510055928993466	0.00185042932413838	0.181540529164947	0.0881143436934336	0.222611508680811	0.0896862192282138	0.663426960613845	0.665022111817923	0.436281668458893	0.591344560329346	0.202579879264945	0.265974565202701	0.00542309703257365	0.407335386536406	0.141934699805396	0.712178173102148	0.449923436827488	0.0542244850195982	0.00150071294297588	0.10525132143049	0.396135972757224	0.0515339485252517	0.0743219208295823	0.787751507734107	0.748152575391765	0.782599427055707	0.208581386941448	0.147149637505411	0.38438859132351	0.367580637338861	0.157158713716103	0.233985196862151	0.326356318892907	0.473592091271269	0.0500735603930543	0.578627954617594	0.389138014887546	0.327708484268142	0.231651082343578	0.263358088246075	0.48777719392073	0.661038941254032	0.40435096888981	0.27627677269654	0.526907814158927	0.238086797205556	0.439943829519057	0.369126052285266	0.0132482566676175	0.166222666801312	0.117839375564823	0.551516117736884	0.115764954183228	0.529917514507341	0.574867820842045	0.315097310376729	0.633231792384338	0.271286585931976	0.0979827976969658	0.0346744203608627	0.36600040552542	0.223840767577009	0.611303636831554	0.605585954737272	0.114041323263155	0.047620739533811	0.118679008269959	0.323926095023354	0.199457665228945	0.119760701384036	0.56782315847031	0.567492987172943	0.599562729127984	0.0873189078828974	0.232524958379878	0.334273613475441	0.112226359727663	0.211653168688412	0.152259095389735	0.261443052419714	0.382956774458498	0.101336883770339	0.355898046635187	0.221221210701322	0.208247487698848	0.301502472125156	0.283515818924897	0.392137075520502	0.57662620269344	0.47288074808128	0.145697360726491	0.524076144308711	0.264921419414126	0.460148451346259	0.409280603341274	0.00752947431075909	0.168140165174998	0.147632929317428	0.591908481650795	0.134961309524812	0.352495396211268	0.490047378739309	0.293734605252676	0.560676859458989	0.20642518189979	0.0936903378618813	0.0531347603555542	0.347036724719215	0.26699596780931	0.604128821264619	0.796205168379206	0.110529293946305	0.144514353337887	0.0597954796282181	0.286470755370806	0.191412277431676	0.118314612971557	0.542896879131246	0.531765040655122	0.555738192928086	0.0669414944054089	0.267479363948654	0.240266309923056	0.0615691333287638	0.128330943474135	0.215395281117231	0.300446923108023	0.397743305633723	0.0279490976231853	0.376904183667835	0.142153859217088	0.122587062699477	0.336923149804433	0.325503250631438	0.380935214801674	0.513092200775615	0.519310135739302	0.200048364962951	0.532085110193365	0.301924714069855	0.374379318523635	0.41100032518112	0.0202574968905395	0.170358352857096	0.0815065401198723	0.456827670393224	0.279558965355722	0.361758624802379	0.508409172720008	0.402932976298136	0.507272708271445	0.265978662947231	0.00293152464022753	0.0104540216503999	0.345613627922045	0.190050347943261	0.530017315321843	0.665889680022366	0.157884440389495	0.0411029175239318	0.0742506534738332	0.358140974089098	0.227325733980573	0.165789464752973	0.695256290831143	0.561359887848181	0.506690188515821	0.166239473031273	0.224106244298483	0.319738198870255	0.137876884789942	0.262764888652495	0.285471738014447	0.385314542660377	0.388851205551533	0.075546396003018	0.276948457911922	0.164533540834163	0.085309783631252	0.431277952966579	0.198335510097137	0.372204237498868	0.50161105499541	0.457662635168713	0.00687146044719742	0.258681136269175	0.493781625445201	0.47892195952822	0.126080586993334	0.0585776424665609	0.45246917538544	0.072342168076452	0.31842268694341	0.246864251769733	0.384048388525861	0.483671274072192	0.216073152835235	0.545841238778819	0.183435973473855	0.213813966859975	0.00222208620876987	0.525067845142036	0.141010148304892	0.332343142071585	0.373994256094485	0.128777189673128	0.00320242396057666	0.00251357748925692	0.273649642395325	0.203868753451341	0.441479130113581	0.475219193500924	0.502444465603941	0.441961121315949	0.14460780029219	0.265179046989084	0.176915840176021	0.421791626952006	0.15386767611898	0.426747310768492	0.351633629788381	0.21305159989853	0.132093994008013	0.328347036180443	0.00166213564288738	0.220876049172395	0.298029330016738	0.317964428799752	0.446323710205787	0.516674110292499	0.519001929531946	0.0919955672149881	0.229582969594974	0.544990297792019	0.48091690929577	0.131376783613893	0.102799820312012	0.424308691389626	0.0715190638973051	0.305433281938172	0.240749432999277	0.325639547069243	0.446269048196647	0.17480463641093	0.551753941510183	0.17050310258508	0.165951376591945	0.00209336239344497	0.52018309625384	0.109441444214924	0.305183965965408	0.356177730771015	0.0718588315231284	0.0569964714633018	0.0417030011535663	0.210349509533711	0.199194189894254	0.380480179717743	0.344080719866829	0.502378873825713	0.389675054581947	0.125587422367975	0.268080287493631	0.205430212112218	0.603753381622974	0.219833472739659	0.488458159883502	0.314964529883435	0.200001486576753	0.11696497085391	0.35623540267987	0.0844722095378256	0.169699565979324	0.253103812664018	0.242954240775299	0.373826702428816	0.549811326209288	0.425440502109345	0.0890360490538177	0.412279406845619	0.487524995532407	0.170833941322194	0.090126639270695	0.0735899442068099	0.471572644639636	0.176126457686842	0.0693322572639459	0.459410519370341	0.0735125112034657	0.498217588945611	0.0726932597494774	0.219543123368304	0.0972909466415561	0.198989553546891	0.0957632804626001	0.546134634901692	0.051516239981157	0.34653672589994	0.185112070043379	0.311570637639474	0.293688765795558	0.02317541695057	0.15911808752063	0.46192880350727	0.575635510089023	0.429465739384293	0.316042670731594	0.235817978891851	0.113168295019579	0.0369423950566469	0.18723742642607	0.65706610183171	0.861836629397985	0.438649853492963	0.283977249593877	0.329046395168992	0.271887904697617	0.140005840655096	0.144150324673943	0.118094352570587	0.782948355706631	0.38906308444448	0.411490553222247	0.272315889699948	0.635899738936972	0.125544985502156	0.530285625676594	0.530363613389935	0.102450210982967	0.109164905561218	0.0634130551724223	0.446946383137512	0.157600179412489	0.146108542171584	0.403495240239999	0.00138045346626341	0.551466162018237	0.0735250582226458	0.186174812906324	0.11216665544515	0.202665099892329	0.104692855559486	0.435783177644096	0.0028555897804256	0.306993645352219	0.12292288308153	0.34757221039515	0.269813219152577	0.00305587221432826	0.0924388272771472	0.359336949904662	0.481988345031974	0.286777765082581	0.288976560138221	0.2478681857222	0.199496953566933	0.0598666260531265	0.188453478995056	0.98861059809255	0.750090544054636	0.373869594114154	0.304779812741993	0.252662756168132	0.278830612937102	0.222029066374887	0.125126325832357	0.118678485461888	0.44504855197956	0.395484420609019	0.428866747734361	0.256429549375256	0.707522853344897	0.0840796294188034	0.441942298106435	0.394170082812995	0.159715751636514	0.222729567170247	0.00266470456793376	0.300594493466432	0.0599725410161437	0.228340053038693	0.371766708598762	0.0785951843812468	0.561780555420129	0.212174299746945	0.185556180613319	0.0856661707675746	0.330009264819975	0.0787315690728285	0.268059901652403	0.00177334958372374	0.409971168104307	0.312337482872104	0.134178741386131	0.17729229941395	0.00171370935056532	0.128943674708663	0.345386416249676	0.47748938149737	0.590197603985624	0.384787703039205	0.347365502450509	0.183672129308027	0.028654600455888	0.153663403564288	0.474034264537646	0.752054332671505	0.363764029948051	0.362100511238195	0.201710925809506	0.194299235063941	0.204890162694501	0.0659806852757187	0.154595775491466	0.529837327503949	0.456244428412967	0.562629302174072	0.00150498814594593	0.672411496384635	0.229935698807994	0.407646248058213	0.456021412645842	0.0745016989683777	0.135898194829166	0.0590880731059166	0.351893787407426	0.117248292093071	0.187634207208871	0.383639741018315	0.196682160700262	0.432861893901682	0.241263496998582	0.290823140013395	0.12809785047865	0.13694144958044	0.0317034369210169	0.510608667632541	0.0538181780216299	0.385267224826009	0.391480760366339	0.353486151413919	0.179666277280535	0.00577649582919265	0.211527758759095	0.335214433834333	0.498396288576095	0.436794154567067	0.328055728938898	0.36580455649911	0.255139606366587	0.0685855789525419	0.112134530230437	0.581524967678278	0.551219550115007	0.438011793245352	0.234111933260869	0.225642380766672	0.140766660588194	0.170416244096147	0.0458406839371078	0.128902998150444	0.496549605914231	0.527728037444269	0.445370689130418	0.368578641877006	0.419885232651247	0.0931405637836005	0.403730897948175	0.461244622001138	0.112872932364889	0.0581070652524599	0.045389057909701	0.281924304152733	0.202770549011609	0.365690766757309	0.424462142579485	0.224239620598739	0.288238018466854	0.120369142466902	0.200111013100069	0.118613696797879	0.0739106761065162	0.00931590420150043	0.0693539627730353	0.0730987769197414	0.415147543522146	0.436142002200061	0.294557681140752	0.173477320259322	0.00151925222049371	0.0709538053542688	0.381294676342472	0.369458362171536	0.436072674113791	0.326721453592724	0.455057914369826	0.277155580023934	0.0825705776821634	0.110542196955591	0.971891997205818	0.426545889029148	0.344329157228571	0.212865596950165	0.159185745308977	0.0975136551438171	0.124943847885993	0.185640374686684	0.227097461840514	0.294971623699234	0.439407435191053	0.388043163004335	0.211805209189225	0.200454499640625	0.1011125139139	0.454696619104614	0.54798465034802	0.24517992124784	0.048115748116076	0.0676573915396753	0.287288309553496	0.263122737548442	0.413276823301256	0.423428774383022	0.116596278158411	0.337791894102941	0.189633601472026	0.476509869544866	0.00173893206721662	0.134803666018384	0.00253456622878696	0.038942900955663	0.0265332681244441	0.556907016756536	0.427418550523641	0.123189682220785	0.00152443758804135	0.0422897747147235	0.302405681646902	0.30652088957114	0.270519541841692	0.862819461146374	0.115677069030221	0.400635904434325	0.0893418861039263	0.00134476169139885	0.146938953965675	0.148535221600392	0.208405930461703	0.920225730303275	0.0462929433145	0.0503545858183448	0.00288759510898162	0.344575887063491	0.432392039224396	0.22337432843133	0.456632163142224	0.900708223544753	0.623325490365564	0.312195603652538	0.0875159499892103	0.0354129082460356	0.505155035359547	0.291002655401057	0.333333459105352	0.0015575133076598	0.00106740576344462	0.116055708829697	0.166747026753545	0.454231088492597	0.0903115999156767	0.227533756263327	0.437228499838641	0.105602270341832	0.307849681100987	0.0934586321599716	0.197955022896154	0.00230532708696343	0.201744576166076	0.0843214059620565	0.265980920694467	0.647478937878921	0.0972644968843115	0.177242150950062	0.0010678721663151	0.0695098359520353	0.0348216007742733	0.259516285179728	0.5712962314208	0.466626220059014	0.644370381712936	0.223417406301249	0.0753600717032905	0.160470437352408	0.00419235269633476	0.375922516669652	0.657414456198401	0.115257642429186	0.129384924453909	0.0011608308448352	0.0882319890488978	0.124294436087532	0.146779941801809	0.310525725528434	0.84482135650569	0.562205342055431	0.00130277498212191	0.166122402372378	0.00157440968876988	0.185423606509535	0.451229686717349	0.0874081342209662	0.120161294115457	0.0144750024245632	0.307477617322786	0.134302643609888	0.24240712980737	0.210715578361522	0.221348498208123	0.573141485905701	0.215471207676538	0.0384100595164268	0.0055426188346235	0.146951783629584	0.00565600377806083	0.188933198969357	0.0015137630698176	0.520041542738517	0.356498801143747	0.294716776268104	0.122947233464455	0.000923332422948154	0.270458287433015	0.429390079382162	0.468451876720485	0.633062857316605	0.262986997595799	0.383399818086842	0.319501461708357	0.0757751309411104	0.109917469216015	0.0868001728587282	0.722685701663463	0.436599176868824	0.0485309141577322	0.166827476519943	0.105997537966299	0.239072152181243	0.0722882053834931	0.00814411657159823	0.361138496251495	0.727507810696817	0.289270458680663	0.532065329574726	0.454975796440334	0.00135181236039711	0.411010286783871	0.394976857398682	0.0806223857131569	0.00171057730180477	0.000790643655946961	0.309120285878225	0.0377471922901978	0.249576645861188	0.385312450020999	0.243814503267476	0.447839322608363	0.18311762338185	0.38238234963949	0.14061680994981	0.193414820438081	0.0343562109590843	0.292705903086727	0.00219480462951444	0.413810362134835	0.357981415632765	0.362407621440042	0.121598400410919	0.0172957549417099	0.224941987010415	0.231739470697702	0.434812689337088	0.46305388558573	0.260161360275688	0.403165931228459	0.190635264337498	0.00346355334743296	0.0632787324508653	0.485181339471381	0.516535192559936	0.305249719717234	0.22338980752938	0.0287842510175833	0.0776893810089141	0.217902061174138	0.151817383186542	0.0994166914544002	0.402186421216855	0.452782906913968	0.399642766595351	0.399544981392321	0.368523787825257	0.16974503986347	0.293711408915504	0.510430274589418	0.0678302258330549	0.113069719663217	0.0423078937283383	0.373171615141873	0.151547529294323	0.246249525247518	0.409890775753597	0.241609255662172	0.373673638578939	0.152054376132844	0.316421379181263	0.119537710605344	0.193768629932071	0.0306078895097461	0.395936415439838	0.0397699286582446	0.400803773971108	0.334412955972827	0.330434670087573	0.124491913076626	0.00232424643619382	0.268096916785878	0.26740824378573	0.400990143050271	0.373509513154061	0.276283695289751	0.421428359103574	0.19429174316092	0.116429428854194	0.140786213249012	0.544966754887491	0.550574805769405	0.382513607711736	0.208496598450546	0.166229027875796	0.0823606313897819	0.247447933175685	0.153053865125979	0.123022166204746	0.415331622867836	0.439007782673206	0.351863296745044	0.338127007234741	0.397097967551398	0.161763517957923	0.278229185612964	0.584084656434146	0.145695949116092	0.0937761151611806	0.0711916467097402	0.329233491907447	0.102727560273747	0.212058888772	0.230551015241197	0.34880882394668	0.257353597425204	0.125312312334765	0.279481873862322	0.0485613292695038	0.176249445462941	0.0235109432102343	0.463705229301392	0.0883155547991965	0.40430742466115	0.447119592602936	0.221009766141683	0.140515953866403	0.00365592917384285	0.190271514955515	0.265384533604938	0.525660796507712	0.381585819032549	0.354567897392496	0.454106172031382	0.125084349977712	0.205430935111799	0.0510257847779377	0.543610031531251	0.549780841477039	0.332574285310455	0.141349547890883	0.17795681493135	0.156270559891998	0.305354636347485	0.176375678092193	0.0973343040099498	0.555795357137435	0.479945896866089	0.269673020990313	0.335269625632476	0.662018509435824	0.159702686762976	0.319858766157924	0.415216196793639	0.127731569369852	0.0771858769229612	0.0628634962727324	0.323909520127335	0.135693661504403	0.242063757624058	0.312305272907555	0.205244058973992	0.245534697376852	0.187305075481523	0.220973089671205	0.124316278424121	0.176891953945699	0.0426183437872868	0.252376035155813	0.0431466711694513	0.354238543898396	0.480354540454214	0.352842165783159	0.236755940912847	0.0182653558334029	0.146122247627406	0.382056398161776	0.414592333220069	0.399159184287502	0.247511249330928	0.339856033842215	0.303377219198338	0.122422102632716	0.107886590460356	0.498654564860935	0.571060192995391	0.521059025948699	0.189672165477466	0.226330575052508	0.138476961403268	0.0457348930799726	0.143538740344503	0.190915524101885	0.35583812949204	0.468857102015283	0.469645183553895	0.218393257437632	0.316679919427573	0.0790578403043152	0.360087397735017	0.622579584627961	0.0406238978397334	0.153468834345586	0.0930455828353637	0.527608441213736	0.116626476666568	0.141699204916157	0.232458840670515	0.341661258282961	0.139395299386715	0.203712727741433	0.340806395678032	0.125551524773641	0.20386890735667	0.0163047618828356	0.44568990920168	0.0856384228640611	0.356144995031504	0.458506430058087	0.183858612853918	0.0708114203695043	0.13649975617544	0.224989813588122	0.229928869135901	0.502096800201126	0.275344967891831	0.456903962837445	0.505462518974888	0.192898423845947	0.000842006156379881	0.00106283735998376	0.22635562638078	0.397658682166821	0.460297737001557	0.123785998951371	0.266444989650702	0.172830212760062	0.369571833705233	0.0591518574139432	0.164843784927638	0.45241994237913	0.546846054071918	0.61176252532511	0.317657538837659	0.787736562282784	0.00228209639848694	0.0336197554670689	0.440609185704621	0.00738334687359091	0.217816588569936	0.169672234362815	0.585274657268213	0.00166736072007109	0.154077797191864	0.330726090246391	0.390957847697251	0.025426465816758	0.229063003610175	0.357358448575174	0.15811487264863	0.272235487626392	0.00274031451266147	0.375949428759896	0.0398556865289299	0.435020732395739	0.158156570213637	0.125895721796202	0.00215868889844522	0.165286424561874	0.0668978188380929	0.16128313493276	0.744615299010891	0.114521075993314	0.367980940949816	0.412223872678121	0.0354867845817848	0.00127107022320424	0.00104598664252905	0.00123215446848236	0.487494929806131	0.902034417375399	0.0184862757502704	0.385542165721542	0.158738593199274	0.0242747535002345	0.0507087969109088	0.0496394793017494	0.331465782571439	0.572102895290059	0.839205470378152	0.172558455539319	0.818820422184283	0.000981718276619998	0.521750741351547	0.155356919815951	0.752380662006756	0.305110208556293	0.0115977106147952	0.228226950888452	0.0673418836690942	0.268052377783495	0.0319875501316571	0.537290038226287	0.528245542006992	0.45608490094925	0.692230490326378	0.440522797414352	0.6171960025905	0.016864483001956	0.397194775054032	0.153429457320331	0.633268464800906	0.629848835723856	0.0167343997177752	0.0103696394504375	0.131207639735153	0.238780002546445	0.0191522959348094	0.0679413694123937	0.719024047024377	0.816297907934385	0.784315318397048	0.0899267400508505	0.36885081290477	0.270060255972833	0.220158216394393	0.135279523827895	0.240371227850458	0.291415376753334	0.572359137069992	0.00662554636283438	0.533877461778094	0.483154913432172	0.676440743716393	0.15080307386836	0.28923336994508	0.709007681806477	0.758867812317791	0.200139124412945	0.45757488721157	0.335073866487632	0.480547090909121	0.0913965867194918	0.108978058823286	0.0382128120174424	0.351099921233782	0.12323582394192	0.238389953108668	0.380428063326486	0.249242406572736	0.342403948860593	0.154899457851356	0.316420162283253	0.122927414377625	0.182764726018929	0.0320937951627194	0.387407426516521	0.0323952247126527	0.403381025156339	0.344487129837913	0.346699566015726	0.141812477914887	0.00839283222456582	0.253098547406042	0.245179284576999	0.426562478653937	0.387579412078047	0.275130695590312	0.403748867265434	0.187631974334824	0.104431459051227	0.119831050528881	0.555714153880481	0.511281501263372	0.382902332006451	0.220604724183564	0.177197584396098	0.0688670754445277	0.236208138725596	0.171952690729607	0.122501699785263	0.410375878281122	0.473421672992617	0.362806081572665	0.368887462096197	0.367292802160787	0.145520212675289	0.378047586748529	0.445586464729695	0.173915282944169	0.184856800681527	0.0652464414369441	0.440010118666005	0.101343369320078	0.265128372327056	0.286714022543298	0.347093366037144	0.313463182220179	0.217803468884889	0.314365608330687	0.168503091873053	0.217006351928975	0.0143190433749296	0.52528905442961	0.136297463841327	0.393490254330515	0.462831895459971	0.204768252169842	0.0727200585647341	0.0753094638659155	0.260794275214902	0.232386276830111	0.400940286629878	0.442670758570433	0.471791416552	0.394621154683255	0.206632068336058	0.0623337934163979	0.161988820507492	0.383709718356482	0.468663475396828	0.409609246964374	0.242755768932958	0.282822333151694	0.134000164917426	0.339608048534347	0.107060974346962	0.153260207493385	0.443956692073344	0.344177216730922	0.610493225255808	0.375518451646091	0.604206348237385	0.0738954600234652	0.424872591753501	0.429744945987395	0.125155349329163	0.0896957049472912	0.0352949986508653	0.291328771528783	0.133556075602735	0.257940212386351	0.374691881238176	0.272886967541736	0.39776388181672	0.190209096503535	0.377161446016266	0.121716523779835	0.18239773261644	0.0286883169315013	0.352460906745261	0.0398846520834978	0.423666999177535	0.402652663197057	0.32266117474169	0.146569498443622	0.0144451904039135	0.27330212469085	0.258895285031923	0.38890544203114	0.466756292365472	0.306690026687214	0.428015441340634	0.196688568401703	0.100815434924969	0.127785395796218	0.505243282172995	0.511219191883969	0.381807425251499	0.240402177456637	0.17781768936074	0.0847919090300305	0.227227039993746	0.169413301903924	0.118771158499529	0.40920554802393	0.429451077555426	0.418635784073273	0.378463441375392	0.34685903321037	0.137451712469216	0.359890673124029	0.191393013396721	0.680482469525614	0.09707780784335	0.0260061222690221	0.329976874861338	0.000976049163608764	0.40343271202466	0.025614511370196	0.568360425145206	0.344187331396556	0.569080025978091	0.783795740519343	0.464302344680331	0.540956780165374	0.024468421349336	0.62515208303691	0.19288819878183	0.690320537655168	0.454177299053602	0.0010562270032621	0.0248361598282867	0.127951423164164	0.110772297484031	0.0636739635111082	0.0680037271483957	0.578439711212023	0.742008132334454	0.709267462711413	0.00144606480870977	0.350583127036149	0.300939684752471	0.136396878534712	0.173896435120389	0.235846028455565	0.41739585906615	0.5791155774735	0.0190834488863984	0.510731040718093	0.565707118843285	0.692811111730086	0.0721831810255233	0.339933007911136	0.65622479074102	0.784505079105951	0.325540190041855	0.491908672890133	0.38873272361875	0.469553385991703	0.142607099405289	0.13143285996798	0.0403450122039448	0.310646776237548	0.135742355381254	0.270642979137979	0.37099527482356	0.266735521118684	0.436102630790171	0.204782861258528	0.342839483933603	0.137482252753002	0.168411643160679	0.0298792460314549	0.344051801219061	0.0461114817862554	0.445999426347503	0.404092489210895	0.284320364889581	0.158522126304703	0.0176932085442967	0.239316596589255	0.299867266133852	0.403847467386938	0.440540916741562	0.342252650792092	0.394548856695339	0.231706830311815	0.102960687926212	0.138047712638972	0.504296550468242	0.492094281146447	0.415352530029061	0.238982428474915	0.192458556906409	0.0935101533068294	0.204310065369309	0.155975254699153	0.140654128327037	0.432263968972721	0.459734394051083	0.408116170663861	0.425418453107912	0.401978261535308	0.0863051775790241	0.346085846624174	0.437689210421451	0.162217065181397	0.100696593074476	0.051526708418513	0.268037220926643	0.155855665405116	0.29479888238875	0.333263497176136	0.22484574908684	0.400850800418436	0.208395215822449	0.296503261605488	0.123975213829065	0.186766451048754	0.0240781990606298	0.269957179873064	0.0378008713850347	0.403790509901062	0.462304463317691	0.26764273265423	0.167309940427491	0.0157902148213071	0.176755674992598	0.311828888892857	0.415193275071901	0.455053789209251	0.325855575900331	0.403861614573416	0.225076121501659	0.11224960226529	0.147431379562643	0.498799734706779	0.521449683046053	0.45851384871321	0.240142339034209	0.216201532814079	0.107227144303119	0.170063431715511	0.18740224322152	0.176945046594684	0.358374273909936	0.482962420667738	0.452616434040286	0.356103855951747	0.319916750767235	0.0880908353770261	0.383867588683437	0.443302049133075	0.185690731414229	0.0869465437562545	0.0432509950250712	0.279441182583419	0.163454563915094	0.335625188596568	0.354054082273555	0.230262839833803	0.42081295628686	0.213118887173183	0.294862475936504	0.0969299970747074	0.144028938221063	0.0120790647750657	0.238162913464059	0.043004713293361	0.412412408971772	0.498898617619503	0.263621493353879	0.157093364743137	0.0175204065049868	0.182820644622187	0.315552152516087	0.417115678714311	0.500567258110129	0.356900679887719	0.433352690652625	0.223573989049326	0.0595731343970244	0.125346604197375	0.501329571583233	0.523162289244795	0.482416256820032	0.203956822929858	0.194254491422373	0.0776824227062689	0.177527730447098	0.191783586406148	0.197322986985196	0.344459851724919	0.581060112917918	0.436010861976446	0.308515481973909	0.275331106205496	0.0666762095281292	0.259800529604923	0.507923649590178	0.48651337994141	0.143433322057991	0.0682097443788223	0.432180549399184	0.0734925517583381	0.330079834751301	0.248110514788365	0.3625697883365	0.512960109567151	0.232354789579722	0.567016236086682	0.209310785949175	0.223049519922712	0.00472808407177414	0.513504818976872	0.146369884587798	0.347621984915582	0.37800664063461	0.120505250627574	0.0304598131323655	0.0340960951609689	0.260522294363465	0.207058550866498	0.437627962930212	0.423071906151349	0.47534003168051	0.439665160078615	0.158522590542305	0.300737893256591	0.185358208412126	0.375021927015392	0.163535770797218	0.426656539925438	0.342607778897021	0.222309670265386	0.132224080822614	0.367611061732661	0.0641640377666962	0.200949912612587	0.298024296432229	0.292930152990987	0.413303897859544	0.509081136259055	0.526114599649748	0.0983052349025894	0.466981522831579	0.169970587847961	0.709615037361087	0.307507832595311	0.0173891262496133	0.315389902369888	0.0117629828526269	0.292361838589057	0.0316065992647056	0.430982226226301	0.366928726301597	0.471776847008439	0.687082827454142	0.477528600043078	0.615502608188714	0.0142065673750862	0.41733370915149	0.127829024846425	0.64067252608381	0.547456896807969	0.00178609236097893	0.0177583690275319	0.0867499795205446	0.169058658748861	0.0415927573859351	0.0837985235565428	0.642468808522369	0.765007151064235	0.77231403926407	0.116753248858728	0.342476571092236	0.24204251643001	0.257360552273453	0.125902398525136	0.273899746497208	0.225145505413269	0.525180092453893	0.00707104615841197	0.531738464607378	0.42996210612922	0.662623345317355	0.120878659788139	0.317798171601476	0.690163362949335	0.714978879131196	0.232767760575472	0.444384099292661	0.451708603853137	0.39277206738759	0.181306739675832	0.192850633646102	0.044044426494796	0.354380717555955	0.110804944396296	0.284709410340458	0.320232989665204	0.257987912609481	0.49304700000974	0.21979891185276	0.309286202600503	0.156938502653994	0.191484834240797	0.0348456970561999	0.438948848578355	0.0790363015059599	0.440104181660301	0.382987477241375	0.25864207954646	0.171094768666628	0.0327947111074162	0.222797061531069	0.323407096860942	0.411865629251951	0.504340802482987	0.406424295188195	0.383606609893303	0.203542212057193	0.107290345302005	0.186585512771913	0.475631699454456	0.513324613503176	0.302235755908282	0.283050169748326	0.288640026838719	0.144089999509186	0.274865557189567	0.126306135567982	0.162025096388136	0.439969974907377	0.387632083384023	0.506154527540824	0.398411999283646	0.502967196568782	0.1199511618668	0.418951988369474	0.44236358224129	0.218746967240888	0.0906158982429686	0.0294107795683813	0.257160227557126	0.146366322875591	0.367741188706616	0.312869794667357	0.231365332266318	0.418441382670625	0.194045215842112	0.336946956453614	0.0920845607523709	0.163440470001347	0.0104618284751099	0.238491005787796	0.0427308971947947	0.423906335753039	0.529254788197954	0.259593860511757	0.136697455574859	0.02023793515808	0.162832020407574	0.338515083185775	0.459123491124355	0.537870338037731	0.392973091784432	0.422405393952746	0.234631337899143	0.0379658054574551	0.120906427105888	0.388318543775432	0.537609382179767	0.548897280748215	0.202069677566043	0.154773784701712	0.0396318050518823	0.206227141262205	0.219160356610251	0.204659081688627	0.381416306915341	0.650614033496057	0.440508024282697	0.30516092041669	0.262364785066551	0.0376990573536844	0.456371968124207	0.410706903936104	0.186413859968944	0.180290841570098	0.0589018537350224	0.338647352305588	0.135521877420448	0.189346365013878	0.343855012627066	0.116798794139551	0.516523422693946	0.182443424221298	0.262147331087066	0.144176559706879	0.224063764913709	0.049318267166554	0.453287626218837	0.0659620825656215	0.437588108451334	0.301850076429441	0.265117050524446	0.195363543773635	0.0279840182103282	0.151185317033704	0.348568193688838	0.460760483415904	0.449521539073013	0.363204264988843	0.368814918272887	0.170637794869364	0.085226156766312	0.20562649656452	0.542260486057508	0.622735874245082	0.338633175435343	0.30847905153707	0.278912444661564	0.185216628523325	0.255390167179816	0.112575779914229	0.15217866441595	0.456499617148953	0.403206880911898	0.504029987199939	0.316351252778533	0.562655283135905	0.123421049342204	0.42466550291236	0.403993649529384	0.207297367431019	0.1975167437261	0.0501378680829377	0.36306442654171	0.0939914820055565	0.289038852489911	0.285918385927332	0.360791878766878	0.458662627500933	0.252589470864971	0.341119392023121	0.183099980206736	0.17471187520707	0.020989813386449	0.419160925422449	0.116059004047117	0.398795425863221	0.432115670124615	0.203735620516786	0.10879271924623	0.0491907206325536	0.257963171751565	0.295353268980981	0.389547726515769	0.469828434604423	0.464035779411962	0.435466058826452	0.20731620366681	0.130901321808998	0.190593149267654	0.387608024688322	0.479428803887375	0.345278897063262	0.285559471596656	0.309449987139323	0.137050990544458	0.323163928801826	0.123685454906519	0.175074064710395	0.390019236748882	0.335523459089738	0.50826522791092	0.426063091733222	0.55067891429473	0.110556730053078	0.57204122087694	0.0782832334814627	0.798879511052649	0.408397601480205	0.00529326119436121	0.201504736938208	0.00811793852062119	0.204063488713588	0.0137586428929559	0.460261975800698	0.408809224296926	0.581943870498927	0.671162140083273	0.544183708785616	0.658920378109608	0.0143096296787879	0.26616562935784	0.101453937210121	0.725556437187035	0.631431753031893	0.00206418440851834	0.0106635991688904	0.0787252618830101	0.221606519503102	0.0354345919117894	0.0698309637610439	0.697592187110752	0.801938531922662	0.855416379337481	0.119027590747585	0.414244885120829	0.345514314390039	0.215462983909941	0.0725576161430646	0.312571019131851	0.172244009505731	0.539136244296205	0.00141544346754479	0.550554249288266	0.519377129505636	0.702260978820204	0.0942616398967031	0.212111089850202	0.795139320936197	0.702313277701761	0.0946480636670212	0.541697079578617	0.411969394056991	0.388864264694833	0.174371322038971	0.196828428950875	0.0505525475306016	0.407401334401286	0.108444090442295	0.234815516281898	0.269655108541275	0.355454192466546	0.393760515803018	0.22248236034133	0.331329258323182	0.196950041983454	0.220194271676513	0.0123505706264162	0.454738300774755	0.131091709280442	0.40093447664127	0.431020008493364	0.211693677818003	0.107085536384075	0.0618288073936915	0.247304932934731	0.231407651265339	0.382959036456506	0.45878395845548	0.464606629873063	0.401780691221527	0.212826955916838	0.118019883299763	0.225004596308067	0.398591251989111	0.456292972377763	0.370452563164177	0.303601212426641	0.280266359053154	0.133415969446775	0.351512370389811	0.127435393601264	0.158784923638024	0.382340001321979	0.309793563670421	0.536827037839579	0.396973969425827	0.596715441991986	0.0947871573736261	0.53197143136002	0.244108995262591	0.409692519354997	0.355687100915551	0.0136600621329465	0.209576655072101	0.104296174187164	0.486591056727163	0.18401288224684	0.470297194198015	0.536396554099866	0.353021156098504	0.573638800265434	0.322470041453163	0.100336882707965	0.0310252102226502	0.343101375710085	0.230683396985949	0.588169175968823	0.647187548567603	0.1138619812789	0.0887569103724767	0.0808955058079699	0.323766937928293	0.195850458886279	0.168527914267267	0.650053603440687	0.605166052618026	0.547142801143044	0.0979817178585067	0.235034545232089	0.304789140416779	0.152465421295736	0.212227042621441	0.221736831350811	0.314097946894451	0.419603375180959	0.0706734555981337	0.37026720878959	0.217968387671318	0.19637624957957	0.360460770793291	0.288857280104287	0.414486303112494	0.561056129069477	0.483220804167931	0.158632558070371	0.450049987300488	0.490978253049105	0.153953352282382	0.123761091410849	0.0697779764631171	0.413969991263897	0.133454773259149	0.0949403935076889	0.416645965827467	0.0461343216972646	0.515853819464208	0.0932800825827923	0.191297817262968	0.102493331445086	0.187422987760609	0.0696122054901435	0.53000618921544	0.0388199806677981	0.340658908355854	0.214496910972385	0.308465093649966	0.2388213091634	0.0112045836057524	0.134419926714765	0.40829379152397	0.523085749842471	0.380335157403615	0.340811756974437	0.280099338306966	0.193606718034002	0.0618408512420189	0.176358502079751	0.68315781242453	0.751102092089207	0.413542433889315	0.2756611825832	0.238662759946972	0.249290165674716	0.207892740907178	0.10844133040799	0.121113765075445	0.5425957361796	0.465777794061441	0.467326406554953	0.267272105779353	0.660433998003613	0.103169022851051	0.488656617207479	0.269999613264707	0.338624012606141	0.361963776809405	0.00961694507621857	0.228505305984238	0.086440930118957	0.462268583200605	0.201252878871204	0.409469051998479	0.57857834686349	0.341328827552067	0.494282096167809	0.266945930485611	0.108674747524227	0.0234296600868618	0.325042851209266	0.217497703564205	0.538506056890972	0.616396573298836	0.151908222710572	0.116186137895875	0.0661415526496135	0.294811174091299	0.222243239653656	0.176273399935515	0.644945111108576	0.566819112831556	0.5335231361423	0.11623829038265	0.256221113135234	0.276713457317123	0.190242243984415	0.235196392144418	0.253796352761406	0.37517472939924	0.369436740853795	0.0651946032959837	0.28752107000464	0.205049740075329	0.169118066753915	0.378448428190804	0.261397198709134	0.457489847818561	0.540999830512796	0.483469454938332	0.116959962660186	0.35401107118266	0.582281657719144	0.0502201911609308	0.136239975955627	0.0891479881441083	0.527817098551648	0.120192030273155	0.13322832471448	0.223137598435716	0.352621843790363	0.151791173442094	0.208737286818295	0.332152463855993	0.124141404997194	0.188873594134058	0.0154314837394289	0.396164006842668	0.10333300855691	0.382553359091406	0.438940580969306	0.177201374380518	0.0635057783136206	0.127156089980105	0.211149930400835	0.203641706426537	0.469594802542024	0.320877880560351	0.469119683228519	0.488282522232648	0.172034226508664	0.00113010209518842	0.00144850561307817	0.244593457821825	0.438011857656721	0.442131030950845	0.0950996454219843	0.28766315635083	0.170092584366696	0.328228247575082	0.0572308896328361	0.132216782158308	0.451144519726503	0.513916054897434	0.636853279442701	0.310287436177612	0.727505253299011	0.00209867881095432	0.421474195281031	0.465761492387243	0.133043045076876	0.154285092409452	0.0485621986331262	0.349051585095135	0.136252342215981	0.247342713239872	0.364058857238666	0.250056498218974	0.469905473870801	0.234890717998449	0.305109701456857	0.168587942982735	0.179362126846866	0.027324460679237	0.418707516404161	0.0507493992643096	0.442857434333684	0.369857157357275	0.296601886303515	0.167436578581245	0.0216976357519799	0.225735129473138	0.321122075544913	0.400091547474544	0.450180188152439	0.383746320588227	0.396138503983743	0.254360601189441	0.106219127151196	0.149762505437683	0.514719019741003	0.502122365557403	0.377197958827064	0.25681134938405	0.216191934852104	0.126302650911951	0.240346136180889	0.128248834312555	0.16522585974617	0.464920082794778	0.456297473632063	0.41971889850239	0.402761548436676	0.443219060314841	0.104076012759458	0.438413589987277	0.226130602242505	0.551957218870469	0.47448061682502	0.0049338449995462	0.164927496309198	0.0771961468568353	0.217995773884464	0.089700119623762	0.601122999438979	0.650147889593715	0.445686452710382	0.655399730083231	0.21497789960093	0.253607972015369	0.00621080418368284	0.432086282758881	0.140256556113081	0.655237062281902	0.450122333953728	0.0538370762435395	0.0148681955586722	0.118650073613717	0.419728307065043	0.0939545651273821	0.0732704544645251	0.751530571929282	0.72175392839967	0.751459896490633	0.197314304017351	0.145867434045354	0.386340054931679	0.419747977374401	0.170712214839437	0.243085920223597	0.338178669934492	0.482928732792378	0.0443157687644036	0.49987322604201	0.366455794753486	0.354056402106708	0.195508094993583	0.275803064788879	0.512387400101651	0.654289774358097	0.378857139490935	0.248313093819919	0.471827889200034	0.437793418181035	0.196589139568132	0.084544902968655	0.0275467395838703	0.218652856594689	0.145104385359307	0.411977973738497	0.304234056927267	0.212317354108254	0.429512899536452	0.199404316572857	0.388568314396479	0.0962508210119104	0.164961892066721	0.00745778987404757	0.208947685745175	0.0448049956608368	0.388233375273614	0.558140635824634	0.246469203245249	0.13335423939178	0.0221724081650886	0.165224109895008	0.304212905859754	0.413162910450506	0.624123898857161	0.38456048841986	0.449794820418951	0.245935985301231	0.0379014944592758	0.132420125388499	0.293893524883214	0.509487002763647	0.561413369193026	0.170931558975324	0.115496558417413	0.00184451092124327	0.17943076073262	0.214636229505312	0.169621536575977	0.363399340662116	0.710356058639761	0.463375168603639	0.267064215680588	0.274354509210889	0.0225157243260705	0.255009490114768	0.571589831432981	0.101962787417616	0.0828692835345425	0.052333345795997	0.329177901164728	0.119871939099792	0.219886151860572	0.332454413338411	0.275101542042481	0.406681140563602	0.156186555065724	0.335053346682992	0.0868587447328178	0.23926155703241	0.0179656532706225	0.422597952926453	0.0354407018221982	0.496007373281539	0.381231493010697	0.309456921815519	0.11880140280504	0.00598207838702311	0.296199221237337	0.263335309388324	0.508246091627617	0.385036460449526	0.368297861442267	0.34890790687226	0.116988705429582	0.162236107988154	0.0823685991409128	0.615814576355339	0.509945219101873	0.351319403852138	0.188105951640546	0.219783475229349	0.0803812581243147	0.253978130087858	0.156154632720381	0.187920482482556	0.410076624680959	0.457507532065122	0.321394193366331	0.346217713917174	0.442904261018386	0.136111755862687	0.276011718746047	0.53725559879111	0.461622984229987	0.160288173400079	0.0804163061803065	0.404925484375816	0.0720650711832123	0.312721625210011	0.266163039263923	0.352332774490375	0.487897226831466	0.240667647672493	0.594261588387644	0.203563486847361	0.223741344012385	0.00244751249534048	0.540690508779802	0.130581369228046	0.325168435774436	0.331031344445049	0.101565236824467	0.0353171350631965	0.0292374469706149	0.236208172988062	0.181476819136673	0.426949715269407	0.397069023448211	0.484039251525815	0.440031663452851	0.145562806296364	0.289696753357986	0.227769332653241	0.481192478684667	0.189732725232378	0.474199454430699	0.368898684005262	0.237516946290505	0.126956942952728	0.37086774084624	0.072716074529403	0.172913499376568	0.242886067981424	0.253602508636611	0.410871096582362	0.50519267066237	0.487759937120861	0.101866610696078	0.243210012476932	0.534593235253964	0.466845756007569	0.15202717495088	0.0952948802911972	0.426333586184302	0.0732472753585659	0.332756581640924	0.244719780880159	0.336974516648982	0.475651307931962	0.197523953166392	0.626234392944859	0.187945589411935	0.185392623034134	0.00287653110659284	0.508129934867471	0.109901386567572	0.263819879135962	0.377348098667613	0.111723148173931	0.0496577099841295	0.0414104450172558	0.215651615946356	0.189198149235884	0.399699047642613	0.376639427975382	0.532753565515717	0.396291902706353	0.130926611998304	0.274505025429658	0.208677034089924	0.54377633829666	0.176706256010022	0.486018511125971	0.354606964588329	0.20472696077979	0.113606843044599	0.364969154168523	0.0834425506365147	0.193068461482286	0.220451853907562	0.243021431267692	0.409876349071327	0.549410537954201	0.462776763757075	0.0849362741605433	0.499032276639732	0.245345014612772	0.485214307189287	0.377802655896696	0.00357190297117019	0.181562355371852	0.117009953211802	0.58837637410774	0.140261130332897	0.374492117592289	0.485754181096415	0.317943569448187	0.535016450690768	0.228727393602392	0.113529055650975	0.049868510123232	0.364011078527533	0.286907747612697	0.635084308837542	0.801135978185789	0.126366416143584	0.152951244029832	0.0574252944284546	0.285937707243358	0.196921291225827	0.113581552931373	0.546377024461747	0.511066099764529	0.52782598366376	0.072152519317306	0.263688755409954	0.272442017482417	0.118403368384527	0.148147165405339	0.183417996111165	0.340860945848252	0.367913726113687	0.0322400020827397	0.397525843205113	0.149688783695112	0.134816494911066	0.311338764428381	0.285313735787525	0.381424225384848	0.520449019075685	0.522184635977816	0.16574166175063	0.553531782393776	0.236717420595079	0.429407691726716	0.390039363668662	0.0118477559840456	0.165591727020823	0.129853023647145	0.516018961063291	0.1353643997987	0.508266774116592	0.575759014450005	0.344548567074248	0.605444192954508	0.300861240282128	0.127875018722103	0.0260377025419732	0.337657589423916	0.226782105846736	0.622240677310748	0.638802088093167	0.0803645351477528	0.0587732262222697	0.101606015182674	0.327564521653084	0.193764941964723	0.116910832913882	0.618079201747875	0.544521255650125	0.573568999298921	0.0964364852977688	0.229158694761271	0.352030795033925	0.104700921127993	0.190967976423676	0.182264516095276	0.309982454624966	0.41100512380476	0.0847408187955658	0.386133133747416	0.257022287148441	0.207201709735758	0.328298942319546	0.288324431355627	0.384010689667821	0.618622219170165	0.442304414694037	0.16619161183516	0.313577632456743	0.496642717791847	0.14575261540092	0.151277650422705	0.0664562117994723	0.534125480309795	0.109071822069712	0.221596162623928	0.208854658261339	0.358595488362381	0.247137529374247	0.194662588025771	0.32631030851067	0.116312277753768	0.188631390231693	0.0241685377896625	0.459850321272865	0.103782585638363	0.401735518900537	0.486972779684652	0.193465025885575	0.0756030299492235	0.104167812295453	0.214929189174328	0.240048774919028	0.43821308094316	0.386854073272847	0.469527837983091	0.518476668755372	0.194692308236293	0.0493942620705122	0.0513272879206113	0.311099138403961	0.487854289990997	0.441687644954535	0.144672999600783	0.325672918628896	0.140943723477927	0.314710665372895	0.079780410023097	0.126529729856323	0.473003226134963	0.42613623339434	0.620053133407984	0.335749462485328	0.710628682079113	0.0381971731316058	-111.999648034871	-114.521023127193	-161.248323183234	-161.410590392086	-160.882848952321	-119.48643999837	-99.883334444187	-92.7916365422271	-81.7056371238559	-47.5312244574511	-41.8702472059656	24.3591342768208	24.4333187273594	-0.831576078658287	1.62450852115886	0.611021784579542	-26.96401754241	-35.805039446585	-1.11759635710819	-6.28107584030688	-2.83841242279538	0.176109636133365	2.71767247179933	-6.13043734986286	8.75973325860637	-143.494095140838	-4.59031008807362	-24.7448234408739	-14.8764727237136	-135.393712649468	-14.0260276402168	-13.8316749428667	-13.2679605967145	-50.6640598130708	-130.586729928987	-23.6725534988668	-15.9613367410272	-9.9293827093128	-33.8945502562413	-153.009956356416	-31.8804289087071	-94.0326189474776	17.8949940255349	-82.8589392140547	-7.68242418928583	-14.0373393310364	-116.59481593232	-20.0152115266599	-5.11522188398086	-49.3877268653319	-47.8322547099796	-93.3551883471539	-103.008624011637	-15.1897661996569	491.077635622175	534.821154647773	452.370937067409	482.697017901708	513.551298666122	571.602530011209	590.356937226293	572.682683202969	610.367697037169	582.46314042194	574.60103574474	487.091691925109	456.91495787939	498.142471754101	532.510205270302	474.561054886962	461.84370685506	421.141679852065	439.084184468937	495.046325071236	528.71206227468	516.755176251547	509.595559901848	490.290288341919	403.152701645423	530.191498284888	530.790305580755	575.917542368717	544.798236630182	516.175631682269	558.964842718368	548.675227499105	542.586628168094	593.562617656001	540.348056052303	584.04271062248	544.076429195274	560.742128800617	597.741721867558	501.119643198922	588.993085914023	611.191244727127	502.163036457002	612.039151163752	491.571198393192	567.642972378715	577.06832862566	529.908315477804	528.992252562375	594.880058731805	579.533907495192	584.486234315329	595.791945694076	534.527715191316	-0.00480334419244097	-0.111020471040448	0.037242673526365	0	0	0	0	0	0	0	0.163129878816383	0	0	0	0.180483077196298	0	-0.105614085074683	0.145550050100929	-0.0996528394923332	0	0.28800860421284	-0.408729864104084	0	0	0	0	0	-0.0981657046146218	0	-0.097937105442304	0	0.00136188895158855	0.108645489248176	0.036397997432443	0	0	0	0	-0.33541229605211	-0.00251358013448384	0	0	0	0	0	0	-0.0444595701243817	-0.295290559528952	0.180702276379378	-0.248079860653234	-0.204934984656242	-0.10410899865989	-0.0960860331727233	0	0	0	0	0	-667.895402512069	123.416514803863	0.659153198963031	0.00732430689877498	0.545454545454545
6900	0.367825768953981	0.539303278338765	0.463049271080223	0.00102006281398826	0.00214889890362849	0.287221172834169	0.00110166893547116	0.20548970095129	0.000959663246214676	0.307536028963047	0.206334064857864	0.496711380863856	0.821396207566716	0.53769080881808	0.538445747932774	0.0179835353126406	0.619810549758234	0.186221912933125	0.292987043398683	0.129948838901674	0.00189125630623869	0.0414799087588472	0.205883969744795	0.115079972252069	0.00110554348826099	0.409425759429432	0.552397173368356	0.63451037544384	0.367441115825999	0.0014263263583319	0.267699729808814	0.390002099419864	0.134931363694703	0.148491768925198	0.0337020837528932	0.856783432460919	0.61777430287376	0.00147926218882202	0.417831819483857	0.551109443372573	0.680523528340523	0.11832048622293	0.302346252654486	0.732919906743304	0.998134037735361	0.327070935988838	0.490812569207504	0.277848232469021	0.169786888561285	0.692997535549828	0.145292559975618	0.0807513439267895	0.434240432555858	0.00129166851910306	0.420348146459163	0.279506235816533	0.311763367189328	0.502818656034424	0.572562257352588	0.772785067289946	0.194914477892866	0.207248378957063	0.0009105402616624	0.496262460194001	0.182019694834342	0.678668901892886	0.469653536386368	0.00118991787707364	0.00149722221122506	0.0287741268640283	0.11044554713021	0.0667654022404943	0.0024221305898432	0.419123160933671	0.749971379949023	0.689925596858174	0.00201474411928962	0.387442582696331	0.216652104490425	0.173956087010845	0.132359240035162	0.226879164456771	0.415651810655515	0.590589894468013	0.118092099700959	0.490037911064458	0.574048062911282	0.682414605346853	0.23339764932072	0.396983322141386	0.664028024153141	0.506731032557364	0.486598385177062	0.490929949124559	0.570214378094798	0.128385331241915	0.793552032598786	0.447463829589803	0.00570978572842314	0.138181694809667	0.00118881831446234	0.204997210379168	0.00138920850006873	0.417565282612024	0.409358110473606	0.632719382122295	0.68553929879342	0.567324371604833	0.683534122598581	0.0209612142112914	0.259269071962245	0.00151107356048954	0.99847840332549	0.567986916994709	0.0026655477287807	0.00570362572757963	0.00277936638062006	0.223508480808198	0.0466098197778726	0.0574496234811273	0.717670354636339	0.769521717246106	0.884105921307734	0.122909177957881	0.442635410840364	0.343894472509834	0.134170703356997	0.00193267288270363	0.258626555554522	0.163108709020492	0.473247363865468	0.00109690993868689	0.553617557225344	0.461620277738626	0.71754755334744	0.00137357391974564	0.168326428146238	0.888849742793012	0.707889994596765	0.0858011440992534	0.592499066816215	0.631511580749673	0.00204154387608142	0.851146013484822	0.461797745213713	0.00179600337863898	0.202182446116894	0.0180499623341117	0.198163155419194	0.0208002350667329	0.47310184072313	0.402626713852712	0.580748051019291	0.673576690762615	0.579944821509928	0.661450709690203	0.0145333267313258	0.256983207410962	0.110462442200501	0.775666552472618	0.677555498091972	0.0032314760566296	0.011957094681422	0.0991827536963482	0.268224445622265	0.00121247678372122	0.0733022756043672	0.734538997429574	0.804047838534299	0.863237588990769	0.111940315424456	0.429114400093881	0.346355746422889	0.2288550628709	0.0535906382386402	0.316135702727263	0.176533145560967	0.549468113729364	0.00184638015503992	0.605704814919805	0.515766523448027	0.749979418247364	0.0842862017276994	0.186788122745552	0.803997457978615	0.701715304964378	0.109261419195708	0.602427860912881	0.57528741783295	0.119678027931555	0.74622926944599	0.351616773065967	0.00469624030819883	0.211867730080385	0.0920445285254258	0.335016243722561	0.00204233672885943	0.602822706834124	0.586172512608191	0.470582447910868	0.732655280032342	0.519232594898616	0.626151417416601	0.0119177470549998	0.356204652468247	0.209912379487679	0.652449344404345	0.704647887858418	0.0197084126077328	0.00252041589089847	0.138801319136408	0.270356623726825	0.00158717001244285	0.0640732931675287	0.781569959908881	0.851859279681063	0.797975988739919	0.0853975041832419	0.412741878369253	0.322043910858298	0.171916297434387	0.108600852464129	0.192092328097413	0.354627538184446	0.635527156580043	0.00526176119881648	0.641714696258824	0.552854270942851	0.715737787191745	0.173417474175544	0.240602901804012	0.676234534708224	0.795343942679827	0.133039078900691	0.4918685133491	0.469444245179559	0.248813233813232	0.553704828811526	0.508753215977702	0.00242193245120299	0.181540529164947	0.0881143436934336	0.225410565459873	0.0896862192282138	0.663426960613845	0.648611059479127	0.444545138750493	0.643875513092552	0.216603734214589	0.265974565202701	0.00562459691774815	0.407335386536406	0.151548456384358	0.712178173102148	0.449923436827488	0.0542244850195982	0.00156851376833096	0.10525132143049	0.396135972757224	0.0515339485252517	0.0743219208295823	0.787751507734107	0.748152575391765	0.782599427055707	0.208581386941448	0.147149637505411	0.388492472005481	0.367580637338861	0.157158713716103	0.233985196862151	0.326356318892907	0.473592091271269	0.0455761184965449	0.526317271165615	0.389138014887546	0.356461490336203	0.231651082343578	0.263358088246075	0.48777719392073	0.661038941254032	0.37245429806424	0.27627677269654	0.526907814158927	0.238086797205556	0.439943829519057	0.402739394729452	0.0121511579409099	0.166222666801312	0.117839375564823	0.507305087119673	0.115764954183228	0.529917514507341	0.569773211387138	0.336128167321692	0.636881770568421	0.279301443448315	0.0979827976969658	0.0292835662668753	0.36600040552542	0.198487568078013	0.611303636831554	0.605585954737272	0.114041323263155	0.0516795572183059	0.118679008269959	0.323926095023354	0.199457665228945	0.119760701384036	0.56782315847031	0.567492987172943	0.599562729127984	0.0873189078828974	0.232524958379878	0.346488115488118	0.112226359727663	0.211653168688412	0.152259095389735	0.261443052419714	0.382956774458498	0.0959632766016997	0.359337747915359	0.221221210701322	0.221120769655614	0.301502472125156	0.283515818924897	0.392137075520502	0.57662620269344	0.501025720634285	0.145697360726491	0.524076144308711	0.264921419414126	0.460148451346259	0.42237985688759	0.00581163770182488	0.168140165174998	0.147632929317428	0.603085054771889	0.134961309524812	0.352495396211268	0.493659124754414	0.307911039872511	0.550808396103108	0.20946516419521	0.0936903378618813	0.0440891553840943	0.347036724719215	0.271167439518333	0.604128821264619	0.796205168379206	0.110529293946305	0.130348228710942	0.0597954796282181	0.286470755370806	0.191412277431676	0.118314612971557	0.542896879131246	0.531765040655122	0.555738192928086	0.0669414944054089	0.267479363948654	0.25224696887336	0.0615691333287638	0.128330943474135	0.215395281117231	0.300446923108023	0.397743305633723	0.0379542798838548	0.38492780756151	0.142153859217088	0.131758719576043	0.336923149804433	0.325503250631438	0.380935214801674	0.513092200775615	0.52266090194673	0.200048364962951	0.532085110193365	0.301924714069855	0.374379318523635	0.378602093224196	0.0169440811843538	0.170358352857096	0.0815065401198723	0.462392470556417	0.279558965355722	0.361758624802379	0.501268958800444	0.398207150610066	0.517648201149897	0.24853036249636	0.00293152464022753	0.0101884090259228	0.345613627922045	0.203929221134831	0.530017315321843	0.665889680022366	0.157884440389495	0.0457287019656698	0.0742506534738332	0.358140974089098	0.227325733980573	0.165789464752973	0.695256290831143	0.561359887848181	0.506690188515821	0.166239473031273	0.224106244298483	0.312239650295698	0.137876884789942	0.262764888652495	0.285471738014447	0.385314542660377	0.388851205551533	0.0628192140820912	0.280543825742287	0.164533540834163	0.0836453688665849	0.431277952966579	0.198335510097137	0.372204237498868	0.50161105499541	0.575916956000795	0.00687146044719742	0.258681136269175	0.493781625445201	0.47892195952822	0.126291929197314	0.0922998866463412	0.45246917538544	0.072342168076452	0.325841220790957	0.246864251769733	0.384048388525861	0.488386292298944	0.225332127237271	0.547123054014345	0.181721842435481	0.213813966859975	0.00246450990724482	0.525067845142036	0.13593541841767	0.332343142071585	0.373994256094485	0.128777189673128	0.00253589605797146	0.00251357748925692	0.273649642395325	0.203868753451341	0.441479130113581	0.475219193500924	0.502444465603941	0.441961121315949	0.14460780029219	0.265179046989084	0.209326539080157	0.421791626952006	0.15386767611898	0.426747310768492	0.351633629788381	0.21305159989853	0.167552968409933	0.334912863038183	0.00166213564288738	0.199884172496537	0.298029330016738	0.317964428799752	0.446323710205787	0.516674110292499	0.48532652420602	0.0919955672149881	0.229582969594974	0.544990297792019	0.48091690929577	0.165862652734399	0.0874432529573827	0.424308691389626	0.0715190638973051	0.271538277162666	0.240749432999277	0.325639547069243	0.439359095511734	0.176218957469339	0.57994022443915	0.178706922811399	0.165951376591945	0.00191820266922459	0.52018309625384	0.119021338068928	0.305183965965408	0.356177730771015	0.0718588315231284	0.0512845697696821	0.0417030011535663	0.210349509533711	0.199194189894254	0.380480179717743	0.344080719866829	0.502378873825713	0.389675054581947	0.125587422367975	0.268080287493631	0.22449623816202	0.603753381622974	0.219833472739659	0.488458159883502	0.314964529883435	0.200001486576753	0.124200293440025	0.355128906741273	0.0844722095378256	0.188597128894594	0.253103812664018	0.242954240775299	0.373826702428816	0.549811326209288	0.460122933233882	0.0890360490538177	0.412279406845619	0.487524995532407	0.170833941322194	0.0876001492557001	0.0875214875678027	0.471572644639636	0.176126457686842	0.0725541480638505	0.459410519370341	0.0735125112034657	0.504717613258784	0.0700708015004693	0.227339710666927	0.0961916599662344	0.198989553546891	0.11290871132879	0.546134634901692	0.0518979554048784	0.34653672589994	0.185112070043379	0.311570637639474	0.260364567440906	0.02317541695057	0.15911808752063	0.46192880350727	0.575635510089023	0.429465739384293	0.316042670731594	0.235817978891851	0.113168295019579	0.0369423950566469	0.184663756885414	0.65706610183171	0.861836629397985	0.438649853492963	0.283977249593877	0.329046395168992	0.291262278932035	0.152296458617937	0.144150324673943	0.101646452595437	0.782948355706631	0.38906308444448	0.411490553222247	0.272315889699948	0.644481557202944	0.125544985502156	0.530285625676594	0.530363613389935	0.102450210982967	0.127634994506069	0.0630891469046375	0.446946383137512	0.157600179412489	0.112234315586258	0.403495240239999	0.00138045346626341	0.541967437237016	0.0820229621782943	0.215530245638867	0.0977907056156437	0.202665099892329	0.123877996281583	0.435783177644096	0.0032333701297327	0.306993645352219	0.12292288308153	0.34757221039515	0.295644349348395	0.00305587221432826	0.0924388272771472	0.359336949904662	0.481988345031974	0.286777765082581	0.288976560138221	0.2478681857222	0.199496953566933	0.0598666260531265	0.184840685868098	0.98861059809255	0.750090544054636	0.373869594114154	0.304779812741993	0.252662756168132	0.259785748961173	0.246475300865761	0.125126325832357	0.120239051988048	0.44504855197956	0.395484420609019	0.428866747734361	0.256429549375256	0.656072948837766	0.0840796294188034	0.441942298106435	0.394170082812995	0.159715751636514	0.220327132393895	0.00240659150849901	0.300594493466432	0.0599725410161437	0.243069452791034	0.371766708598762	0.0785951843812468	0.581045930112419	0.202880110571214	0.200763099596049	0.0810679762085193	0.330009264819975	0.0981089423173104	0.268059901652403	0.00177530059355895	0.409971168104307	0.312337482872104	0.134178741386131	0.18625677545604	0.00171370935056532	0.128943674708663	0.345386416249676	0.47748938149737	0.590197603985624	0.384787703039205	0.347365502450509	0.183672129308027	0.028654600455888	0.164056361671727	0.474034264537646	0.752054332671505	0.363764029948051	0.362100511238195	0.201710925809506	0.247280298771155	0.235823452103419	0.0659806852757187	0.138725986512642	0.529837327503949	0.456244428412967	0.562629302174072	0.00150498814594593	0.668469575116527	0.229935698807994	0.407646248058213	0.456021412645842	0.0745016989683777	0.132410104864423	0.0476913788924216	0.351893787407426	0.117248292093071	0.182926427943156	0.383639741018315	0.196682160700262	0.419142293164797	0.209304222050401	0.281603122012612	0.133348797026306	0.13694144958044	0.0365587677276274	0.510608667632541	0.0501547270292739	0.385267224826009	0.391480760366339	0.353486151413919	0.164953782989348	0.00577649582919265	0.211527758759095	0.335214433834333	0.498396288576095	0.436794154567067	0.328055728938898	0.36580455649911	0.255139606366587	0.0685855789525419	0.10704814423927	0.581524967678278	0.551219550115007	0.438011793245352	0.234111933260869	0.225642380766672	0.150791189207767	0.166145607098092	0.0458406839371078	0.142235610497714	0.496549605914231	0.527728037444269	0.445370689130418	0.368578641877006	0.481945470150113	0.0931405637836005	0.403730897948175	0.461244622001138	0.112872932364889	0.0529049253678339	0.069965191966677	0.281924304152733	0.202770549011609	0.355276634717377	0.424462142579485	0.224239620598739	0.319074546561957	0.105257199118957	0.193624257665113	0.120255110589757	0.0739106761065162	0.0120387454099035	0.0693539627730353	0.0773932467278817	0.415147543522146	0.436142002200061	0.294557681140752	0.172603654671559	0.00151925222049371	0.0709538053542688	0.381294676342472	0.369458362171536	0.436072674113791	0.326721453592724	0.455057914369826	0.277155580023934	0.0825705776821634	0.118772795794792	0.971891997205818	0.426545889029148	0.344329157228571	0.212865596950165	0.159185745308977	0.125154723718275	0.12302435379846	0.185640374686684	0.221407526893362	0.294971623699234	0.439407435191053	0.388043163004335	0.211805209189225	0.237676722304258	0.1011125139139	0.454696619104614	0.54798465034802	0.24517992124784	0.0404315322301091	0.0664688741026103	0.287288309553496	0.263122737548442	0.419410183847002	0.423428774383022	0.116596278158411	0.334767113261184	0.186286326046084	0.512258393467898	0.00177141803537035	0.134803666018384	0.00317166424589447	0.038942900955663	0.0236104833115089	0.556907016756536	0.427418550523641	0.123189682220785	0.00150395007426408	0.0422897747147235	0.302405681646902	0.30652088957114	0.270519541841692	0.862819461146374	0.115677069030221	0.400635904434325	0.0893418861039263	0.00134476169139885	0.14409159777792	0.148535221600392	0.208405930461703	0.920225730303275	0.0462929433145	0.0503545858183448	0.00314695632347247	0.336830134618602	0.432392039224396	0.225233681082667	0.456632163142224	0.900708223544753	0.623325490365564	0.312195603652538	0.09810097183168	0.0354129082460356	0.505155035359547	0.291002655401057	0.333333459105352	0.00142888485699945	0.00133550642091548	0.116055708829697	0.166747026753545	0.421600258702697	0.0903115999156767	0.227533756263327	0.428526606837514	0.114843739854979	0.331822903664968	0.116862190136686	0.197955022896154	0.0014405354634343	0.201744576166076	0.0817881177055992	0.265980920694467	0.647478937878921	0.0972644968843115	0.170211485486751	0.0010678721663151	0.0695098359520353	0.0348216007742733	0.259516285179728	0.5712962314208	0.466626220059014	0.644370381712936	0.223417406301249	0.0753600717032905	0.155444916085922	0.00419235269633476	0.375922516669652	0.657414456198401	0.115257642429186	0.129384924453909	0.00111475495946519	0.09071687575267	0.124294436087532	0.163846564455318	0.310525725528434	0.84482135650569	0.562205342055431	0.00130277498212191	0.148829076022506	0.00157440968876988	0.185423606509535	0.451229686717349	0.0874081342209662	0.0987281497965595	0.0136869812315962	0.307477617322786	0.134302643609888	0.22314901529608	0.210715578361522	0.221348498208123	0.553234903472993	0.230861566693061	0.0425428437267712	0.00711345613851247	0.146951783629584	0.00659613965060301	0.188933198969357	0.00165410538445429	0.520041542738517	0.356498801143747	0.294716776268104	0.110913783636885	0.000923332422948154	0.270458287433015	0.429390079382162	0.468451876720485	0.633062857316605	0.262986997595799	0.383399818086842	0.319501461708357	0.0757751309411104	0.117313923001692	0.0868001728587282	0.722685701663463	0.436599176868824	0.0485309141577322	0.166827476519943	0.10019751023849	0.235336115021567	0.0722882053834931	0.00949826053479243	0.361138496251495	0.727507810696817	0.289270458680663	0.532065329574726	0.374074751394814	0.00135181236039711	0.411010286783871	0.394976857398682	0.0806223857131569	0.0020416546674863	0.00119291392111771	0.309120285878225	0.0377471922901978	0.265123853357834	0.385312450020999	0.243814503267476	0.416985112259864	0.183240553878368	0.384989096765045	0.138288852393572	0.193414820438081	0.0387065257368323	0.292705903086727	0.00252719245343675	0.413810362134835	0.357981415632765	0.362407621440042	0.113603225823085	0.0172957549417099	0.224941987010415	0.231739470697702	0.434812689337088	0.46305388558573	0.260161360275688	0.403165931228459	0.190635264337498	0.00346355334743296	0.0811367322791108	0.485181339471381	0.516535192559936	0.305249719717234	0.22338980752938	0.0287842510175833	0.0955867882860599	0.215354467673591	0.151817383186542	0.100326509297909	0.402186421216855	0.452782906913968	0.399642766595351	0.399544981392321	0.444061523736345	0.16974503986347	0.293711408915504	0.510430274589418	0.0678302258330549	0.12922848262259	0.0328574437192357	0.373171615141873	0.151547529294323	0.270531896174203	0.409890775753597	0.241609255662172	0.363811402767905	0.174130804094918	0.310442172310659	0.120342757688702	0.193768629932071	0.0253760042353323	0.395936415439838	0.0406172087569919	0.400803773971108	0.334412955972827	0.330434670087573	0.12828954924086	0.00232424643619382	0.268096916785878	0.26740824378573	0.400990143050271	0.373509513154061	0.276283695289751	0.421428359103574	0.19429174316092	0.116429428854194	0.136362722589418	0.544966754887491	0.550574805769405	0.382513607711736	0.208496598450546	0.166229027875796	0.0851124547258197	0.248498827234513	0.153053865125979	0.11747430588054	0.415331622867836	0.439007782673206	0.351863296745044	0.338127007234741	0.416576377184542	0.161763517957923	0.278229185612964	0.584084656434146	0.145695949116092	0.0945825750677113	0.0718371195620551	0.329233491907447	0.102727560273747	0.207249634191293	0.230551015241197	0.34880882394668	0.227080646956489	0.129112878185431	0.301238541518481	0.0502951359059749	0.176249445462941	0.026379410795372	0.463705229301392	0.0826768626371166	0.40430742466115	0.447119592602936	0.221009766141683	0.140012039013628	0.00365592917384285	0.190271514955515	0.265384533604938	0.525660796507712	0.381585819032549	0.354567897392496	0.454106172031382	0.125084349977712	0.205430935111799	0.0576953437864514	0.543610031531251	0.549780841477039	0.332574285310455	0.141349547890883	0.17795681493135	0.137926837080131	0.257000026050467	0.176375678092193	0.0987175070779587	0.555795357137435	0.479945896866089	0.269673020990313	0.335269625632476	0.690148586804994	0.159702686762976	0.319858766157924	0.415216196793639	0.127731569369852	0.0794910763408757	0.0512637272680749	0.323909520127335	0.135693661504403	0.271241199911938	0.312305272907555	0.205244058973992	0.288946600571415	0.194035893895898	0.221869279561068	0.131924955669613	0.176891953945699	0.0455718324101443	0.252376035155813	0.0454878569928607	0.354238543898396	0.480354540454214	0.352842165783159	0.195977479769486	0.0182653558334029	0.146122247627406	0.382056398161776	0.414592333220069	0.399159184287502	0.247511249330928	0.339856033842215	0.303377219198338	0.122422102632716	0.103418175981037	0.498654564860935	0.571060192995391	0.521059025948699	0.189672165477466	0.226330575052508	0.135968145644336	0.051689965964798	0.143538740344503	0.170494807961603	0.35583812949204	0.468857102015283	0.469645183553895	0.218393257437632	0.368578054061528	0.0790578403043152	0.360087397735017	0.622579584627961	0.0406238978397334	0.183926775854547	0.0756773096392607	0.527608441213736	0.116626476666568	0.150662128037117	0.232458840670515	0.341661258282961	0.148736491084583	0.183714277085203	0.334928276109959	0.112799890181446	0.20386890735667	0.0186834533628124	0.44568990920168	0.091690242949067	0.356144995031504	0.458506430058087	0.183858612853918	0.0638992896652665	0.13649975617544	0.224989813588122	0.229928869135901	0.502096800201126	0.275344967891831	0.456903962837445	0.505462518974888	0.192898423845947	0.000842006156379881	0.0010251853647415	0.22635562638078	0.397658682166821	0.460297737001557	0.123785998951371	0.266444989650702	0.144595496680517	0.351407814814119	0.0591518574139432	0.149277865374639	0.45241994237913	0.546846054071918	0.61176252532511	0.317657538837659	0.733904869940775	0.00228209639848694	0.0336197554670689	0.440609185704621	0.00738334687359091	0.232709695304974	0.150094822942942	0.585274657268213	0.00166736072007109	0.149657500312212	0.330726090246391	0.390957847697251	0.0258912099417322	0.204920734541312	0.31938081182653	0.178763454817581	0.272235487626392	0.00278058240155386	0.375949428759896	0.0426011444481339	0.435020732395739	0.158156570213637	0.125895721796202	0.00225756478468543	0.165286424561874	0.0668978188380929	0.16128313493276	0.744615299010891	0.114521075993314	0.367980940949816	0.412223872678121	0.0354867845817848	0.00127107022320424	0.00115291619817549	0.00123215446848236	0.487494929806131	0.902034417375399	0.0184862757502704	0.385542165721542	0.120725391553013	0.0228913313695234	0.0507087969109088	0.0576779970987436	0.331465782571439	0.572102895290059	0.839205470378152	0.172558455539319	0.857178055698701	0.000981718276619998	0.521750741351547	0.155356919815951	0.752380662006756	0.314444738607733	0.0129740393757832	0.228226950888452	0.0673418836690942	0.297833216633472	0.0319875501316571	0.537290038226287	0.502530718998154	0.429011611947229	0.651498733023474	0.464043065175472	0.6171960025905	0.0156045903894891	0.397194775054032	0.171561780706938	0.633268464800906	0.629848835723856	0.0167343997177752	0.00588891471750377	0.131207639735153	0.238780002546445	0.0191522959348094	0.0679413694123937	0.719024047024377	0.816297907934385	0.784315318397048	0.0899267400508505	0.36885081290477	0.27419097128628	0.220158216394393	0.135279523827895	0.240371227850458	0.291415376753334	0.572359137069992	0.00762200403407964	0.51287356195875	0.483154913432172	0.699960369362544	0.15080307386836	0.28923336994508	0.709007681806477	0.758867812317791	0.192839855678199	0.45757488721157	0.335073866487632	0.480547090909121	0.0913965867194918	0.106569238875272	0.033244879278544	0.351099921233782	0.12323582394192	0.249319672860797	0.380428063326486	0.249242406572736	0.366878329102839	0.171009148543046	0.317336260055093	0.122636170855253	0.182764726018929	0.0314843578767092	0.387407426516521	0.0349009752498872	0.403381025156339	0.344487129837913	0.346699566015726	0.132028588862328	0.00839283222456582	0.253098547406042	0.245179284576999	0.426562478653937	0.387579412078047	0.275130695590312	0.403748867265434	0.187631974334824	0.104431459051227	0.0999140365413882	0.555714153880481	0.511281501263372	0.382902332006451	0.220604724183564	0.177197584396098	0.0845622700701393	0.226385528433631	0.171952690729607	0.124407325903663	0.410375878281122	0.473421672992617	0.362806081572665	0.368887462096197	0.4393371426423	0.145520212675289	0.378047586748529	0.445586464729695	0.173915282944169	0.164714724140584	0.0605844359894201	0.440010118666005	0.101343369320078	0.225344162601229	0.286714022543298	0.347093366037144	0.336282477074276	0.240411734348718	0.332206911488599	0.169572607301142	0.217006351928975	0.0159182433163601	0.52528905442961	0.131778232748862	0.393490254330515	0.462831895459971	0.204768252169842	0.0882643902980996	0.0753094638659155	0.260794275214902	0.232386276830111	0.400940286629878	0.442670758570433	0.471791416552	0.394621154683255	0.206632068336058	0.0623337934163979	0.175437290745241	0.383709718356482	0.468663475396828	0.409609246964374	0.242755768932958	0.282822333151694	0.147333531567846	0.314411805800675	0.107060974346962	0.164405854049812	0.443956692073344	0.344177216730922	0.610493225255808	0.375518451646091	0.622197567191183	0.0738954600234652	0.424872591753501	0.429744945987395	0.125155349329163	0.0968991122910053	0.0296351084628124	0.291328771528783	0.133556075602735	0.26107108694695	0.374691881238176	0.272886967541736	0.382123163500881	0.197014371302649	0.385658866065252	0.108562204198018	0.18239773261644	0.0306432123441184	0.352460906745261	0.0471838081433069	0.423666999177535	0.402652663197057	0.32266117474169	0.124444337005274	0.0144451904039135	0.27330212469085	0.258895285031923	0.38890544203114	0.466756292365472	0.306690026687214	0.428015441340634	0.196688568401703	0.100815434924969	0.119821304316606	0.505243282172995	0.511219191883969	0.381807425251499	0.240402177456637	0.17781768936074	0.0971524949547388	0.250807774401068	0.169413301903924	0.131735958088946	0.40920554802393	0.429451077555426	0.418635784073273	0.378463441375392	0.440443508617785	0.137451712469216	0.359890673124029	0.191393013396721	0.680482469525614	0.10467711016047	0.0202562685603766	0.329976874861338	0.000976049163608764	0.37082047447303	0.025614511370196	0.568360425145206	0.342024140989549	0.562052450578961	0.801404446682505	0.464764764208065	0.540956780165374	0.0299415301409095	0.62515208303691	0.170803581199956	0.690320537655168	0.454177299053602	0.0010562270032621	0.0207684892394111	0.127951423164164	0.110772297484031	0.0636739635111082	0.0680037271483957	0.578439711212023	0.742008132334454	0.709267462711413	0.00144606480870977	0.350583127036149	0.304050801337805	0.136396878534712	0.173896435120389	0.235846028455565	0.41739585906615	0.5791155774735	0.0180072731883274	0.498477838044219	0.565707118843285	0.689229782693742	0.0721831810255233	0.339933007911136	0.65622479074102	0.784505079105951	0.316043420990631	0.491908672890133	0.38873272361875	0.469553385991703	0.142607099405289	0.133948583993188	0.0387837842007284	0.310646776237548	0.135742355381254	0.270545470140869	0.37099527482356	0.266735521118684	0.43731927815513	0.223650671208637	0.356294750103687	0.144964607757519	0.168411643160679	0.0286655488350876	0.344051801219061	0.0422590267535451	0.445999426347503	0.404092489210895	0.284320364889581	0.13402321043123	0.0176932085442967	0.239316596589255	0.299867266133852	0.403847467386938	0.440540916741562	0.342252650792092	0.394548856695339	0.231706830311815	0.102960687926212	0.14130473601434	0.504296550468242	0.492094281146447	0.415352530029061	0.238982428474915	0.192458556906409	0.111732943576996	0.211418770262452	0.155975254699153	0.142034802302511	0.432263968972721	0.459734394051083	0.408116170663861	0.425418453107912	0.390626116186868	0.0863051775790241	0.346085846624174	0.437689210421451	0.162217065181397	0.0996610494182629	0.0396916002044096	0.268037220926643	0.155855665405116	0.29963153450079	0.333263497176136	0.22484574908684	0.40057037188512	0.227563470214504	0.293565623531714	0.123521647663232	0.186766451048754	0.0252364403101912	0.269957179873064	0.0411950891051273	0.403790509901062	0.462304463317691	0.26764273265423	0.161856716905036	0.0157902148213071	0.176755674992598	0.311828888892857	0.415193275071901	0.455053789209251	0.325855575900331	0.403861614573416	0.225076121501659	0.11224960226529	0.11684099714369	0.498799734706779	0.521449683046053	0.45851384871321	0.240142339034209	0.216201532814079	0.101611757679591	0.168681503169668	0.18740224322152	0.166799317439227	0.358374273909936	0.482962420667738	0.452616434040286	0.356103855951747	0.359793538680648	0.0880908353770261	0.383867588683437	0.443302049133075	0.185690731414229	0.0768473200096402	0.0439056977887956	0.279441182583419	0.163454563915094	0.32560470064753	0.354054082273555	0.230262839833803	0.376512908798817	0.220534048403862	0.286167597307219	0.102940107762693	0.144028938221063	0.0140448567004644	0.238162913464059	0.0382529695813903	0.412412408971772	0.498898617619503	0.263621493353879	0.151367446265589	0.0175204065049868	0.182820644622187	0.315552152516087	0.417115678714311	0.500567258110129	0.356900679887719	0.433352690652625	0.223573989049326	0.0595731343970244	0.127119430844265	0.501329571583233	0.523162289244795	0.482416256820032	0.203956822929858	0.194254491422373	0.0654096829539163	0.187734091241118	0.191783586406148	0.199140442643154	0.344459851724919	0.581060112917918	0.436010861976446	0.308515481973909	0.27344786221264	0.0666762095281292	0.259800529604923	0.507923649590178	0.48651337994141	0.177398476784169	0.0911601243604157	0.432180549399184	0.0734925517583381	0.359372346263761	0.248110514788365	0.3625697883365	0.510231059296948	0.232470002611289	0.569212580197194	0.214633524905308	0.223049519922712	0.00351359534583852	0.513504818976872	0.133428436887799	0.347621984915582	0.37800664063461	0.120505250627574	0.0272885521892387	0.0340960951609689	0.260522294363465	0.207058550866498	0.437627962930212	0.423071906151349	0.47534003168051	0.439665160078615	0.158522590542305	0.300737893256591	0.199058109441983	0.375021927015392	0.163535770797218	0.426656539925438	0.342607778897021	0.222309670265386	0.139432975581766	0.380940581953612	0.0641640377666962	0.197359483147617	0.298024296432229	0.292930152990987	0.413303897859544	0.509081136259055	0.532760985481413	0.0983052349025894	0.466981522831579	0.169970587847961	0.709615037361087	0.304318653538194	0.0127871704918421	0.315389902369888	0.0117629828526269	0.274274228038576	0.0316065992647056	0.430982226226301	0.3542838413361	0.464931431812324	0.66280566326354	0.468352213038582	0.615502608188714	0.0186156847583801	0.41733370915149	0.134675438826199	0.64067252608381	0.547456896807969	0.00178609236097893	0.0172779168239944	0.0867499795205446	0.169058658748861	0.0415927573859351	0.0837985235565428	0.642468808522369	0.765007151064235	0.77231403926407	0.116753248858728	0.342476571092236	0.252123251231681	0.257360552273453	0.125902398525136	0.273899746497208	0.225145505413269	0.525180092453893	0.00752876798383622	0.516727685468219	0.42996210612922	0.669304559021962	0.120878659788139	0.317798171601476	0.690163362949335	0.714978879131196	0.232128552172716	0.444384099292661	0.451708603853137	0.39277206738759	0.181306739675832	0.173862485043608	0.0443983352666413	0.354380717555955	0.110804944396296	0.257242175635356	0.320232989665204	0.257987912609481	0.531417428087024	0.217433581304433	0.334035206905707	0.14848872242991	0.191484834240797	0.0356615196227898	0.438948848578355	0.080463708972341	0.440104181660301	0.382987477241375	0.25864207954646	0.152343425171949	0.0327947111074162	0.222797061531069	0.323407096860942	0.411865629251951	0.504340802482987	0.406424295188195	0.383606609893303	0.203542212057193	0.107290345302005	0.180173942318806	0.475631699454456	0.513324613503176	0.302235755908282	0.283050169748326	0.288640026838719	0.143358686820349	0.280509876939607	0.126306135567982	0.167127574962274	0.439969974907377	0.387632083384023	0.506154527540824	0.398411999283646	0.487978576711585	0.1199511618668	0.418951988369474	0.44236358224129	0.218746967240888	0.0723960584598333	0.0389032589725282	0.257160227557126	0.146366322875591	0.371016721124567	0.312869794667357	0.231365332266318	0.450005690703925	0.201114481092792	0.32787726707981	0.0777485202409673	0.163440470001347	0.00864279087542071	0.238491005787796	0.037737790668245	0.423906335753039	0.529254788197954	0.259593860511757	0.129595690740965	0.02023793515808	0.162832020407574	0.338515083185775	0.459123491124355	0.537870338037731	0.392973091784432	0.422405393952746	0.234631337899143	0.0379658054574551	0.125093395407431	0.388318543775432	0.537609382179767	0.548897280748215	0.202069677566043	0.154773784701712	0.0425226264892601	0.197197854174535	0.219160356610251	0.186303886940012	0.381416306915341	0.650614033496057	0.440508024282697	0.30516092041669	0.279770289086159	0.0376990573536844	0.456371968124207	0.410706903936104	0.186413859968944	0.174471363190798	0.0548525846199802	0.338647352305588	0.135521877420448	0.186678964335346	0.343855012627066	0.116798794139551	0.501338080200827	0.181525484634563	0.27514770856443	0.121829978080001	0.224063764913709	0.0646920677976393	0.453287626218837	0.055827688960284	0.437588108451334	0.301850076429441	0.265117050524446	0.190522655516914	0.0279840182103282	0.151185317033704	0.348568193688838	0.460760483415904	0.449521539073013	0.363204264988843	0.368814918272887	0.170637794869364	0.085226156766312	0.192315608567643	0.542260486057508	0.622735874245082	0.338633175435343	0.30847905153707	0.278912444661564	0.191121265576463	0.261147480514295	0.112575779914229	0.143250703337801	0.456499617148953	0.403206880911898	0.504029987199939	0.316351252778533	0.535241866969321	0.123421049342204	0.42466550291236	0.403993649529384	0.207297367431019	0.213324213827511	0.0452822585248704	0.36306442654171	0.0939914820055565	0.288819388816121	0.285918385927332	0.360791878766878	0.474966139337382	0.253363656148579	0.357739785418211	0.182418572564151	0.17471187520707	0.0186994372263067	0.419160925422449	0.1077505714943	0.398795425863221	0.432115670124615	0.203735620516786	0.130548220632413	0.0491907206325536	0.257963171751565	0.295353268980981	0.389547726515769	0.469828434604423	0.464035779411962	0.435466058826452	0.20731620366681	0.130901321808998	0.180149124546875	0.387608024688322	0.479428803887375	0.345278897063262	0.285559471596656	0.309449987139323	0.148748799210472	0.31155503174802	0.123685454906519	0.186685470561667	0.390019236748882	0.335523459089738	0.50826522791092	0.426063091733222	0.549619042206556	0.110556730053078	0.57204122087694	0.0782832334814627	0.798879511052649	0.398651329222126	0.0040861796361082	0.201504736938208	0.00811793852062119	0.20531806435248	0.0137586428929559	0.460261975800698	0.407167603531945	0.600318922655823	0.67104959793694	0.528491091561445	0.658920378109608	0.0155829244111644	0.26616562935784	0.0908091829597701	0.725556437187035	0.631431753031893	0.00206418440851834	0.0153630490710739	0.0787252618830101	0.221606519503102	0.0354345919117894	0.0698309637610439	0.697592187110752	0.801938531922662	0.855416379337481	0.119027590747585	0.414244885120829	0.291002254071821	0.215462983909941	0.0725576161430646	0.312571019131851	0.172244009505731	0.539136244296205	0.00135977591904684	0.568472718937237	0.519377129505636	0.705739515470258	0.0942616398967031	0.212111089850202	0.795139320936197	0.702313277701761	0.101722268228	0.541697079578617	0.411969394056991	0.388864264694833	0.174371322038971	0.185387093984296	0.0501971087224002	0.407401334401286	0.108444090442295	0.227626154687163	0.269655108541275	0.355454192466546	0.396504379147058	0.24515594542461	0.345804794654932	0.189336964745121	0.220194271676513	0.0159621379363516	0.454738300774755	0.13344362098571	0.40093447664127	0.431020008493364	0.211693677818003	0.11332304651499	0.0618288073936915	0.247304932934731	0.231407651265339	0.382959036456506	0.45878395845548	0.464606629873063	0.401780691221527	0.212826955916838	0.118019883299763	0.197882010740311	0.398591251989111	0.456292972377763	0.370452563164177	0.303601212426641	0.280266359053154	0.150752739571179	0.34601898727544	0.127435393601264	0.155600425773647	0.382340001321979	0.309793563670421	0.536827037839579	0.396973969425827	0.581738443176183	0.0947871573736261	0.53197143136002	0.244108995262591	0.409692519354997	0.37727223941708	0.0132188800837808	0.209576655072101	0.104296174187164	0.496244494850007	0.18401288224684	0.470297194198015	0.564922890929323	0.335832564986488	0.588003030807141	0.294329827722418	0.100336882707965	0.0301252579329229	0.343101375710085	0.229244744687563	0.588169175968823	0.647187548567603	0.1138619812789	0.0884390811905977	0.0808955058079699	0.323766937928293	0.195850458886279	0.168527914267267	0.650053603440687	0.605166052618026	0.547142801143044	0.0979817178585067	0.235034545232089	0.293403304832117	0.152465421295736	0.212227042621441	0.221736831350811	0.314097946894451	0.419603375180959	0.0611446349667315	0.360640572995906	0.217968387671318	0.181037802293088	0.360460770793291	0.288857280104287	0.414486303112494	0.561056129069477	0.501442635644361	0.158632558070371	0.450049987300488	0.490978253049105	0.153953352282382	0.102311217938574	0.0728954960717189	0.413969991263897	0.133454773259149	0.0951121509252509	0.416645965827467	0.0461343216972646	0.49410833408458	0.0972873851522056	0.211405470875085	0.105197729451526	0.187422987760609	0.0979413159559832	0.53000618921544	0.0436210926130063	0.340658908355854	0.214496910972385	0.308465093649966	0.25572239047386	0.0112045836057524	0.134419926714765	0.40829379152397	0.523085749842471	0.380335157403615	0.340811756974437	0.280099338306966	0.193606718034002	0.0618408512420189	0.189935806643793	0.68315781242453	0.751102092089207	0.413542433889315	0.2756611825832	0.238662759946972	0.244007588586407	0.195817861517335	0.10844133040799	0.107508606460642	0.5425957361796	0.465777794061441	0.467326406554953	0.267272105779353	0.664148038581355	0.103169022851051	0.488656617207479	0.269999613264707	0.338624012606141	0.346755602675297	0.0126042548623123	0.228505305984238	0.086440930118957	0.514518906148124	0.201252878871204	0.409469051998479	0.55132066993882	0.329693134222254	0.486374197456972	0.269432416726168	0.108674747524227	0.0225002055225615	0.325042851209266	0.21881405732522	0.538506056890972	0.616396573298836	0.151908222710572	0.0977693052250633	0.0661415526496135	0.294811174091299	0.222243239653656	0.176273399935515	0.644945111108576	0.566819112831556	0.5335231361423	0.11623829038265	0.256221113135234	0.295280222848439	0.190242243984415	0.235196392144418	0.253796352761406	0.37517472939924	0.369436740853795	0.0608502858918125	0.288869318905401	0.205049740075329	0.151875204577762	0.378448428190804	0.261397198709134	0.457489847818561	0.540999830512796	0.515093820335564	0.116959962660186	0.35401107118266	0.582281657719144	0.0502201911609308	0.151694560739528	0.0823384730777976	0.527817098551648	0.120192030273155	0.154616478294417	0.223137598435716	0.352621843790363	0.171547916300611	0.209475428815411	0.33943986540085	0.112020022042713	0.188873594134058	0.0163077986493716	0.396164006842668	0.103250505530219	0.382553359091406	0.438940580969306	0.177201374380518	0.0708730107847198	0.127156089980105	0.211149930400835	0.203641706426537	0.469594802542024	0.320877880560351	0.469119683228519	0.488282522232648	0.172034226508664	0.00113010209518842	0.00184484444339917	0.244593457821825	0.438011857656721	0.442131030950845	0.0950996454219843	0.28766315635083	0.154620823830377	0.364527978564411	0.0572308896328361	0.117087294694725	0.451144519726503	0.513916054897434	0.636853279442701	0.310287436177612	0.740357252251983	0.00209867881095432	0.421474195281031	0.465761492387243	0.133043045076876	0.149414503133852	0.044501916304684	0.349051585095135	0.136252342215981	0.265283410656283	0.364058857238666	0.250056498218974	0.456731516546301	0.238123704833864	0.348265698154447	0.127183470630853	0.179362126846866	0.0311742430171573	0.418707516404161	0.054008258292065	0.442857434333684	0.369857157357275	0.296601886303515	0.15143084874988	0.0216976357519799	0.225735129473138	0.321122075544913	0.400091547474544	0.450180188152439	0.383746320588227	0.396138503983743	0.254360601189441	0.106219127151196	0.137227966399882	0.514719019741003	0.502122365557403	0.377197958827064	0.25681134938405	0.216191934852104	0.136629743777514	0.22698618454562	0.128248834312555	0.141556606635565	0.464920082794778	0.456297473632063	0.41971889850239	0.402761548436676	0.471365418076787	0.104076012759458	0.438413589987277	0.226130602242505	0.551957218870469	0.476259332559239	0.00456280297091979	0.164927496309198	0.0771961468568353	0.207062283227768	0.089700119623762	0.601122999438979	0.639594846964828	0.4390414388665	0.686630524812132	0.208227471862817	0.253607972015369	0.0056347156566478	0.432086282758881	0.151365246872169	0.655237062281902	0.450122333953728	0.0538370762435395	0.0171342057259208	0.118650073613717	0.419728307065043	0.0939545651273821	0.0732704544645251	0.751530571929282	0.72175392839967	0.751459896490633	0.197314304017351	0.145867434045354	0.358090019661557	0.419747977374401	0.170712214839437	0.243085920223597	0.338178669934492	0.482928732792378	0.0503022800907439	0.505526121058094	0.366455794753486	0.359704410688521	0.195508094993583	0.275803064788879	0.512387400101651	0.654289774358097	0.380692326297928	0.248313093819919	0.471827889200034	0.437793418181035	0.196589139568132	0.0800825316835787	0.0319665407433202	0.218652856594689	0.145104385359307	0.399955891435287	0.304234056927267	0.212317354108254	0.417758608888022	0.190786221655994	0.394545525718665	0.0958858836786619	0.164961892066721	0.00939617874994393	0.208947685745175	0.0407090428456354	0.388233375273614	0.558140635824634	0.246469203245249	0.136736111226306	0.0221724081650886	0.165224109895008	0.304212905859754	0.413162910450506	0.624123898857161	0.38456048841986	0.449794820418951	0.245935985301231	0.0379014944592758	0.120769036808915	0.293893524883214	0.509487002763647	0.561413369193026	0.170931558975324	0.115496558417413	0.00169909240660768	0.195201041155937	0.214636229505312	0.170549325988408	0.363399340662116	0.710356058639761	0.463375168603639	0.267064215680588	0.252911114768361	0.0225157243260705	0.255009490114768	0.571589831432981	0.101962787417616	0.0750671550555665	0.0499487838953046	0.329177901164728	0.119871939099792	0.226985759047044	0.332454413338411	0.275101542042481	0.383250199146512	0.153804220902164	0.336735454331113	0.0837558329950319	0.23926155703241	0.0193734195474482	0.422597952926453	0.0364094597037797	0.496007373281539	0.381231493010697	0.309456921815519	0.107514639406452	0.00598207838702311	0.296199221237337	0.263335309388324	0.508246091627617	0.385036460449526	0.368297861442267	0.34890790687226	0.116988705429582	0.162236107988154	0.0802596302126294	0.615814576355339	0.509945219101873	0.351319403852138	0.188105951640546	0.219783475229349	0.0722086636282171	0.241626112695502	0.156154632720381	0.199797762233537	0.410076624680959	0.457507532065122	0.321394193366331	0.346217713917174	0.366616323137206	0.136111755862687	0.276011718746047	0.53725559879111	0.461622984229987	0.174049333632851	0.0774551389091405	0.404925484375816	0.0720650711832123	0.30346278824787	0.266163039263923	0.352332774490375	0.463703808749676	0.203210308516462	0.608295472528872	0.20230572527486	0.223741344012385	0.0022203592161185	0.540690508779802	0.133362782447501	0.325168435774436	0.331031344445049	0.101565236824467	0.030336588572075	0.0292374469706149	0.236208172988062	0.181476819136673	0.426949715269407	0.397069023448211	0.484039251525815	0.440031663452851	0.145562806296364	0.289696753357986	0.224391984541378	0.481192478684667	0.189732725232378	0.474199454430699	0.368898684005262	0.237516946290505	0.12371675800697	0.381337601236458	0.072716074529403	0.175169229142603	0.242886067981424	0.253602508636611	0.410871096582362	0.50519267066237	0.483865401793021	0.101866610696078	0.243210012476932	0.534593235253964	0.466845756007569	0.171267091601802	0.0754738915973907	0.426333586184302	0.0732472753585659	0.305252653268663	0.244719780880159	0.336974516648982	0.430717060537693	0.185930165597025	0.57429205964105	0.207126904888286	0.185392623034134	0.00224296977186826	0.508129934867471	0.109775775967164	0.263819879135962	0.377348098667613	0.111723148173931	0.0502718083574282	0.0414104450172558	0.215651615946356	0.189198149235884	0.399699047642613	0.376639427975382	0.532753565515717	0.396291902706353	0.130926611998304	0.274505025429658	0.204043772586649	0.54377633829666	0.176706256010022	0.486018511125971	0.354606964588329	0.20472696077979	0.129027353468435	0.360193368826018	0.0834425506365147	0.194608625657676	0.220451853907562	0.243021431267692	0.409876349071327	0.549410537954201	0.445292514888482	0.0849362741605433	0.499032276639732	0.245345014612772	0.485214307189287	0.419518381405605	0.00256121256017734	0.181562355371852	0.117009953211802	0.570038236257638	0.140261130332897	0.374492117592289	0.515943834825241	0.303684281917889	0.5448882821487	0.223894790866905	0.113529055650975	0.0500243032588213	0.364011078527533	0.282495461529464	0.635084308837542	0.801135978185789	0.126366416143584	0.130909687610358	0.0574252944284546	0.285937707243358	0.196921291225827	0.113581552931373	0.546377024461747	0.511066099764529	0.52782598366376	0.072152519317306	0.263688755409954	0.243820355293308	0.118403368384527	0.148147165405339	0.183417996111165	0.340860945848252	0.367913726113687	0.0355685539398016	0.385321557152163	0.149688783695112	0.135850399099694	0.311338764428381	0.285313735787525	0.381424225384848	0.520449019075685	0.479116303732139	0.16574166175063	0.553531782393776	0.236717420595079	0.429407691726716	0.400327824592253	0.00992961210836174	0.165591727020823	0.129853023647145	0.498356096961654	0.1353643997987	0.508266774116592	0.583176818893503	0.36576143187532	0.646475148548939	0.318770919437375	0.127875018722103	0.0289549465851985	0.337657589423916	0.238868875754734	0.622240677310748	0.638802088093167	0.0803645351477528	0.0591728445138004	0.101606015182674	0.327564521653084	0.193764941964723	0.116910832913882	0.618079201747875	0.544521255650125	0.573568999298921	0.0964364852977688	0.229158694761271	0.359858422698022	0.104700921127993	0.190967976423676	0.182264516095276	0.309982454624966	0.41100512380476	0.067329959227171	0.381313458464885	0.257022287148441	0.203418944818576	0.328298942319546	0.288324431355627	0.384010689667821	0.618622219170165	0.474875117288283	0.16619161183516	0.313577632456743	0.496642717791847	0.14575261540092	0.155604541748422	0.0626651332431371	0.534125480309795	0.109071822069712	0.213185118084198	0.208854658261339	0.358595488362381	0.237509255121595	0.193620676324036	0.327549945627879	0.122255495835342	0.188631390231693	0.0212519122536226	0.459850321272865	0.098322917966681	0.401735518900537	0.486972779684652	0.193465025885575	0.066908055998626	0.104167812295453	0.214929189174328	0.240048774919028	0.43821308094316	0.386854073272847	0.469527837983091	0.518476668755372	0.194692308236293	0.0493942620705122	0.065458738379536	0.311099138403961	0.487854289990997	0.441687644954535	0.144672999600783	0.325672918628896	0.128544433303991	0.312006477499429	0.079780410023097	0.133212813039666	0.473003226134963	0.42613623339434	0.620053133407984	0.335749462485328	0.713293864419568	0.0381971731316058	-112.85602112416	-113.493256106188	-159.490164457537	-161.34057606152	-161.29624549614	-120.79589256572	-100.202703934542	-93.7234444156554	-79.9747004733063	-48.1681822827258	-43.0218548562577	24.3202946375379	23.5538826300686	-1.34490173331406	3.00353049687089	1.22075606725723	-27.2124135486293	-36.5384569040589	-1.55095381527029	-5.6439626041794	-3.25107222300342	0.769281154174445	1.9854436740731	-6.74101302630824	9.30926472384826	-143.292276551758	-4.18272298539379	-24.5767952676013	-14.4876748875233	-135.087784557604	-14.9972003554146	-13.2661234299727	-12.6840879385657	-51.682059228542	-129.668553491857	-24.0323153853209	-15.3247697819846	-9.3899921705579	-34.2481037140859	-152.005888533208	-31.6600380270336	-93.8663464217695	18.2305635518262	-82.5474212059129	-8.56464889687959	-13.4798081417597	-116.512350386048	-19.7411621623788	-5.50356113293658	-49.1363324290569	-46.5984620910256	-94.0359798231919	-104.360396254264	-15.4350728948391	492.436669213119	533.115434728896	454.451946089036	483.407708456066	514.23730528422	572.13750045063	592.528652586553	575.100176114967	608.394617305227	585.234207736127	580.161188726118	486.885799549128	461.590672724464	500.484893716205	529.225035626319	474.784217571842	460.343028300906	424.528770846948	437.527924617227	497.701135628091	532.217673528774	516.24860491161	513.051718641682	492.147735895343	401.37491232536	534.497825739813	531.117878528824	576.272740340055	546.859316723452	513.844129435391	561.702519488239	547.117298699256	540.8705817514	598.636856721968	541.657292109303	581.590386443953	540.133424390728	557.355364093727	599.138484540013	497.562443819324	587.520624204339	608.486043191808	502.757884947417	611.643229855202	494.495184463805	564.874987047622	574.558289152566	527.49500924348	526.448609925496	593.259134534325	582.445453819398	582.773229720078	596.491839976987	535.959661518741	0.00201775901742918	-0.127572276230543	0.000754194800438869	0	0	0	0	0	0	0	0.160079604699684	0	0	0	0.174601744489607	0	-0.103185170246433	0.147819814426456	-0.0568708870691275	0	0.268252833517219	-0.400514940026614	0	0	0	0	0	-0.0944374739017702	0	-0.102995208463603	0	0.0148429969883855	0.0888012344000454	0.0415178463618185	0	0	0	0	-0.382713626994984	-0.071055191008285	0	0	0	0	0	0	-0.0383957924210765	-0.281472237309667	0.183004468964632	-0.272303374880775	-0.220061936027532	-0.0594037943677224	-0.126851478120772	0	0	0	0	0	-614.306199816486	119.475067330048	0.659356531919912	0.007104532839963	0.544347826086957
7200	0.367825768953981	0.539303278338765	0.463049271080223	0.00104497143013425	0.00232176577801162	0.287221172834169	0.000923752392854655	0.20548970095129	0.000959663246214676	0.307536028963047	0.206334064857864	0.496711380863856	0.821396207566716	0.539432317225034	0.538445747932774	0.0162026275092588	0.628598222719106	0.164032309479506	0.292987043398683	0.129948838901674	0.00202479960984078	0.0414799087588472	0.223745769291286	0.115079972252069	0.00110554348826099	0.409425759429432	0.552397173368356	0.63451037544384	0.367441115825999	0.0014263263583319	0.276830004379125	0.390002099419864	0.131215711072994	0.148491768925198	0.0337020837528932	0.856783432460919	0.601247519021519	0.00146166320412295	0.417831819483857	0.551109443372573	0.680523528340523	0.11832048622293	0.302346252654486	0.704374429728925	0.998134037735361	0.324849968276864	0.490812569207504	0.277848232469021	0.169786888561285	0.692997535549828	0.16799196678035	0.0896936177631662	0.434240432555858	0.00150752507755487	0.420348146459163	0.279506235816533	0.311763367189328	0.502818656034424	0.572562257352588	0.772785067289946	0.187595505513849	0.207248378957063	0.00131263578143075	0.511209612034877	0.188191314130152	0.678668901892886	0.469653536386368	0.0012939066408971	0.00149722221122506	0.0300638620449064	0.11044554713021	0.0667654022404943	0.0024221305898432	0.419123160933671	0.749971379949023	0.689925596858174	0.00201474411928962	0.345551213108266	0.216652104490425	0.197362662508911	0.132359240035162	0.226879164456771	0.415651810655515	0.556079491400541	0.104879908763492	0.490037911064458	0.574048062911282	0.682414605346853	0.23339764932072	0.396983322141386	0.683082445512365	0.506731032557364	0.494500012287309	0.490929949124559	0.570214378094798	0.128385331241915	0.793552032598786	0.407556165001485	0.00635169679012903	0.138181694809667	0.00179896684735413	0.204997210379168	0.00138920850006873	0.417565282612024	0.409358110473606	0.632719382122295	0.68553929879342	0.542420609326653	0.683534122598581	0.025332187358004	0.276080173482699	0.00142561113656653	0.99847840332549	0.567986916994709	0.00306692605499311	0.00570362572757963	0.0029831415160408	0.223508480808198	0.0466098197778726	0.0574496234811273	0.717670354636339	0.769521717246106	0.884105921307734	0.122909177957881	0.475674646966245	0.343894472509834	0.152906982276402	0.00193267288270363	0.258626555554522	0.163108709020492	0.554841285973979	0.00110069455115867	0.553617557225344	0.461620277738626	0.71754755334744	0.00137357391974564	0.168326428146238	0.873245003582841	0.707889994596765	0.0842867443415136	0.592499066816215	0.631511580749673	0.00204154387608142	0.851146013484822	0.418723043924394	0.00163684963639753	0.202182446116894	0.0162888367155677	0.198163155419194	0.0208002350667329	0.47310184072313	0.402626713852712	0.580748051019291	0.673576690762615	0.579772364967968	0.661450709690203	0.0117697232241853	0.25070022694498	0.110035763514331	0.775666552472618	0.677555498091972	0.00289469270826244	0.011957094681422	0.090213670299121	0.268224445622265	0.00121247678372122	0.0733022756043672	0.734538997429574	0.804047838534299	0.863237588990769	0.111940315424456	0.473433811690235	0.346355746422889	0.182898638321583	0.0535906382386402	0.316135702727263	0.176533145560967	0.5762957941032	0.00188310950263126	0.605704814919805	0.515766523448027	0.749979418247364	0.0842862017276994	0.186788122745552	0.818011998236045	0.701715304964378	0.114865297221216	0.602427860912881	0.57528741783295	0.119678027931555	0.74622926944599	0.379557626350233	0.00455093668237264	0.211867730080385	0.0852242656244531	0.335016243722561	0.00204233672885943	0.602822706834124	0.586172512608191	0.470582447910868	0.732655280032342	0.528412435539543	0.626151417416601	0.0109233305103875	0.337877661092896	0.193382495640563	0.652449344404345	0.704647887858418	0.0199770005582499	0.00252041589089847	0.147411151657514	0.270356623726825	0.00158717001244285	0.0640732931675287	0.781569959908881	0.851859279681063	0.797975988739919	0.0853975041832419	0.361403761461086	0.322043910858298	0.164650824397037	0.108600852464129	0.192092328097413	0.354627538184446	0.641557143837806	0.0050716929141696	0.641714696258824	0.552854270942851	0.715737787191745	0.173417474175544	0.240602901804012	0.700338338446121	0.795343942679827	0.132170291543966	0.4918685133491	0.469444245179559	0.248813233813232	0.553704828811526	0.53898501091239	0.00225752226269222	0.181540529164947	0.0829097615292373	0.225410565459873	0.0896862192282138	0.663426960613845	0.648611059479127	0.444545138750493	0.643875513092552	0.244091213478326	0.265974565202701	0.00680236350088769	0.435308423404613	0.14253671132179	0.712178173102148	0.449923436827488	0.044095180127604	0.00156851376833096	0.105091651585349	0.396135972757224	0.0515339485252517	0.0743219208295823	0.787751507734107	0.748152575391765	0.782599427055707	0.208581386941448	0.14791818813288	0.388492472005481	0.363314286239173	0.157158713716103	0.233985196862151	0.326356318892907	0.543177418252858	0.0433841924925426	0.526317271165615	0.389138014887546	0.356461490336203	0.231651082343578	0.263358088246075	0.476527039000121	0.661038941254032	0.35687259958689	0.27627677269654	0.526907814158927	0.238086797205556	0.439943829519057	0.346560777701316	0.0120414337097278	0.166222666801312	0.109252861358371	0.507305087119673	0.115764954183228	0.529917514507341	0.569773211387138	0.336128167321692	0.636881770568421	0.285770707339403	0.0979827976969658	0.0276104051786225	0.364356702330881	0.243373963250005	0.611303636831554	0.605585954737272	0.110502417117792	0.0516795572183059	0.102799559179692	0.323926095023354	0.199457665228945	0.119760701384036	0.56782315847031	0.567492987172943	0.599562729127984	0.0873189078828974	0.227300938250031	0.346488115488118	0.119759565953686	0.211653168688412	0.152259095389735	0.261443052419714	0.370610494424313	0.0999911342085822	0.359337747915359	0.221221210701322	0.221120769655614	0.301502472125156	0.283515818924897	0.396466076180955	0.57662620269344	0.488270117471482	0.145697360726491	0.524076144308711	0.264921419414126	0.460148451346259	0.414342357023015	0.006409661323009	0.168140165174998	0.140219155808987	0.603085054771889	0.134961309524812	0.352495396211268	0.493659124754414	0.307911039872511	0.550808396103108	0.202624592724512	0.0936903378618813	0.0570847169023424	0.3676278392735	0.278363483453721	0.604128821264619	0.796205168379206	0.103162928096481	0.130348228710942	0.0552011578500379	0.286470755370806	0.191412277431676	0.118314612971557	0.542896879131246	0.531765040655122	0.555738192928086	0.0669414944054089	0.277131312924366	0.25224696887336	0.0650684620319564	0.128330943474135	0.215395281117231	0.300446923108023	0.380897239798386	0.038865508474869	0.38492780756151	0.142153859217088	0.131758719576043	0.336923149804433	0.325503250631438	0.382778816910679	0.513092200775615	0.511234662786834	0.200048364962951	0.532085110193365	0.301924714069855	0.374379318523635	0.407029283627744	0.0173607107029802	0.170358352857096	0.0837534858395176	0.462392470556417	0.279558965355722	0.361758624802379	0.501268958800444	0.398207150610066	0.517648201149897	0.26708389422444	0.00293152464022753	0.0121295617097407	0.352798405033654	0.216452036968322	0.530017315321843	0.665889680022366	0.144893413003759	0.0457287019656698	0.0794699380142528	0.358140974089098	0.227325733980573	0.165789464752973	0.695256290831143	0.561359887848181	0.506690188515821	0.166239473031273	0.238518203214856	0.312239650295698	0.123895970396763	0.262764888652495	0.285471738014447	0.385314542660377	0.380604417847027	0.0574682782630413	0.280543825742287	0.164533540834163	0.0836453688665849	0.431277952966579	0.198335510097137	0.405151584247459	0.50161105499541	0.571375398851029	0.00687146044719742	0.258681136269175	0.493781625445201	0.47892195952822	0.143412103345189	0.0845183491813263	0.45246917538544	0.0739897647396448	0.325841220790957	0.246864251769733	0.384048388525861	0.488386292298944	0.225332127237271	0.547123054014345	0.180244574101581	0.213813966859975	0.00242705725249265	0.553860131767606	0.137107429193354	0.332343142071585	0.373994256094485	0.126942657665441	0.00253589605797146	0.00224876900030908	0.273649642395325	0.203868753451341	0.441479130113581	0.475219193500924	0.502444465603941	0.441961121315949	0.14460780029219	0.266716663773339	0.209326539080157	0.45677892680884	0.15386767611898	0.426747310768492	0.351633629788381	0.214416347154853	0.143031351717933	0.334912863038183	0.00166213564288738	0.199884172496537	0.298029330016738	0.317964428799752	0.45706204826375	0.516674110292499	0.472720393084004	0.0919955672149881	0.229582969594974	0.544990297792019	0.48091690929577	0.156268684393984	0.0695354299470073	0.424308691389626	0.0793470668646736	0.271538277162666	0.240749432999277	0.325639547069243	0.439359095511734	0.176218957469339	0.57994022443915	0.173606549553735	0.165951376591945	0.00182820394687275	0.537118579462581	0.115864480725777	0.305183965965408	0.356177730771015	0.0782941538768695	0.0512845697696821	0.0403583197098325	0.210349509533711	0.199194189894254	0.380480179717743	0.344080719866829	0.502378873825713	0.389675054581947	0.125587422367975	0.279098731920229	0.22449623816202	0.53393069398806	0.219833472739659	0.488458159883502	0.314964529883435	0.214884250747366	0.11451681480759	0.355128906741273	0.0844722095378256	0.188597128894594	0.253103812664018	0.242954240775299	0.381490453295344	0.549811326209288	0.438476705252938	0.0890360490538177	0.412279406845619	0.487524995532407	0.170833941322194	0.0882081500102801	0.0822081415974407	0.471572644639636	0.1398766620605	0.0725541480638505	0.459410519370341	0.0735125112034657	0.504717613258784	0.0700708015004693	0.227339710666927	0.0995036804654026	0.198989553546891	0.0851192894222987	0.580216080542331	0.057269592506822	0.34653672589994	0.185112070043379	0.302194120532894	0.260364567440906	0.0229231328506997	0.15911808752063	0.46192880350727	0.575635510089023	0.429465739384293	0.316042670731594	0.235817978891851	0.113168295019579	0.0408975997288887	0.184663756885414	0.609247403735426	0.861836629397985	0.438649853492963	0.283977249593877	0.311842159784466	0.268389954049736	0.152296458617937	0.144150324673943	0.101646452595437	0.782948355706631	0.38906308444448	0.466963689232493	0.272315889699948	0.66998363164577	0.125544985502156	0.530285625676594	0.530363613389935	0.102450210982967	0.144114070921131	0.0589091291197837	0.446946383137512	0.139285986162832	0.112234315586258	0.403495240239999	0.00138045346626341	0.541967437237016	0.0820229621782943	0.215530245638867	0.105868898206273	0.202665099892329	0.1169944602629	0.449280135107326	0.00309265454477848	0.306993645352219	0.12292288308153	0.360161505833857	0.295644349348395	0.0033589698452237	0.0924388272771472	0.359336949904662	0.481988345031974	0.286777765082581	0.288976560138221	0.2478681857222	0.199496953566933	0.0724169053061344	0.184840685868098	0.989459066510801	0.750090544054636	0.373869594114154	0.304779812741993	0.206536197184471	0.287178146847508	0.246475300865761	0.125126325832357	0.120239051988048	0.44504855197956	0.395484420609019	0.460632124642437	0.256429549375256	0.636477256302724	0.0840796294188034	0.441942298106435	0.394170082812995	0.159715751636514	0.218983192663161	0.0025213900229794	0.300594493466432	0.064762437789215	0.243069452791034	0.371766708598762	0.0785951843812468	0.581045930112419	0.202880110571214	0.200763099596049	0.0806337662604972	0.330009264819975	0.116552988196923	0.246836409473443	0.00179782538730435	0.409971168104307	0.312337482872104	0.130222255675021	0.18625677545604	0.00155627786136078	0.128943674708663	0.345386416249676	0.47748938149737	0.590197603985624	0.384787703039205	0.347365502450509	0.183672129308027	0.0322044635836236	0.164056361671727	0.529920553383294	0.752054332671505	0.363764029948051	0.362100511238195	0.187500380741378	0.252332029926278	0.235823452103419	0.0659806852757187	0.138725986512642	0.529837327503949	0.456244428412967	0.575891834018502	0.00150498814594593	0.687063999443003	0.229935698807994	0.407646248058213	0.456021412645842	0.0745016989683777	0.123826569895132	0.0576612141509176	0.351893787407426	0.101224372384406	0.182926427943156	0.383639741018315	0.196682160700262	0.419142293164797	0.209304222050401	0.281603122012612	0.127005486424209	0.13694144958044	0.0440510045150092	0.501648894466593	0.0551697583294496	0.385267224826009	0.391480760366339	0.357685826270581	0.164953782989348	0.00583585424026993	0.211527758759095	0.335214433834333	0.498396288576095	0.436794154567067	0.328055728938898	0.36580455649911	0.255139606366587	0.0769121665863082	0.10704814423927	0.604036732885634	0.551219550115007	0.438011793245352	0.234111933260869	0.220991853797748	0.146745631055179	0.166145607098092	0.0458406839371078	0.142235610497714	0.496549605914231	0.527728037444269	0.434814523359658	0.368578641877006	0.480483560606302	0.0931405637836005	0.403730897948175	0.461244622001138	0.112872932364889	0.0523881878964525	0.0769735579446111	0.281924304152733	0.163577865738883	0.355276634717377	0.424462142579485	0.224239620598739	0.319074546561957	0.105257199118957	0.193624257665113	0.121698029346845	0.0739106761065162	0.00925982650841449	0.0675122464722401	0.0781362709585427	0.415147543522146	0.436142002200061	0.298119551636214	0.172603654671559	0.00138051664013756	0.0709538053542688	0.381294676342472	0.369458362171536	0.436072674113791	0.326721453592724	0.455057914369826	0.277155580023934	0.0718404758267328	0.118772795794792	0.972767321023402	0.426545889029148	0.344329157228571	0.212865596950165	0.1617696164062	0.114816974313666	0.12302435379846	0.185640374686684	0.221407526893362	0.294971623699234	0.439407435191053	0.400711356126706	0.211805209189225	0.236461135770313	0.1011125139139	0.454696619104614	0.54798465034802	0.24517992124784	0.0398786766726583	0.0537182952511839	0.287288309553496	0.301281208323712	0.419410183847002	0.423428774383022	0.116596278158411	0.334767113261184	0.186286326046084	0.512258393467898	0.0015587558075498	0.134803666018384	0.00255519179234802	0.0445804198708763	0.0228404262019668	0.556907016756536	0.427418550523641	0.126131379293807	0.00150395007426408	0.0412885502692928	0.302405681646902	0.30652088957114	0.270519541841692	0.862819461146374	0.115677069030221	0.400635904434325	0.0893418861039263	0.00141256377316604	0.14409159777792	0.113063524959317	0.208405930461703	0.920225730303275	0.0462929433145	0.0520229510903853	0.00268401438545594	0.336830134618602	0.432392039224396	0.225233681082667	0.456632163142224	0.900708223544753	0.61425244398565	0.312195603652538	0.0980177214985538	0.0354129082460356	0.505155035359547	0.291002655401057	0.333333459105352	0.00150552623044109	0.00119744837914965	0.116055708829697	0.160161428462925	0.421600258702697	0.0903115999156767	0.227533756263327	0.428526606837514	0.114843739854979	0.331822903664968	0.12094173176775	0.197955022896154	0.00120149606328359	0.197051376100145	0.075282265681362	0.265980920694467	0.647478937878921	0.107830440038761	0.170211485486751	0.00119885579126154	0.0695098359520353	0.0348216007742733	0.259516285179728	0.5712962314208	0.466626220059014	0.644370381712936	0.223417406301249	0.0787669295872746	0.155444916085922	0.00502240115490723	0.375922516669652	0.657414456198401	0.115257642429186	0.119388651900394	0.00115243381034756	0.09071687575267	0.124294436087532	0.163846564455318	0.310525725528434	0.84482135650569	0.586151900773296	0.00130277498212191	0.16748295086009	0.00157440968876988	0.185423606509535	0.451229686717349	0.0874081342209662	0.099343957283936	0.0147710856242026	0.307477617322786	0.15015043767309	0.22314901529608	0.210715578361522	0.221348498208123	0.553234903472993	0.230861566693061	0.0425428437267712	0.00619699575408952	0.146951783629584	0.00561808225973101	0.177389784238953	0.0014666237874442	0.520041542738517	0.356498801143747	0.315257577525701	0.110913783636885	0.00108718639569731	0.270458287433015	0.429390079382162	0.468451876720485	0.633062857316605	0.262986997595799	0.383399818086842	0.319501461708357	0.0836179212743894	0.117313923001692	0.0893783893609232	0.722685701663463	0.436599176868824	0.0485309141577322	0.160657400197291	0.0959164554472534	0.235336115021567	0.0722882053834931	0.00949826053479243	0.361138496251495	0.727507810696817	0.274562712176947	0.532065329574726	0.359559379280415	0.00135181236039711	0.411010286783871	0.394976857398682	0.0806223857131569	0.0019575390115624	0.00126782094991124	0.309120285878225	0.0427771581476504	0.265123853357834	0.385312450020999	0.243814503267476	0.416985112259864	0.183240553878368	0.384989096765045	0.154613003141478	0.193414820438081	0.0371176547654356	0.318583815179584	0.00225031054868076	0.413810362134835	0.357981415632765	0.338319843739536	0.113603225823085	0.0181921039259382	0.224941987010415	0.231739470697702	0.434812689337088	0.46305388558573	0.260161360275688	0.403165931228459	0.190635264337498	0.00377814752728426	0.0811367322791108	0.512086829319981	0.516535192559936	0.305249719717234	0.22338980752938	0.0300523154087744	0.0932356037531444	0.215354467673591	0.151817383186542	0.100326509297909	0.402186421216855	0.452782906913968	0.424974604281407	0.399544981392321	0.43672215931541	0.16974503986347	0.293711408915504	0.510430274589418	0.0678302258330549	0.112301686801256	0.0343893346172099	0.373171615141873	0.13466858448432	0.270531896174203	0.409890775753597	0.241609255662172	0.363811402767905	0.174130804094918	0.310442172310659	0.102278573697475	0.193768629932071	0.0242620378044645	0.37981486491744	0.0401175476527285	0.400803773971108	0.334412955972827	0.346298001853441	0.12828954924086	0.00233423628043011	0.268096916785878	0.26740824378573	0.400990143050271	0.373509513154061	0.276283695289751	0.421428359103574	0.19429174316092	0.115761005402704	0.136362722589418	0.564010669125413	0.550574805769405	0.382513607711736	0.208496598450546	0.168993578808085	0.0852391631799815	0.248498827234513	0.153053865125979	0.11747430588054	0.415331622867836	0.439007782673206	0.314292750162311	0.338127007234741	0.427302847167837	0.161763517957923	0.278229185612964	0.584084656434146	0.145695949116092	0.077920471336148	0.0736799166098908	0.329233491907447	0.100581400798119	0.207249634191293	0.230551015241197	0.34880882394668	0.227080646956489	0.129112878185431	0.301238541518481	0.0585382783191388	0.176249445462941	0.0205382620804142	0.484058557885432	0.068462673814194	0.40430742466115	0.447119592602936	0.215913049047296	0.140012039013628	0.00321803117577174	0.190271514955515	0.265384533604938	0.525660796507712	0.381585819032549	0.354567897392496	0.454106172031382	0.125084349977712	0.184782383280428	0.0576953437864514	0.631680907480535	0.549780841477039	0.332574285310455	0.141349547890883	0.163752731408079	0.147980370901935	0.257000026050467	0.176375678092193	0.0987175070779587	0.555795357137435	0.479945896866089	0.264386587779368	0.335269625632476	0.700801400644597	0.159702686762976	0.319858766157924	0.415216196793639	0.127731569369852	0.076167421564493	0.0531412685595386	0.323909520127335	0.12486921703292	0.271241199911938	0.312305272907555	0.205244058973992	0.288946600571415	0.194035893895898	0.221869279561068	0.139523590164469	0.176891953945699	0.0380605499466118	0.236362506193484	0.051255237133544	0.354238543898396	0.480354540454214	0.35112143820554	0.195977479769486	0.0198226035917357	0.146122247627406	0.382056398161776	0.414592333220069	0.399159184287502	0.247511249330928	0.339856033842215	0.303377219198338	0.10598678618529	0.103418175981037	0.50584068100604	0.571060192995391	0.521059025948699	0.189672165477466	0.198385007016104	0.130552426158908	0.051689965964798	0.143538740344503	0.170494807961603	0.35583812949204	0.468857102015283	0.428819444910118	0.218393257437632	0.381455676648037	0.0790578403043152	0.360087397735017	0.622579584627961	0.0406238978397334	0.163422638794254	0.0729748164048739	0.527608441213736	0.125914322267725	0.150662128037117	0.232458840670515	0.341661258282961	0.148736491084583	0.183714277085203	0.334928276109959	0.116927215756383	0.20386890735667	0.0238799799619903	0.436761253221341	0.0778061595821148	0.356144995031504	0.458506430058087	0.191133816859041	0.0638992896652665	0.119563986996435	0.224989813588122	0.229928869135901	0.502096800201126	0.275344967891831	0.456903962837445	0.505462518974888	0.192898423845947	0.00102369914161576	0.0010251853647415	0.255705839499616	0.397658682166821	0.460297737001557	0.123785998951371	0.313792734155984	0.158759015214779	0.351407814814119	0.0591518574139432	0.149277865374639	0.45241994237913	0.546846054071918	0.628968336680027	0.317657538837659	0.689406490620606	0.00228209639848694	0.0336197554670689	0.440609185704621	0.00738334687359091	0.211206741282354	0.149675640074761	0.585274657268213	0.00113169198325599	0.149657500312212	0.330726090246391	0.390957847697251	0.0258912099417322	0.204920734541312	0.31938081182653	0.140502486742549	0.272235487626392	0.0027786316417266	0.361460089413207	0.0405337727769057	0.435020732395739	0.158156570213637	0.136100277667875	0.00225756478468543	0.168803992410402	0.0668978188380929	0.16128313493276	0.744615299010891	0.114521075993314	0.367980940949816	0.412223872678121	0.0354867845817848	0.00119891950100379	0.00115291619817549	0.00125218869919521	0.487494929806131	0.902034417375399	0.0184862757502704	0.434885729790824	0.116902160735147	0.0228913313695234	0.0507087969109088	0.0576779970987436	0.331465782571439	0.572102895290059	0.830642786827923	0.172558455539319	0.841667447279506	0.000981718276619998	0.521750741351547	0.155356919815951	0.752380662006756	0.337205330971693	0.0122170968398756	0.228226950888452	0.0632703502023752	0.297833216633472	0.0319875501316571	0.537290038226287	0.502530718998154	0.429011611947229	0.651498733023474	0.463723078233043	0.6171960025905	0.0126724972618888	0.408967580527306	0.156905458195882	0.633268464800906	0.629848835723856	0.0150287154617213	0.00588891471750377	0.114215229878487	0.238780002546445	0.0191522959348094	0.0679413694123937	0.719024047024377	0.816297907934385	0.784315318397048	0.0899267400508505	0.373844833132265	0.27419097128628	0.181216146029985	0.135279523827895	0.240371227850458	0.291415376753334	0.604371958465742	0.00884300613529308	0.51287356195875	0.483154913432172	0.699960369362544	0.15080307386836	0.28923336994508	0.695757174297442	0.758867812317791	0.174041586937118	0.45757488721157	0.335073866487632	0.480547090909121	0.0913965867194918	0.0967903022097701	0.0311430937137376	0.351099921233782	0.11926108372098	0.249319672860797	0.380428063326486	0.249242406572736	0.366878329102839	0.171009148543046	0.317336260055093	0.110053298466285	0.182764726018929	0.0229815272243083	0.407614920111405	0.0361906441706927	0.403381025156339	0.344487129837913	0.341235707956729	0.132028588862328	0.00860112103634244	0.253098547406042	0.245179284576999	0.426562478653937	0.387579412078047	0.275130695590312	0.403748867265434	0.187631974334824	0.0999770824449305	0.0999140365413882	0.575343369686792	0.511281501263372	0.382902332006451	0.220604724183564	0.162376209675752	0.0874153035863907	0.226385528433631	0.171952690729607	0.124407325903663	0.410375878281122	0.473421672992617	0.300681893320879	0.368887462096197	0.428148954507049	0.145520212675289	0.378047586748529	0.445586464729695	0.173915282944169	0.179523347954925	0.0707126769043102	0.440010118666005	0.0907483640949873	0.225344162601229	0.286714022543298	0.347093366037144	0.336282477074276	0.240411734348718	0.332206911488599	0.158972697039798	0.217006351928975	0.0150848584146155	0.51233932653749	0.1337443989192	0.393490254330515	0.462831895459971	0.233461369682591	0.0882643902980996	0.0693693094069607	0.260794275214902	0.232386276830111	0.400940286629878	0.442670758570433	0.471791416552	0.394621154683255	0.206632068336058	0.0653542536284067	0.175437290745241	0.391433923702623	0.468663475396828	0.409609246964374	0.242755768932958	0.300304526575566	0.155828051435959	0.314411805800675	0.107060974346962	0.164405854049812	0.443956692073344	0.344177216730922	0.602555138273526	0.375518451646091	0.620350685493318	0.0738954600234652	0.424872591753501	0.429744945987395	0.125155349329163	0.0877154812180348	0.030450900174689	0.291328771528783	0.120829783133637	0.26107108694695	0.374691881238176	0.272886967541736	0.382123163500881	0.197014371302649	0.385658866065252	0.117892504735447	0.18239773261644	0.0297833901352523	0.343797942328607	0.0397246675325946	0.423666999177535	0.402652663197057	0.303395959577774	0.124444337005274	0.0138514813999227	0.27330212469085	0.258895285031923	0.38890544203114	0.466756292365472	0.306690026687214	0.428015441340634	0.196688568401703	0.0882485859969965	0.119821304316606	0.517521629933824	0.511219191883969	0.381807425251499	0.240402177456637	0.161080603566686	0.092721406813869	0.250807774401068	0.169413301903924	0.131735958088946	0.40920554802393	0.429451077555426	0.409874424377931	0.378463441375392	0.432610924296578	0.137451712469216	0.359890673124029	0.191393013396721	0.680482469525614	0.108967231292292	0.0175853350303473	0.329976874861338	0.00104130793502967	0.37082047447303	0.025614511370196	0.568360425145206	0.342024140989549	0.562052450578961	0.801404446682505	0.483967680500805	0.540956780165374	0.0322434292522452	0.596172197754918	0.142637334834574	0.690320537655168	0.454177299053602	0.000858661884188202	0.0207684892394111	0.117078094076872	0.110772297484031	0.0636739635111082	0.0680037271483957	0.578439711212023	0.742008132334454	0.709267462711413	0.00144606480870977	0.354699101453081	0.304050801337805	0.143561873467693	0.173896435120389	0.235846028455565	0.41739585906615	0.586739127764557	0.0176846045095549	0.498477838044219	0.565707118843285	0.689229782693742	0.0721831810255233	0.339933007911136	0.658971181406158	0.784505079105951	0.305312337386504	0.491908672890133	0.38873272361875	0.469553385991703	0.142607099405289	0.10672419577778	0.0356740803504981	0.310646776237548	0.12650384579952	0.270545470140869	0.37099527482356	0.266735521118684	0.43731927815513	0.223650671208637	0.356294750103687	0.138973286252224	0.168411643160679	0.0327311358379348	0.350223401656588	0.0491348625485484	0.445999426347503	0.404092489210895	0.302417224204714	0.13402321043123	0.0181719021469542	0.239316596589255	0.299867266133852	0.403847467386938	0.440540916741562	0.342252650792092	0.394548856695339	0.231706830311815	0.108069085032073	0.14130473601434	0.482214664157541	0.492094281146447	0.415352530029061	0.238982428474915	0.190522440848175	0.105765176772043	0.211418770262452	0.155975254699153	0.142034802302511	0.432263968972721	0.459734394051083	0.411713285333963	0.425418453107912	0.414199162742606	0.0863051775790241	0.346085846624174	0.437689210421451	0.162217065181397	0.109822999233193	0.0363273511497518	0.268037220926643	0.137881351037163	0.29963153450079	0.333263497176136	0.22484574908684	0.40057037188512	0.227563470214504	0.293565623531714	0.12939362859961	0.186766451048754	0.0256800721293089	0.259328877668587	0.0425830221179662	0.403790509901062	0.462304463317691	0.276425969371545	0.161856716905036	0.017606260186591	0.176755674992598	0.311828888892857	0.415193275071901	0.455053789209251	0.325855575900331	0.403861614573416	0.225076121501659	0.11871499956533	0.11684099714369	0.432609210573589	0.521449683046053	0.45851384871321	0.240142339034209	0.193053504672272	0.0945206859804933	0.168681503169668	0.18740224322152	0.166799317439227	0.358374273909936	0.482962420667738	0.445181486643575	0.356103855951747	0.372696816449936	0.0880908353770261	0.383867588683437	0.443302049133075	0.185690731414229	0.0699740604941534	0.0442040464424561	0.279441182583419	0.150767391735204	0.32560470064753	0.354054082273555	0.230262839833803	0.376512908798817	0.220534048403862	0.286167597307219	0.104972827417139	0.144028938221063	0.015412327383084	0.263139550604965	0.0368816126449827	0.412412408971772	0.498898617619503	0.28562343460948	0.151367446265589	0.0228157214256697	0.182820644622187	0.315552152516087	0.417115678714311	0.500567258110129	0.356900679887719	0.433352690652625	0.223573989049326	0.0649916210918437	0.127119430844265	0.479397740985484	0.523162289244795	0.482416256820032	0.203956822929858	0.184941395209164	0.0709909368568402	0.187734091241118	0.191783586406148	0.199140442643154	0.344459851724919	0.581060112917918	0.442690234942771	0.308515481973909	0.327771542019001	0.0666762095281292	0.259800529604923	0.507923649590178	0.48651337994141	0.161563652412105	0.0836290558909843	0.432180549399184	0.089789281339591	0.359372346263761	0.248110514788365	0.3625697883365	0.510231059296948	0.232470002611289	0.569212580197194	0.216677709766922	0.223049519922712	0.00376104200911758	0.518554977965778	0.131198795640734	0.347621984915582	0.37800664063461	0.122562837486251	0.0272885521892387	0.0339646001022667	0.260522294363465	0.207058550866498	0.437627962930212	0.423071906151349	0.47534003168051	0.439665160078615	0.158522590542305	0.284555028928697	0.199058109441983	0.461263337976232	0.163535770797218	0.426656539925438	0.342607778897021	0.234695815368575	0.121816389622172	0.380940581953612	0.0641640377666962	0.197359483147617	0.298024296432229	0.292930152990987	0.438216172943757	0.509081136259055	0.51734844686226	0.0983052349025894	0.466981522831579	0.169970587847961	0.709615037361087	0.280941987116706	0.0144178620548646	0.315389902369888	0.011597767454412	0.274274228038576	0.0316065992647056	0.430982226226301	0.3542838413361	0.464931431812324	0.66280566326354	0.436519375495888	0.615502608188714	0.020419369285544	0.45230225502974	0.113863772706537	0.64067252608381	0.547456896807969	0.00156168061665822	0.0172779168239944	0.0728030997729532	0.169058658748861	0.0415927573859351	0.0837985235565428	0.642468808522369	0.765007151064235	0.77231403926407	0.116753248858728	0.332835750156844	0.252123251231681	0.210905260844447	0.125902398525136	0.273899746497208	0.225145505413269	0.510617050795792	0.00823994333123837	0.516727685468219	0.42996210612922	0.669304559021962	0.120878659788139	0.317798171601476	0.694909927472093	0.714978879131196	0.236214413583123	0.444384099292661	0.451708603853137	0.39277206738759	0.181306739675832	0.168751985155216	0.0438750576380429	0.354380717555955	0.129115222211056	0.257242175635356	0.320232989665204	0.257987912609481	0.531417428087024	0.217433581304433	0.334035206905707	0.154517405980496	0.191484834240797	0.044930558605445	0.429677429172286	0.0847786604011185	0.440104181660301	0.382987477241375	0.269518433837111	0.152343425171949	0.033119398640033	0.222797061531069	0.323407096860942	0.411865629251951	0.504340802482987	0.406424295188195	0.383606609893303	0.203542212057193	0.122701016702818	0.180173942318806	0.461863517180535	0.513324613503176	0.302235755908282	0.283050169748326	0.288123521696779	0.150951699582925	0.280509876939607	0.126306135567982	0.167127574962274	0.439969974907377	0.387632083384023	0.47896768195733	0.398411999283646	0.47022537824808	0.1199511618668	0.418951988369474	0.44236358224129	0.218746967240888	0.0619051393192091	0.0359153216942923	0.257160227557126	0.157464450167334	0.371016721124567	0.312869794667357	0.231365332266318	0.450005690703925	0.201114481092792	0.32787726707981	0.0793210564394168	0.163440470001347	0.00841567260350539	0.233531654031839	0.0391485879336322	0.423906335753039	0.529254788197954	0.266386840904125	0.129595690740965	0.0201864491206274	0.162832020407574	0.338515083185775	0.459123491124355	0.537870338037731	0.392973091784432	0.422405393952746	0.234631337899143	0.0389978894433569	0.125093395407431	0.367999095788878	0.537609382179767	0.548897280748215	0.202069677566043	0.160259167180486	0.0424473575952168	0.197197854174535	0.219160356610251	0.186303886940012	0.381416306915341	0.650614033496057	0.471762172465933	0.30516092041669	0.294638497517633	0.0376990573536844	0.456371968124207	0.410706903936104	0.186413859968944	0.161806180732916	0.0523847604557822	0.338647352305588	0.127602738070499	0.186678964335346	0.343855012627066	0.116798794139551	0.501338080200827	0.181525484634563	0.27514770856443	0.114164972979759	0.224063764913709	0.0697942827044738	0.457548833201714	0.0591565843289054	0.437588108451334	0.301850076429441	0.27954840816294	0.190522655516914	0.0282657608917526	0.151185317033704	0.348568193688838	0.460760483415904	0.449521539073013	0.363204264988843	0.368814918272887	0.170637794869364	0.0980923068276344	0.192315608567643	0.592766871561072	0.622735874245082	0.338633175435343	0.30847905153707	0.282960323133354	0.204633174908137	0.261147480514295	0.112575779914229	0.143250703337801	0.456499617148953	0.403206880911898	0.499435466154207	0.316351252778533	0.493332342322571	0.123421049342204	0.42466550291236	0.403993649529384	0.207297367431019	0.233216685791469	0.0483756275317743	0.36306442654171	0.0894692445337905	0.288819388816121	0.285918385927332	0.360791878766878	0.474966139337382	0.253363656148579	0.357739785418211	0.175875980479748	0.17471187520707	0.0167174589295966	0.443685419989324	0.111840609981365	0.398795425863221	0.432115670124615	0.21563633157609	0.130548220632413	0.0523826348092142	0.257963171751565	0.295353268980981	0.389547726515769	0.469828434604423	0.464035779411962	0.435466058826452	0.20731620366681	0.140630001270156	0.180149124546875	0.406589654731896	0.479428803887375	0.345278897063262	0.285559471596656	0.28391299025838	0.144542219467904	0.31155503174802	0.123685454906519	0.186685470561667	0.390019236748882	0.335523459089738	0.500890517891334	0.426063091733222	0.560782541493452	0.110556730053078	0.57204122087694	0.0782832334814627	0.798879511052649	0.370944537651058	0.00447024976268597	0.201504736938208	0.00888275811317259	0.20531806435248	0.0137586428929559	0.460261975800698	0.407167603531945	0.600318922655823	0.67104959793694	0.499163354947862	0.658920378109608	0.0150204565963102	0.245740374980998	0.0878376642220251	0.725556437187035	0.631431753031893	0.0020853199692235	0.0153630490710739	0.0655277380053705	0.221606519503102	0.0354345919117894	0.0698309637610439	0.697592187110752	0.801938531922662	0.855416379337481	0.119027590747585	0.393636529493531	0.291002254071821	0.214756076224682	0.0725576161430646	0.312571019131851	0.172244009505731	0.571533964875143	0.00134225212679358	0.568472718937237	0.519377129505636	0.705739515470258	0.0942616398967031	0.212111089850202	0.797076063074502	0.702313277701761	0.107241171825936	0.541697079578617	0.411969394056991	0.388864264694833	0.174371322038971	0.18741441081738	0.0521482664413	0.407401334401286	0.0761277100286222	0.227626154687163	0.269655108541275	0.355454192466546	0.396504379147058	0.24515594542461	0.345804794654932	0.186557608881858	0.220194271676513	0.0161211770602242	0.471997913099248	0.127002503141344	0.40093447664127	0.431020008493364	0.211833934406811	0.11332304651499	0.065382132599114	0.247304932934731	0.231407651265339	0.382959036456506	0.45878395845548	0.464606629873063	0.401780691221527	0.212826955916838	0.122616642008448	0.197882010740311	0.410149743850246	0.456292972377763	0.370452563164177	0.303601212426641	0.290746641973374	0.161770006311229	0.34601898727544	0.127435393601264	0.155600425773647	0.382340001321979	0.309793563670421	0.522154306488698	0.396973969425827	0.569625984107959	0.0947871573736261	0.53197143136002	0.244108995262591	0.409692519354997	0.383097536945054	0.0149856993070291	0.209576655072101	0.106287396684441	0.496244494850007	0.18401288224684	0.470297194198015	0.564922890929323	0.335832564986488	0.588003030807141	0.273089431519401	0.100336882707965	0.0314335787449054	0.378838484979531	0.212162811112409	0.588169175968823	0.647187548567603	0.128875753875747	0.0884390811905977	0.0726671199712883	0.323766937928293	0.195850458886279	0.168527914267267	0.650053603440687	0.605166052618026	0.547142801143044	0.0979817178585067	0.244353400590903	0.293403304832117	0.159790241875166	0.212227042621441	0.221736831350811	0.314097946894451	0.375436405821364	0.0609311978817259	0.360640572995906	0.217968387671318	0.181037802293088	0.360460770793291	0.288857280104287	0.410636193934493	0.561056129069477	0.48489484172374	0.158632558070371	0.450049987300488	0.490978253049105	0.153953352282382	0.118773139456892	0.0664092984403441	0.413969991263897	0.121275704281794	0.0951121509252509	0.416645965827467	0.0461343216972646	0.49410833408458	0.0972873851522056	0.211405470875085	0.103795633725553	0.187422987760609	0.09549234337017	0.510020570771456	0.0446310256327966	0.340658908355854	0.214496910972385	0.357068708423522	0.25572239047386	0.0120362650595056	0.134419926714765	0.40829379152397	0.523085749842471	0.380335157403615	0.340811756974437	0.280099338306966	0.193606718034002	0.0669400664912457	0.189935806643793	0.701025643873665	0.751102092089207	0.413542433889315	0.2756611825832	0.223566058091319	0.272490483827882	0.195817861517335	0.10844133040799	0.107508606460642	0.5425957361796	0.465777794061441	0.476956078177043	0.267272105779353	0.634556685155204	0.103169022851051	0.488656617207479	0.269999613264707	0.338624012606141	0.373374684977117	0.0137921966378855	0.228505305984238	0.0823155005725694	0.514518906148124	0.201252878871204	0.409469051998479	0.55132066993882	0.329693134222254	0.486374197456972	0.262708968026125	0.108674747524227	0.0229225233569346	0.347395572670467	0.181975965266474	0.538506056890972	0.616396573298836	0.132701973073826	0.0977693052250633	0.0720798329927697	0.294811174091299	0.222243239653656	0.176273399935515	0.644945111108576	0.566819112831556	0.5335231361423	0.11623829038265	0.239744986764382	0.295280222848439	0.188754722087161	0.235196392144418	0.253796352761406	0.37517472939924	0.348660553645363	0.0682733807088628	0.288869318905401	0.205049740075329	0.151875204577762	0.378448428190804	0.261397198709134	0.451162239201742	0.540999830512796	0.555080636355244	0.116959962660186	0.35401107118266	0.582281657719144	0.0502201911609308	0.186018829750766	0.0809765073080244	0.527817098551648	0.135486308238111	0.154616478294417	0.223137598435716	0.352621843790363	0.171547916300611	0.209475428815411	0.33943986540085	0.106538894800325	0.188873594134058	0.0169509543660087	0.409981821694627	0.0913813306726254	0.382553359091406	0.438940580969306	0.190089931813724	0.0708730107847198	0.110797562148164	0.211149930400835	0.203641706426537	0.469594802542024	0.320877880560351	0.469119683228519	0.488282522232648	0.172034226508664	0.0011166626711879	0.00184484444339917	0.225613822396056	0.438011857656721	0.442131030950845	0.0950996454219843	0.324670666153493	0.154831965050106	0.364527978564411	0.0572308896328361	0.117087294694725	0.451144519726503	0.513916054897434	0.664711175680485	0.310287436177612	0.747156686357065	0.00209867881095432	0.421474195281031	0.465761492387243	0.133043045076876	0.137306803876343	0.0458552166297984	0.349051585095135	0.139612077448047	0.265283410656283	0.364058857238666	0.250056498218974	0.456731516546301	0.238123704833864	0.348265698154447	0.14088159031341	0.179362126846866	0.0360765329815014	0.413606769709495	0.05424874276286	0.442857434333684	0.369857157357275	0.324420840833276	0.15143084874988	0.0203869968707385	0.225735129473138	0.321122075544913	0.400091547474544	0.450180188152439	0.383746320588227	0.396138503983743	0.254360601189441	0.100360417925514	0.137227966399882	0.464595558088778	0.502122365557403	0.377197958827064	0.25681134938405	0.216003132868682	0.142482199922215	0.22698618454562	0.128248834312555	0.141556606635565	0.464920082794778	0.456297473632063	0.426105075505814	0.402761548436676	0.443421144621133	0.104076012759458	0.438413589987277	0.226130602242505	0.551957218870469	0.516494009104134	0.00451482773975756	0.164927496309198	0.0682591498684542	0.207062283227768	0.089700119623762	0.601122999438979	0.639594846964828	0.4390414388665	0.686630524812132	0.192011524987487	0.253607972015369	0.00530286887644938	0.436416063507089	0.136282432294121	0.655237062281902	0.450122333953728	0.0537244384459629	0.0171342057259208	0.112026549993371	0.419728307065043	0.0939545651273821	0.0732704544645251	0.751530571929282	0.72175392839967	0.751459896490633	0.197314304017351	0.163357484339976	0.358090019661557	0.410293900453175	0.170712214839437	0.243085920223597	0.338178669934492	0.536635422648191	0.0493384421508904	0.505526121058094	0.366455794753486	0.359704410688521	0.195508094993583	0.275803064788879	0.527396344986885	0.654289774358097	0.406175614640225	0.248313093819919	0.471827889200034	0.437793418181035	0.196589139568132	0.0685646656468492	0.0343156324363841	0.218652856594689	0.159041743539993	0.399955891435287	0.304234056927267	0.212317354108254	0.417758608888022	0.190786221655994	0.394545525718665	0.0880783642429375	0.164961892066721	0.0106066358755164	0.206811938620253	0.0438805738701874	0.388233375273614	0.558140635824634	0.237739265217449	0.136736111226306	0.0226406698086009	0.165224109895008	0.304212905859754	0.413162910450506	0.624123898857161	0.38456048841986	0.449794820418951	0.245935985301231	0.0402403608639014	0.120769036808915	0.346103586570235	0.509487002763647	0.561413369193026	0.170931558975324	0.112072228413576	0.00158765221489128	0.195201041155937	0.214636229505312	0.170549325988408	0.363399340662116	0.710356058639761	0.4859299220552	0.267064215680588	0.250423983195316	0.0225157243260705	0.255009490114768	0.571589831432981	0.101962787417616	0.0679837063572331	0.039819488570382	0.329177901164728	0.112649127493487	0.226985759047044	0.332454413338411	0.275101542042481	0.383250199146512	0.153804220902164	0.336735454331113	0.0760104050074355	0.23926155703241	0.0172962505786868	0.434507641800549	0.0451582199824667	0.496007373281539	0.381231493010697	0.322336370431958	0.107514639406452	0.00552685360623844	0.296199221237337	0.263335309388324	0.508246091627617	0.385036460449526	0.368297861442267	0.34890790687226	0.116988705429582	0.154522621761278	0.0802596302126294	0.585493413507264	0.509945219101873	0.351319403852138	0.188105951640546	0.214369604840089	0.0705605586479558	0.241626112695502	0.156154632720381	0.199797762233537	0.410076624680959	0.457507532065122	0.328083166496192	0.346217713917174	0.367802851938702	0.136111755862687	0.276011718746047	0.53725559879111	0.461622984229987	0.1719855646294	0.0740768165467287	0.404925484375816	0.0674113580425158	0.30346278824787	0.266163039263923	0.352332774490375	0.463703808749676	0.203210308516462	0.608295472528872	0.212345090190597	0.223741344012385	0.00217553528516756	0.524163881179685	0.129143914736444	0.325168435774436	0.331031344445049	0.11102154438086	0.030336588572075	0.0278655632547893	0.236208172988062	0.181476819136673	0.426949715269407	0.397069023448211	0.484039251525815	0.440031663452851	0.145562806296364	0.281082365649383	0.224391984541378	0.449897252342368	0.189732725232378	0.474199454430699	0.368898684005262	0.199345490826968	0.123367473982728	0.381337601236458	0.072716074529403	0.175169229142603	0.242886067981424	0.253602508636611	0.416644130849714	0.50519267066237	0.504888911970054	0.101866610696078	0.243210012476932	0.534593235253964	0.466845756007569	0.187861647851964	0.0757987958977391	0.426333586184302	0.071150417445106	0.305252653268663	0.244719780880159	0.336974516648982	0.430717060537693	0.185930165597025	0.57429205964105	0.185872400941133	0.185392623034134	0.00247862023536067	0.515316682694329	0.109222899351803	0.263819879135962	0.377348098667613	0.111356155598703	0.0502718083574282	0.0370741453130193	0.215651615946356	0.189198149235884	0.399699047642613	0.376639427975382	0.532753565515717	0.396291902706353	0.130926611998304	0.28682095126163	0.204043772586649	0.52004227801019	0.176706256010022	0.486018511125971	0.354606964588329	0.219603345411691	0.125393404965467	0.360193368826018	0.0834425506365147	0.194608625657676	0.220451853907562	0.243021431267692	0.412290987510183	0.549410537954201	0.46494905027897	0.0849362741605433	0.499032276639732	0.245345014612772	0.485214307189287	0.391424343110428	0.00310555765794938	0.181562355371852	0.118034346176904	0.570038236257638	0.140261130332897	0.374492117592289	0.515943834825241	0.303684281917889	0.5448882821487	0.232425661170958	0.113529055650975	0.0471799491402491	0.39134191846724	0.271967028514564	0.635084308837542	0.801135978185789	0.122976102124329	0.130909687610358	0.0612927860775768	0.285937707243358	0.196921291225827	0.113581552931373	0.546377024461747	0.511066099764529	0.52782598366376	0.072152519317306	0.273850318088947	0.243820355293308	0.0970037913441901	0.148147165405339	0.183417996111165	0.340860945848252	0.359346533242839	0.0366439573614678	0.385321557152163	0.149688783695112	0.135850399099694	0.311338764428381	0.285313735787525	0.426041462378791	0.520449019075685	0.500118789864041	0.16574166175063	0.553531782393776	0.236717420595079	0.429407691726716	0.396855056936773	0.0101071800949876	0.165591727020823	0.124746305230764	0.498356096961654	0.1353643997987	0.508266774116592	0.583176818893503	0.36576143187532	0.646475148548939	0.306250902706	0.127875018722103	0.0239333137433581	0.33374201349246	0.22475732216937	0.622240677310748	0.638802088093167	0.082559214328902	0.0591728445138004	0.100039067722724	0.327564521653084	0.193764941964723	0.116910832913882	0.618079201747875	0.544521255650125	0.573568999298921	0.0964364852977688	0.230898304705534	0.359858422698022	0.105411352014402	0.190967976423676	0.182264516095276	0.309982454624966	0.419877691804342	0.0779351775075325	0.381313458464885	0.257022287148441	0.203418944818576	0.328298942319546	0.288324431355627	0.398620895206384	0.618622219170165	0.47185524411226	0.16619161183516	0.313577632456743	0.496642717791847	0.14575261540092	0.181934461959974	0.0677468453435512	0.534125480309795	0.108913494204979	0.213185118084198	0.208854658261339	0.358595488362381	0.237509255121595	0.193620676324036	0.327549945627879	0.120182629642107	0.188631390231693	0.0200924560242031	0.466707894472777	0.0982913415186243	0.401735518900537	0.486972779684652	0.230504628538699	0.066908055998626	0.0938144487793194	0.214929189174328	0.240048774919028	0.43821308094316	0.386854073272847	0.469527837983091	0.518476668755372	0.194692308236293	0.0508112269693969	0.065458738379536	0.280825144590278	0.487854289990997	0.441687644954535	0.144672999600783	0.325021292687575	0.134326803744174	0.312006477499429	0.079780410023097	0.133212813039666	0.473003226134963	0.42613623339434	0.63678967855185	0.335749462485328	0.715905829949091	0.0381971731316058	-112.525867860681	-112.609916741094	-159.370988876166	-162.136354033299	-161.539153168433	-122.657558480882	-99.5793391554015	-93.5076038370658	-81.6741833413714	-48.2373313924905	-44.3703630809102	23.3267911529827	23.3954539707143	-0.293008352134694	3.61908336327567	1.27303636208582	-27.7265710560023	-36.3132163450304	-1.4042280104948	-5.95410379038703	-1.89487429760134	3.07479320216208	2.82753943633804	-6.67025016688918	9.6440787681174	-144.477410212719	-2.99915325884949	-24.3967905655783	-14.0523504145237	-135.225349534994	-14.508420389813	-14.1660586488411	-12.1215033798136	-50.4209323183158	-128.693531495998	-24.3461497218355	-15.6072527052412	-8.67581392013013	-33.7771559600741	-151.066314076074	-31.501928514584	-92.7112290478189	18.5343878543307	-81.7561561312047	-9.51609465392746	-14.1370792193402	-117.604720325377	-18.9318471960539	-5.58643469881097	-48.8844331351603	-47.0601071324667	-93.992814955081	-104.112172011806	-15.9013642978088	492.134653401834	536.515847705131	455.720050080171	479.189264537774	512.926196697836	572.150939711382	592.332679069598	574.747004001782	610.126848353216	587.557507439701	580.718697027833	488.422347543665	463.79153392292	499.453866785678	528.052042160486	474.277994485678	457.299722825846	425.145246782898	438.065145461737	498.795391800259	528.441555160785	509.988737943118	511.486091839747	493.175070604488	398.08747469822	530.96073608344	526.92478819296	578.985168186255	543.701376538364	512.955095962298	559.228096978973	548.224846267494	541.691423099022	598.60346796494	534.988005587862	582.972380881932	539.19647311214	556.247781774716	601.424072253982	495.513481603447	588.275061616578	607.583711544208	505.11990265977	608.785600730045	496.386748487466	564.638690362951	573.332822425909	527.372224829735	525.706685928828	591.705153142522	583.807388934063	580.535214826283	595.636875790687	538.033812900726	0.0212730263992715	-0.128368772641822	0.00330314981382096	0	0	0	0	0	0	0	0.18483684855549	0	0	0	0.176946199587635	0	-0.100934388626128	0.15171164343502	-0.0772020004172695	0	0.295652247289556	-0.449249950814883	0	0	0	0	0	-0.100808780976747	0	-0.0894553128667921	0	-0.00111216949133652	0.0776213507380814	0.0454481406046879	0	0	0	0	-0.352974865286648	-0.0581322050941498	0	0	0	0	0	0	-0.0641752072821736	-0.281806958967862	0.195743906649586	-0.262287795188385	-0.175910281734913	-0.116374317794268	-0.142137317428232	0	0	0	0	0	-552.412977238618	117.145699218099	0.607717785984278	0.00687647754137116	0.545694444444444
7500	0.347729458826028	0.539303278338765	0.463049271080223	0.00104497143013425	0.00250783249339896	0.287221172834169	0.00108964390105033	0.197564961237914	0.000959663246214676	0.307536028963047	0.182406455321276	0.496711380863856	0.821396207566716	0.539432317225034	0.538445747932774	0.0217792649568172	0.628598222719106	0.164032309479506	0.292987043398683	0.129948838901674	0.00202479960984078	0.0465027727432048	0.210408250822928	0.115079972252069	0.00110554348826099	0.409425759429432	0.552397173368356	0.63451037544384	0.367441115825999	0.0014263263583319	0.316245589755309	0.393949907498259	0.160785033262694	0.153966987471627	0.0337020837528932	0.815002993203841	0.601247519021519	0.00146166320412295	0.439665216817527	0.551109443372573	0.680523528340523	0.123292673206242	0.302346252654486	0.704374429728925	0.998134037735361	0.302587506241635	0.490812569207504	0.288909385456955	0.169786888561285	0.692997535549828	0.16799196678035	0.0943271260146309	0.434240432555858	0.0014719145627314	0.398266281967904	0.279506235816533	0.311763367189328	0.465895923009622	0.572562257352588	0.772785067289946	0.187595505513849	0.207248378957063	0.00158963018136765	0.511209612034877	0.188191314130152	0.678668901892886	0.469653536386368	0.0012939066408971	0.00150262097345609	0.0339373443559447	0.11044554713021	0.0667654022404943	0.0024221305898432	0.419123160933671	0.749971379949023	0.689925596858174	0.00201474411928962	0.31398770092268	0.203108814365636	0.192174560511188	0.136905505888153	0.226879164456771	0.441346485035592	0.556079491400541	0.104879908763492	0.443610019252487	0.574048062911282	0.682414605346853	0.235382851043373	0.396983322141386	0.683082445512365	0.506731032557364	0.466759399750471	0.490929949124559	0.53871343957149	0.128385331241915	0.793552032598786	0.407556165001485	0.00706563720504186	0.138181694809667	0.00186016752600749	0.232416828628645	0.00138920850006873	0.417565282612024	0.407985205809332	0.632719382122295	0.68553929879342	0.542420609326653	0.683534122598581	0.0158334612894007	0.276080173482699	0.00142561113656653	0.99847840332549	0.567986916994709	0.00306692605499311	0.0063814547667103	0.00285259981394896	0.223508480808198	0.0466098197778726	0.0574496234811273	0.717670354636339	0.769521717246106	0.884105921307734	0.122909177957881	0.479850263716914	0.373415575563656	0.144277548870072	0.00189741058251432	0.258626555554522	0.169109437959642	0.554841285973979	0.00110069455115867	0.600249020483547	0.461620277738626	0.71754755334744	0.00123701225376578	0.168326428146238	0.873245003582841	0.707889994596765	0.0842404666627105	0.592499066816215	0.616495120448686	0.00204154387608142	0.851146013484822	0.418723043924394	0.00193732389611429	0.202182446116894	0.0152809152490493	0.218918230389531	0.0208002350667329	0.47310184072313	0.413469900209319	0.580748051019291	0.673576690762615	0.579772364967968	0.661450709690203	0.0159769006961112	0.25070022694498	0.110035763514331	0.775666552472618	0.677555498091972	0.00289469270826244	0.0125506512453919	0.0931238663616388	0.268224445622265	0.00121247678372122	0.0733022756043672	0.734538997429574	0.804047838534299	0.863237588990769	0.111940315424456	0.503641819778948	0.338077464026874	0.164040085440016	0.0528089061619827	0.316135702727263	0.195431208842403	0.5762957941032	0.00188310950263126	0.625897389146136	0.515766523448027	0.749979418247364	0.0846584047816934	0.186788122745552	0.818011998236045	0.701715304964378	0.0993601984816493	0.602427860912881	0.56962607459638	0.119678027931555	0.74622926944599	0.379557626350233	0.00465425150172818	0.211867730080385	0.0888158694715103	0.343160525622321	0.00204233672885943	0.602822706834124	0.596437100445052	0.470582447910868	0.732655280032342	0.528412435539543	0.626151417416601	0.0092929084950916	0.337877661092896	0.193382495640563	0.652449344404345	0.704647887858418	0.0199770005582499	0.00219287311173189	0.127947153382094	0.270356623726825	0.00158717001244285	0.0640732931675287	0.781569959908881	0.851859279681063	0.797975988739919	0.0853975041832419	0.369651122336664	0.342696027844323	0.13426496490756	0.122559981907285	0.192092328097413	0.280222306850867	0.641557143837806	0.0050716929141696	0.612054849483105	0.552854270942851	0.715737787191745	0.156560249291759	0.240602901804012	0.700338338446121	0.795343942679827	0.123741204756334	0.4918685133491	0.482442726332292	0.248813233813232	0.553704828811526	0.53898501091239	0.00228286867941167	0.181540529164947	0.0858994853304469	0.202822003700609	0.0896862192282138	0.663426960613845	0.657786194818258	0.444545138750493	0.643875513092552	0.244091213478326	0.265974565202701	0.00623312643296134	0.435308423404613	0.14253671132179	0.712178173102148	0.449923436827488	0.044095180127604	0.00180363881129855	0.12096104607771	0.396135972757224	0.0515339485252517	0.0743219208295823	0.787751507734107	0.748152575391765	0.782599427055707	0.208581386941448	0.162535404506616	0.353161365748164	0.37370316721378	0.147826671271127	0.233985196862151	0.293966698706143	0.543177418252858	0.0433841924925426	0.547696489003177	0.389138014887546	0.356461490336203	0.198117573702271	0.263358088246075	0.476527039000121	0.661038941254032	0.34264579137211	0.27627677269654	0.562078282440428	0.238086797205556	0.439943829519057	0.346560777701316	0.0120345109268867	0.166222666801312	0.0949696160058509	0.491505280488851	0.115764954183228	0.529917514507341	0.590455588341655	0.336128167321692	0.636881770568421	0.285770707339403	0.0979827976969658	0.0262995086144387	0.364356702330881	0.243373963250005	0.611303636831554	0.605585954737272	0.110502417117792	0.0552284562560705	0.106271047845257	0.323926095023354	0.199457665228945	0.119760701384036	0.56782315847031	0.567492987172943	0.599562729127984	0.0873189078828974	0.226660126027063	0.326700751028323	0.113918058940394	0.208819720154063	0.152259095389735	0.267184007559009	0.370610494424313	0.0999911342085822	0.372992148992212	0.221221210701322	0.221120769655614	0.316274162814866	0.283515818924897	0.396466076180955	0.57662620269344	0.4896923906032	0.145697360726491	0.536568055344535	0.264921419414126	0.460148451346259	0.414342357023015	0.00639991128681207	0.168140165174998	0.115864382965451	0.594490907088163	0.134961309524812	0.352495396211268	0.483265816911295	0.307911039872511	0.550808396103108	0.202624592724512	0.0936903378618813	0.0468187079869982	0.3676278392735	0.278363483453721	0.604128821264619	0.796205168379206	0.103162928096481	0.130636087740504	0.0525969379683966	0.286470755370806	0.191412277431676	0.118314612971557	0.542896879131246	0.531765040655122	0.555738192928086	0.0669414944054089	0.237065968298844	0.240970758283764	0.0677339239483409	0.144825528814992	0.215395281117231	0.325010509364696	0.380897239798386	0.038865508474869	0.379463123516024	0.142153859217088	0.131758719576043	0.322310138771495	0.325503250631438	0.382778816910679	0.513092200775615	0.511771744842749	0.200048364962951	0.521649653369357	0.301924714069855	0.374379318523635	0.407029283627744	0.0169471089876148	0.170358352857096	0.0796496150573336	0.478236354020939	0.279558965355722	0.361758624802379	0.484666983890043	0.398207150610066	0.517648201149897	0.26708389422444	0.00293152464022753	0.0107371198537049	0.352798405033654	0.216452036968322	0.530017315321843	0.665889680022366	0.144893413003759	0.0444772166882732	0.0849576652655021	0.358140974089098	0.227325733980573	0.165789464752973	0.695256290831143	0.561359887848181	0.506690188515821	0.166239473031273	0.24222990376968	0.314954627670191	0.136496945604752	0.272476138455714	0.285471738014447	0.384838033296398	0.380604417847027	0.0574682782630413	0.312003914864067	0.164533540834163	0.0836453688665849	0.332658316281213	0.198335510097137	0.405151584247459	0.50161105499541	0.558217287080057	0.00687146044719742	0.271000965491425	0.493781625445201	0.47892195952822	0.143412103345189	0.0839722233208495	0.45246917538544	0.0703051328700898	0.312753132468699	0.246864251769733	0.384048388525861	0.469259635878543	0.225332127237271	0.547123054014345	0.180244574101581	0.213813966859975	0.00313540630164287	0.553860131767606	0.137107429193354	0.332343142071585	0.373994256094485	0.126942657665441	0.00271950904028159	0.00206555377387517	0.273649642395325	0.203868753451341	0.441479130113581	0.475219193500924	0.502444465603941	0.441961121315949	0.14460780029219	0.276797791615239	0.230324968324472	0.494589537189783	0.169160410101106	0.426747310768492	0.341693017299513	0.214416347154853	0.143031351717933	0.350043179039918	0.00166213564288738	0.199884172496537	0.261601331716165	0.317964428799752	0.45706204826375	0.516674110292499	0.464361183485937	0.0919955672149881	0.243595345675224	0.544990297792019	0.48091690929577	0.156268684393984	0.0793952030233634	0.424308691389626	0.0708814505912774	0.291017575896459	0.240749432999277	0.325639547069243	0.428296868344061	0.176218957469339	0.57994022443915	0.173606549553735	0.165951376591945	0.00257589286184248	0.537118579462581	0.115864480725777	0.305183965965408	0.356177730771015	0.0782941538768695	0.0534002032402727	0.0429279035385526	0.210349509533711	0.199194189894254	0.380480179717743	0.344080719866829	0.502378873825713	0.389675054581947	0.125587422367975	0.27332622596226	0.19394022888811	0.526806442849389	0.212794955157342	0.488458159883502	0.316659250479133	0.214884250747366	0.11451681480759	0.31824018295488	0.0844722095378256	0.188597128894594	0.240627077590323	0.242954240775299	0.381490453295344	0.549811326209288	0.402561354918621	0.0890360490538177	0.433331939512952	0.487524995532407	0.170833941322194	0.0882081500102801	0.0767360706369405	0.471572644639636	0.150956861850919	0.0714901385408724	0.459410519370341	0.0735125112034657	0.481005037556415	0.0700708015004693	0.227339710666927	0.0995036804654026	0.198989553546891	0.0906883103784498	0.580216080542331	0.057269592506822	0.34653672589994	0.185112070043379	0.302194120532894	0.254724783766964	0.0197826833856	0.15911808752063	0.46192880350727	0.575635510089023	0.429465739384293	0.316042670731594	0.235817978891851	0.113168295019579	0.0431499166665376	0.214586620026294	0.619437446530164	0.876826381621794	0.438649853492963	0.283719316011811	0.311842159784466	0.268389954049736	0.144962080582443	0.144150324673943	0.101646452595437	0.773028798074282	0.38906308444448	0.466963689232493	0.272315889699948	0.660490460755087	0.125544985502156	0.515778271792555	0.530363613389935	0.102450210982967	0.144114070921131	0.0641397241200524	0.446946383137512	0.124043535826192	0.104574617206309	0.403495240239999	0.00138045346626341	0.499828339942537	0.0820229621782943	0.215530245638867	0.105868898206273	0.202665099892329	0.108774982754159	0.449280135107326	0.00309265454477848	0.306993645352219	0.12292288308153	0.360161505833857	0.285744283556249	0.00308375543360066	0.0924388272771472	0.359336949904662	0.481988345031974	0.286777765082581	0.288976560138221	0.2478681857222	0.199496953566933	0.0883993079146066	0.186530657577624	0.987705721423393	0.754009233086045	0.373869594114154	0.306277465009744	0.206536197184471	0.287178146847508	0.275813872513293	0.125126325832357	0.120239051988048	0.421703280287251	0.395484420609019	0.460632124642437	0.256429549375256	0.684842600244198	0.0840796294188034	0.435732048127003	0.394170082812995	0.159715751636514	0.218983192663161	0.0029706113748778	0.300594493466432	0.0683905803340614	0.216666207527344	0.371766708598762	0.0785951843812468	0.605286104370856	0.202880110571214	0.200763099596049	0.0806337662604972	0.330009264819975	0.0952817454669012	0.246836409473443	0.00179782538730435	0.409971168104307	0.312337482872104	0.130222255675021	0.155742648327685	0.00201229400408777	0.128943674708663	0.345386416249676	0.47748938149737	0.590197603985624	0.384787703039205	0.347365502450509	0.183672129308027	0.0318357595472759	0.161098587709497	0.576304880955328	0.741427228276258	0.363764029948051	0.360711240632226	0.187500380741378	0.252332029926278	0.22277300286486	0.0659806852757187	0.138725986512642	0.54861063421478	0.456244428412967	0.575891834018502	0.00150498814594593	0.653048740338268	0.229935698807994	0.3920517724532	0.456021412645842	0.0745016989683777	0.123826569895132	0.0703825594077348	0.351893787407426	0.119115804411356	0.193195884373991	0.383639741018315	0.196682160700262	0.406452359227459	0.209304222050401	0.281603122012612	0.127005486424209	0.13694144958044	0.0420044817745778	0.501648894466593	0.0551697583294496	0.385267224826009	0.391480760366339	0.357685826270581	0.157769440596447	0.00486811576579523	0.211527758759095	0.335214433834333	0.498396288576095	0.436794154567067	0.328055728938898	0.36580455649911	0.255139606366587	0.0823141901404661	0.0781480477721301	0.607931956131887	0.583676021658596	0.438011793245352	0.223846418698256	0.220991853797748	0.146745631055179	0.174206361858082	0.0458406839371078	0.142235610497714	0.477153137816639	0.527728037444269	0.434814523359658	0.368578641877006	0.496096372291572	0.0931405637836005	0.418351289969174	0.461244622001138	0.112872932364889	0.0523881878964525	0.0739614680580673	0.281924304152733	0.159374430791468	0.359943231724371	0.424462142579485	0.224239620598739	0.310655926165021	0.105257199118957	0.193624257665113	0.121698029346845	0.0739106761065162	0.0131677788378912	0.0675122464722401	0.0781362709585427	0.415147543522146	0.436142002200061	0.298119551636214	0.173256223959123	0.00128049392976851	0.0709538053542688	0.381294676342472	0.369458362171536	0.436072674113791	0.326721453592724	0.455057914369826	0.277155580023934	0.067306262395397	0.112148211782393	0.967245145872719	0.429555608554267	0.344329157228571	0.203908943768665	0.1617696164062	0.114816974313666	0.121579048001187	0.185640374686684	0.221407526893362	0.286378803054304	0.439407435191053	0.400711356126706	0.211805209189225	0.254433727491392	0.1011125139139	0.467607299253624	0.54798465034802	0.24517992124784	0.0398786766726583	0.0574368666519936	0.287288309553496	0.308801233314034	0.354929152034459	0.423428774383022	0.116596278158411	0.361537063655802	0.186286326046084	0.512258393467898	0.0015587558075498	0.134803666018384	0.00180036033248922	0.0445804198708763	0.0228404262019668	0.556907016756536	0.427418550523641	0.126131379293807	0.0014350630729388	0.0366036970275742	0.302405681646902	0.30652088957114	0.270519541841692	0.862819461146374	0.115677069030221	0.400635904434325	0.0893418861039263	0.00174051013077807	0.139538626017042	0.115246257361389	0.232108555521537	0.920225730303275	0.0424279372967877	0.0520229510903853	0.00268401438545594	0.333807082529096	0.432392039224396	0.225233681082667	0.482593662646012	0.900708223544753	0.61425244398565	0.312195603652538	0.0976508018990674	0.0354129082460356	0.529564942359024	0.291002655401057	0.333333459105352	0.00150552623044109	0.00128669344384217	0.116055708829697	0.164631790089465	0.371766676119263	0.0903115999156767	0.227533756263327	0.41071915236904	0.114843739854979	0.331822903664968	0.12094173176775	0.197955022896154	0.00101146266181935	0.197051376100145	0.075282265681362	0.265980920694467	0.647478937878921	0.107830440038761	0.17178832234553	0.00103287743340396	0.0695098359520353	0.0348216007742733	0.259516285179728	0.5712962314208	0.466626220059014	0.644370381712936	0.223417406301249	0.0647903044818492	0.149848303532645	0.00507068180856183	0.386726455748118	0.657414456198401	0.104305516305518	0.119388651900394	0.00115243381034756	0.0930383246873414	0.124294436087532	0.163846564455318	0.339531091184209	0.84482135650569	0.586151900773296	0.00130277498212191	0.176376220960452	0.00157440968876988	0.194066551761337	0.451229686717349	0.0874081342209662	0.099343957283936	0.0162480009208563	0.307477617322786	0.16365742843868	0.241735908840414	0.210715578361522	0.221348498208123	0.563199592494665	0.230861566693061	0.0425428437267712	0.00619699575408952	0.146951783629584	0.00625046349205235	0.177389784238953	0.0014666237874442	0.520041542738517	0.356498801143747	0.315257577525701	0.0945157621065422	0.00109638289466162	0.270458287433015	0.429390079382162	0.468451876720485	0.633062857316605	0.262986997595799	0.383399818086842	0.319501461708357	0.0770046358949662	0.091807968680691	0.0903731936523848	0.700146654491143	0.436599176868824	0.0525498919044553	0.160657400197291	0.0959164554472534	0.214847843093346	0.0722882053834931	0.00949826053479243	0.38945749096972	0.727507810696817	0.274562712176947	0.532065329574726	0.38812713053403	0.00135181236039711	0.388087591211762	0.394976857398682	0.0806223857131569	0.0019575390115624	0.0013527599251978	0.309120285878225	0.040813892032589	0.281407490839501	0.385312450020999	0.243814503267476	0.418199688141167	0.183240553878368	0.384989096765045	0.154613003141478	0.193414820438081	0.0321548151205007	0.318583815179584	0.00225031054868076	0.413810362134835	0.357981415632765	0.338319843739536	0.118632642990332	0.0214036878056646	0.224941987010415	0.231739470697702	0.434812689337088	0.46305388558573	0.260161360275688	0.403165931228459	0.190635264337498	0.00391752328418647	0.0848970258278745	0.500524599351182	0.508550997922237	0.305249719717234	0.225977989448674	0.0300523154087744	0.0932356037531444	0.193981533952876	0.151817383186542	0.100326509297909	0.390864531182942	0.452782906913968	0.424974604281407	0.399544981392321	0.465739370632914	0.16974503986347	0.325872284619416	0.510430274589418	0.0678302258330549	0.112301686801256	0.0287186600180853	0.373171615141873	0.138080321559324	0.268850933722389	0.409890775753597	0.241609255662172	0.350454940976321	0.174130804094918	0.310442172310659	0.102278573697475	0.193768629932071	0.023134441104248	0.37981486491744	0.0401175476527285	0.400803773971108	0.334412955972827	0.346298001853441	0.133385510848562	0.00213133293740123	0.268096916785878	0.26740824378573	0.400990143050271	0.373509513154061	0.276283695289751	0.421428359103574	0.19429174316092	0.113383640926147	0.13237179542416	0.582187036123623	0.536485744482443	0.382513607711736	0.217652381920044	0.168993578808085	0.0852391631799815	0.240028086064662	0.153053865125979	0.11747430588054	0.41027045106797	0.439007782673206	0.314292750162311	0.338127007234741	0.404168491962871	0.161763517957923	0.252205766937104	0.584084656434146	0.145695949116092	0.077920471336148	0.0815104984941835	0.329233491907447	0.0888120094762582	0.234753959625758	0.230551015241197	0.34880882394668	0.213117109321001	0.129112878185431	0.301238541518481	0.0585382783191388	0.176249445462941	0.0138940736006805	0.484058557885432	0.068462673814194	0.40430742466115	0.447119592602936	0.215913049047296	0.134714977605182	0.00311538964312979	0.190271514955515	0.265384533604938	0.525660796507712	0.381585819032549	0.354567897392496	0.454106172031382	0.125084349977712	0.191298339689396	0.0623568790108949	0.62503421582694	0.540142190492564	0.332574285310455	0.150880410407907	0.163752731408079	0.147980370901935	0.271341978200371	0.176375678092193	0.0987175070779587	0.553688797719874	0.479945896866089	0.264386587779368	0.335269625632476	0.689693133841295	0.159702686762976	0.306101194833748	0.415216196793639	0.127731569369852	0.076167421564493	0.054671228591214	0.323909520127335	0.125665936915025	0.280718400411197	0.312305272907555	0.205244058973992	0.29802397410554	0.194035893895898	0.221869279561068	0.139523590164469	0.176891953945699	0.0357334425033795	0.236362506193484	0.051255237133544	0.354238543898396	0.480354540454214	0.35112143820554	0.171225031061657	0.0170132765173635	0.146122247627406	0.382056398161776	0.414592333220069	0.399159184287502	0.247511249330928	0.339856033842215	0.303377219198338	0.112380690151454	0.117056456998898	0.502171733181157	0.588362470610497	0.521059025948699	0.172059392423515	0.198385007016104	0.130552426158908	0.0584820318328815	0.143538740344503	0.170494807961603	0.366539517950315	0.468857102015283	0.428819444910118	0.218393257437632	0.357713514218584	0.0790578403043152	0.313511969527834	0.622579584627961	0.0406238978397334	0.163422638794254	0.0753811842673208	0.527608441213736	0.132630307368517	0.178254980489601	0.232458840670515	0.341661258282961	0.136439476621905	0.183714277085203	0.334928276109959	0.116927215756383	0.20386890735667	0.0246137659498302	0.436761253221341	0.0778061595821148	0.356144995031504	0.458506430058087	0.191133816859041	0.0648524597986853	0.13598665198703	0.224989813588122	0.229928869135901	0.502096800201126	0.275344967891831	0.456903962837445	0.505462518974888	0.192898423845947	0.00085712256602795	0.000994957536189784	0.277346793664003	0.416340563469549	0.460297737001557	0.104581572885946	0.313792734155984	0.158759015214779	0.368211538222184	0.0591518574139432	0.149277865374639	0.467183470220865	0.546846054071918	0.628968336680027	0.317657538837659	0.697098671669333	0.00228209639848694	0.0291744893245631	0.440609185704621	0.00738334687359091	0.211206741282354	0.172096772878118	0.585274657268213	0.00114705322298724	0.16368315620173	0.330726090246391	0.390957847697251	0.0241196472488539	0.204920734541312	0.31938081182653	0.140502486742549	0.272235487626392	0.00309877904459755	0.361460089413207	0.0405337727769057	0.435020732395739	0.158156570213637	0.136100277667875	0.00233565068127145	0.18276552002158	0.0668978188380929	0.16128313493276	0.744615299010891	0.114521075993314	0.367980940949816	0.412223872678121	0.0354867845817848	0.00112853935770473	0.00138160647051528	0.00133861356808535	0.464046904204201	0.902034417375399	0.0165532225340579	0.434885729790824	0.116902160735147	0.0210417384203633	0.0507087969109088	0.0576779970987436	0.326126083800624	0.572102895290059	0.830642786827923	0.172558455539319	0.814634384969511	0.000981718276619998	0.511832271969231	0.155356919815951	0.752380662006756	0.337205330971693	0.0141074191240716	0.228226950888452	0.0721725574309728	0.331059262754135	0.0319875501316571	0.537290038226287	0.521835469672809	0.429011611947229	0.651498733023474	0.463723078233043	0.6171960025905	0.0127843770900617	0.408967580527306	0.156905458195882	0.633268464800906	0.629848835723856	0.0150287154617213	0.00687117197403629	0.114194504011594	0.238780002546445	0.0191522959348094	0.0679413694123937	0.719024047024377	0.816297907934385	0.784315318397048	0.0899267400508505	0.352473122234779	0.28416651126006	0.190594191189191	0.107075555941806	0.240371227850458	0.284392915357837	0.604371958465742	0.00884300613529308	0.51590118093273	0.483154913432172	0.699960369362544	0.14085830672819	0.28923336994508	0.695757174297442	0.758867812317791	0.163438634429104	0.45757488721157	0.350010292522098	0.480547090909121	0.0913965867194918	0.0967903022097701	0.0314983098028422	0.351099921233782	0.12230774092162	0.272980620981969	0.380428063326486	0.249242406572736	0.369063468792201	0.171009148543046	0.317336260055093	0.110053298466285	0.182764726018929	0.0234786787069338	0.407614920111405	0.0361906441706927	0.403381025156339	0.344487129837913	0.341235707956729	0.135044881666761	0.00915856867628202	0.253098547406042	0.245179284576999	0.426562478653937	0.387579412078047	0.275130695590312	0.403748867265434	0.187631974334824	0.106536369817626	0.106874976552823	0.591000724317391	0.513819698917104	0.382902332006451	0.224564851887398	0.162376209675752	0.0874153035863907	0.250822900849934	0.171952690729607	0.124407325903663	0.382368199304795	0.473421672992617	0.300681893320879	0.368887462096197	0.429959791247491	0.145520212675289	0.392568545345111	0.445586464729695	0.173915282944169	0.179523347954925	0.0624264824647437	0.440010118666005	0.0824082653492859	0.213071618979919	0.286714022543298	0.347093366037144	0.318349867768835	0.240411734348718	0.332206911488599	0.158972697039798	0.217006351928975	0.0149777159543622	0.51233932653749	0.1337443989192	0.393490254330515	0.462831895459971	0.233461369682591	0.077217124346768	0.0691087704248231	0.260794275214902	0.232386276830111	0.400940286629878	0.442670758570433	0.471791416552	0.394621154683255	0.206632068336058	0.0620403216190092	0.166590235594828	0.361044676300659	0.462391590953668	0.409609246964374	0.256782342950626	0.300304526575566	0.155828051435959	0.321823272233401	0.107060974346962	0.164405854049812	0.439731293778001	0.344177216730922	0.602555138273526	0.375518451646091	0.632456119561001	0.0738954600234652	0.404384511047747	0.429744945987395	0.125155349329163	0.0877154812180348	0.0317009022736332	0.291328771528783	0.127585491847749	0.323685653734973	0.374691881238176	0.272886967541736	0.376747530694437	0.197014371302649	0.385658866065252	0.117892504735447	0.18239773261644	0.0260560338410959	0.343797942328607	0.0397246675325946	0.423666999177535	0.402652663197057	0.303395959577774	0.120036481120242	0.0144634225136724	0.27330212469085	0.258895285031923	0.38890544203114	0.466756292365472	0.306690026687214	0.428015441340634	0.196688568401703	0.0826520443866095	0.127981197272366	0.519469807382804	0.535208187710028	0.381807425251499	0.259567757944357	0.161080603566686	0.092721406813869	0.25448140746032	0.169413301903924	0.131735958088946	0.395421012692271	0.429451077555426	0.409874424377931	0.378463441375392	0.403420235962987	0.137451712469216	0.383661311416414	0.191393013396721	0.680482469525614	0.108967231292292	0.0178641561216215	0.329976874861338	0.00117759982966214	0.387658267389213	0.025614511370196	0.568360425145206	0.37146507407217	0.562052450578961	0.801404446682505	0.483967680500805	0.540956780165374	0.0292618024940549	0.596172197754918	0.142637334834574	0.690320537655168	0.454177299053602	0.000858661884188202	0.0200084821254563	0.136662608077043	0.110772297484031	0.0636739635111082	0.0680037271483957	0.578439711212023	0.742008132334454	0.709267462711413	0.00144606480870977	0.352595249321847	0.257237822138034	0.153528489680201	0.180774633824441	0.235846028455565	0.429659125145824	0.586739127764557	0.0176846045095549	0.463984380698447	0.565707118843285	0.689229782693742	0.0638602600113936	0.339933007911136	0.658971181406158	0.784505079105951	0.295540558907777	0.491908672890133	0.367487528629962	0.469553385991703	0.142607099405289	0.10672419577778	0.0423327892059984	0.310646776237548	0.13525748907938	0.298792540560828	0.37099527482356	0.266735521118684	0.419376667097729	0.223650671208637	0.356294750103687	0.138973286252224	0.168411643160679	0.0319628451932103	0.350223401656588	0.0491348625485484	0.445999426347503	0.404092489210895	0.302417224204714	0.142451673191095	0.0168155067449258	0.239316596589255	0.299867266133852	0.403847467386938	0.440540916741562	0.342252650792092	0.394548856695339	0.231706830311815	0.107840523858275	0.118098309813303	0.501352025660404	0.524721906158216	0.415352530029061	0.235197301976268	0.190522440848175	0.105765176772043	0.221264533268699	0.155975254699153	0.142034802302511	0.426314781548274	0.459734394051083	0.411713285333963	0.425418453107912	0.442032706796451	0.0863051775790241	0.349240509566945	0.437689210421451	0.162217065181397	0.109822999233193	0.0346211975163075	0.268037220926643	0.143542051572622	0.309554089014396	0.333263497176136	0.22484574908684	0.41458243186859	0.227563470214504	0.293565623531714	0.12939362859961	0.186766451048754	0.0228989578226968	0.259328877668587	0.0425830221179662	0.403790509901062	0.462304463317691	0.276425969371545	0.17233324488327	0.021776461324217	0.176755674992598	0.311828888892857	0.415193275071901	0.455053789209251	0.325855575900331	0.403861614573416	0.225076121501659	0.10324297568137	0.115524156676924	0.462788507019388	0.512378101303627	0.45851384871321	0.21881844868965	0.193053504672272	0.0945206859804933	0.170216582052084	0.18740224322152	0.166799317439227	0.381479409769601	0.482962420667738	0.445181486643575	0.356103855951747	0.373954192899147	0.0880908353770261	0.389667752531178	0.443302049133075	0.185690731414229	0.0699740604941534	0.0469055186412453	0.279441182583419	0.161731560960161	0.357903539806209	0.354054082273555	0.230262839833803	0.393373791792205	0.220534048403862	0.286167597307219	0.104972827417139	0.144028938221063	0.0177612391489342	0.263139550604965	0.0368816126449827	0.412412408971772	0.498898617619503	0.28562343460948	0.174287338294508	0.0246029214493109	0.182820644622187	0.315552152516087	0.417115678714311	0.500567258110129	0.356900679887719	0.433352690652625	0.223573989049326	0.0670795782782181	0.119164597830897	0.47151299839523	0.531825137926259	0.482416256820032	0.219601152844812	0.184941395209164	0.0709909368568402	0.173230253798957	0.191783586406148	0.199140442643154	0.352585668375198	0.581060112917918	0.442690234942771	0.308515481973909	0.356061533320736	0.0666762095281292	0.294498848313616	0.507923649590178	0.48651337994141	0.161563652412105	0.0825529371513998	0.432180549399184	0.0897948653218246	0.321660641032689	0.248110514788365	0.3625697883365	0.486226253278771	0.232470002611289	0.569212580197194	0.216677709766922	0.223049519922712	0.00511668065893922	0.518554977965778	0.131198795640734	0.347621984915582	0.37800664063461	0.122562837486251	0.0255453141078753	0.0290154299682595	0.260522294363465	0.207058550866498	0.437627962930212	0.423071906151349	0.47534003168051	0.439665160078615	0.158522590542305	0.267987432440694	0.215546956801306	0.472280691381969	0.161376862206413	0.426656539925438	0.375616557893856	0.234695815368575	0.121816389622172	0.37029324836051	0.0641640377666962	0.197359483147617	0.285506673223799	0.292930152990987	0.438216172943757	0.509081136259055	0.508865721378552	0.0983052349025894	0.489204096155145	0.169970587847961	0.709615037361087	0.280941987116706	0.013773829904697	0.315389902369888	0.0113441585936357	0.233777565989312	0.0316065992647056	0.430982226226301	0.362810296197287	0.464931431812324	0.66280566326354	0.436519375495888	0.615502608188714	0.0128888525862022	0.45230225502974	0.113863772706537	0.64067252608381	0.547456896807969	0.00156168061665822	0.01572545775152	0.0705753605883579	0.169058658748861	0.0415927573859351	0.0837985235565428	0.642468808522369	0.765007151064235	0.77231403926407	0.116753248858728	0.315128048225958	0.254679111216436	0.232940815755644	0.143180270984552	0.273899746497208	0.227550305185507	0.510617050795792	0.00823994333123837	0.518598458445666	0.42996210612922	0.669304559021962	0.109366779569877	0.317798171601476	0.694909927472093	0.714978879131196	0.228850796377217	0.444384099292661	0.449307911506377	0.39277206738759	0.181306739675832	0.168751985155216	0.0443630746112682	0.354380717555955	0.111961438684992	0.257509128036784	0.320232989665204	0.257987912609481	0.502584592025766	0.217433581304433	0.334035206905707	0.154517405980496	0.191484834240797	0.0391679077576917	0.429677429172286	0.0847786604011185	0.440104181660301	0.382987477241375	0.269518433837111	0.137706715941079	0.0334050290814427	0.222797061531069	0.323407096860942	0.411865629251951	0.504340802482987	0.406424295188195	0.383606609893303	0.203542212057193	0.124868840624387	0.178759942057696	0.440041776051153	0.522330548229695	0.302235755908282	0.287051525969185	0.288123521696779	0.150951699582925	0.250459092084702	0.126306135567982	0.167127574962274	0.475740808081437	0.387632083384023	0.47896768195733	0.398411999283646	0.501630686610588	0.1199511618668	0.448289802824564	0.44236358224129	0.218746967240888	0.0619051393192091	0.0355706846193137	0.257160227557126	0.153974539503399	0.380257440172544	0.312869794667357	0.231365332266318	0.427348708181384	0.201114481092792	0.32787726707981	0.0793210564394168	0.163440470001347	0.0114395131801829	0.233531654031839	0.0391485879336322	0.423906335753039	0.529254788197954	0.266386840904125	0.146241641907914	0.0268825767381709	0.162832020407574	0.338515083185775	0.459123491124355	0.537870338037731	0.392973091784432	0.422405393952746	0.234631337899143	0.0416500082059097	0.134702765489278	0.363412026219765	0.550896344975859	0.548897280748215	0.192802556909926	0.160259167180486	0.0424473575952168	0.181042570733071	0.219160356610251	0.186303886940012	0.380408615520434	0.650614033496057	0.471762172465933	0.30516092041669	0.314382404352651	0.0376990573536844	0.458377204929976	0.410706903936104	0.186413859968944	0.161806180732916	0.058875145804172	0.338647352305588	0.119592609789964	0.195509242332429	0.343855012627066	0.116798794139551	0.48312866930044	0.181525484634563	0.27514770856443	0.114164972979759	0.224063764913709	0.0603854225903957	0.457548833201714	0.0591565843289054	0.437588108451334	0.301850076429441	0.27954840816294	0.178263350192374	0.0263059910345593	0.151185317033704	0.348568193688838	0.460760483415904	0.449521539073013	0.363204264988843	0.368814918272887	0.170637794869364	0.105950878343904	0.193434548678661	0.621442125449939	0.621143228543837	0.338633175435343	0.299696944477813	0.282960323133354	0.204633174908137	0.285072311590536	0.112575779914229	0.143250703337801	0.482349525141084	0.403206880911898	0.499435466154207	0.316351252778533	0.539908160503124	0.123421049342204	0.439351829897943	0.403993649529384	0.207297367431019	0.233216685791469	0.0382316711209709	0.36306442654171	0.097470111110931	0.295186395991417	0.285918385927332	0.360791878766878	0.491863784800578	0.253363656148579	0.357739785418211	0.175875980479748	0.17471187520707	0.0190806040999731	0.443685419989324	0.111840609981365	0.398795425863221	0.432115670124615	0.21563633157609	0.123636335362091	0.0547189826179391	0.257963171751565	0.295353268980981	0.389547726515769	0.469828434604423	0.464035779411962	0.435466058826452	0.20731620366681	0.139519871132815	0.204286650810179	0.367992616744607	0.475698791350438	0.345278897063262	0.307429643527587	0.28391299025838	0.144542219467904	0.310495945227949	0.123685454906519	0.186685470561667	0.405189321749597	0.335523459089738	0.500890517891334	0.426063091733222	0.552890419086373	0.110556730053078	0.53922857572172	0.0782832334814627	0.798879511052649	0.370944537651058	0.00503403030811771	0.201504736938208	0.00984004595291282	0.201779613933134	0.0137586428929559	0.460261975800698	0.396859489076691	0.600318922655823	0.67104959793694	0.499163354947862	0.658920378109608	0.0140361243536183	0.245740374980998	0.0878376642220251	0.725556437187035	0.631431753031893	0.0020853199692235	0.0134674623162309	0.0742086264909076	0.221606519503102	0.0354345919117894	0.0698309637610439	0.697592187110752	0.801938531922662	0.855416379337481	0.119027590747585	0.432720809699549	0.304540429304631	0.206558895323492	0.0713574238888342	0.312571019131851	0.172893051671858	0.571533964875143	0.00134225212679358	0.590178953181114	0.519377129505636	0.705739515470258	0.0915379654184915	0.212111089850202	0.797076063074502	0.702313277701761	0.108874278418109	0.541697079578617	0.432143305142838	0.388864264694833	0.174371322038971	0.18741441081738	0.0491496563443569	0.407401334401286	0.0833718341021781	0.227502355602013	0.269655108541275	0.355454192466546	0.396658717860139	0.24515594542461	0.345804794654932	0.186557608881858	0.220194271676513	0.0115937838400335	0.471997913099248	0.127002503141344	0.40093447664127	0.431020008493364	0.211833934406811	0.121058752215203	0.0650236283952854	0.247304932934731	0.231407651265339	0.382959036456506	0.45878395845548	0.464606629873063	0.401780691221527	0.212826955916838	0.140272939278672	0.183097265479633	0.383186572251367	0.461368205694613	0.370452563164177	0.259635099414893	0.290746641973374	0.161770006311229	0.333080273443601	0.127435393601264	0.155600425773647	0.403126284871209	0.309793563670421	0.522154306488698	0.396973969425827	0.532859593779592	0.0947871573736261	0.552111771664549	0.244108995262591	0.409692519354997	0.383097536945054	0.0117426890736047	0.209576655072101	0.0986849011715749	0.511243100289744	0.18401288224684	0.470297194198015	0.545802671787707	0.335832564986488	0.588003030807141	0.273089431519401	0.100336882707965	0.0270354041884225	0.378838484979531	0.212162811112409	0.588169175968823	0.647187548567603	0.128875753875747	0.0991074631521794	0.0737963578894107	0.323766937928293	0.195850458886279	0.168527914267267	0.650053603440687	0.605166052618026	0.547142801143044	0.0979817178585067	0.246092041756986	0.32456008430727	0.15636259323032	0.211414562175896	0.221736831350811	0.292042974612543	0.375436405821364	0.0609311978817259	0.350494278685874	0.217968387671318	0.181037802293088	0.342690148994388	0.288857280104287	0.410636193934493	0.561056129069477	0.507496362533114	0.158632558070371	0.439143125528597	0.490978253049105	0.153953352282382	0.118773139456892	0.067401924019544	0.413969991263897	0.121797753214685	0.105536160385492	0.416645965827467	0.0461343216972646	0.481663168603475	0.0972873851522056	0.211405470875085	0.103795633725553	0.187422987760609	0.0809190790807389	0.510020570771456	0.0446310256327966	0.340658908355854	0.214496910972385	0.357068708423522	0.247807571622203	0.0108337590290679	0.134419926714765	0.40829379152397	0.523085749842471	0.380335157403615	0.340811756974437	0.280099338306966	0.193606718034002	0.064123328425534	0.169859887968607	0.714514586172334	0.722728906985994	0.413542433889315	0.268673508969629	0.223566058091319	0.272490483827882	0.221659533365263	0.10844133040799	0.107508606460642	0.531985132517439	0.465777794061441	0.476956078177043	0.267272105779353	0.631447003832361	0.103169022851051	0.527468621063357	0.269999613264707	0.338624012606141	0.373374684977117	0.0172362140345121	0.228505305984238	0.0794339340533201	0.46727037472669	0.201252878871204	0.409469051998479	0.511789210694559	0.329693134222254	0.486374197456972	0.262708968026125	0.108674747524227	0.0162425872808643	0.347395572670467	0.181975965266474	0.538506056890972	0.616396573298836	0.132701973073826	0.0923835284658779	0.0741044354883254	0.294811174091299	0.222243239653656	0.176273399935515	0.644945111108576	0.566819112831556	0.5335231361423	0.11623829038265	0.264531884280646	0.283338104779306	0.171990380126441	0.250971742014006	0.253796352761406	0.358251463046348	0.348660553645363	0.0682733807088628	0.312847936042204	0.205049740075329	0.151875204577762	0.368626687798708	0.261397198709134	0.451162239201742	0.540999830512796	0.557447236272059	0.116959962660186	0.31482561882456	0.582281657719144	0.0502201911609308	0.186018829750766	0.0880049559747194	0.527817098551648	0.123986714962958	0.168231607738324	0.223137598435716	0.352621843790363	0.168345569989752	0.209475428815411	0.33943986540085	0.106538894800325	0.188873594134058	0.0214620657096457	0.409981821694627	0.0913813306726254	0.382553359091406	0.438940580969306	0.190089931813724	0.0547031187569745	0.128396974614249	0.211149930400835	0.203641706426537	0.469594802542024	0.320877880560351	0.469119683228519	0.488282522232648	0.172034226508664	0.000986812480440854	0.00169757600721824	0.249895461421806	0.440310449816701	0.442131030950845	0.0912187475136443	0.324670666153493	0.154831965050106	0.374956951699168	0.0572308896328361	0.117087294694725	0.478100937985104	0.513916054897434	0.664711175680485	0.310287436177612	0.730091858133973	0.00209867881095432	0.408169487696859	0.465761492387243	0.133043045076876	0.137306803876343	0.0525483393790449	0.349051585095135	0.138911658535917	0.287300968980971	0.364058857238666	0.250056498218974	0.427826105849455	0.238123704833864	0.348265698154447	0.14088159031341	0.179362126846866	0.0387750857826888	0.413606769709495	0.05424874276286	0.442857434333684	0.369857157357275	0.324420840833276	0.14849084958891	0.020661462034204	0.225735129473138	0.321122075544913	0.400091547474544	0.450180188152439	0.383746320588227	0.396138503983743	0.254360601189441	0.121789541720137	0.133110448519889	0.488705957789125	0.525045660421648	0.377197958827064	0.234078502394843	0.216003132868682	0.142482199922215	0.21295356080671	0.128248834312555	0.141556606635565	0.483416425949865	0.456297473632063	0.426105075505814	0.402761548436676	0.464905631186943	0.104076012759458	0.433748003333381	0.226130602242505	0.551957218870469	0.516494009104134	0.00386104542056574	0.164927496309198	0.071940901206319	0.218447267154116	0.089700119623762	0.601122999438979	0.633582934333747	0.4390414388665	0.686630524812132	0.192011524987487	0.253607972015369	0.0059541013912434	0.436416063507089	0.136282432294121	0.655237062281902	0.450122333953728	0.0537244384459629	0.0157837544041451	0.118261305166509	0.419728307065043	0.0939545651273821	0.0732704544645251	0.751530571929282	0.72175392839967	0.751459896490633	0.197314304017351	0.159136018886302	0.370660661139611	0.36090377167154	0.180248291517689	0.243085920223597	0.297622320961018	0.536635422648191	0.0493384421508904	0.48644312562331	0.366455794753486	0.359704410688521	0.210801446095899	0.275803064788879	0.527396344986885	0.654289774358097	0.395284976999153	0.248313093819919	0.427690346527396	0.437793418181035	0.196589139568132	0.0685646656468492	0.0297772820169465	0.218652856594689	0.155977648948943	0.378014351949479	0.304234056927267	0.212317354108254	0.46126954621076	0.190786221655994	0.394545525718665	0.0880783642429375	0.164961892066721	0.0121517758354905	0.206811938620253	0.0438805738701874	0.388233375273614	0.558140635824634	0.237739265217449	0.138304208568531	0.0226147964572569	0.165224109895008	0.304212905859754	0.413162910450506	0.624123898857161	0.38456048841986	0.449794820418951	0.245935985301231	0.0408761383039279	0.123380264854004	0.337133651803765	0.53529981199247	0.561413369193026	0.185910396211811	0.112072228413576	0.00158765221489128	0.200069476833982	0.214636229505312	0.170549325988408	0.366535734782124	0.710356058639761	0.4859299220552	0.267064215680588	0.255635637509863	0.0225157243260705	0.273387462274054	0.571589831432981	0.101962787417616	0.0679837063572331	0.040305984538362	0.329177901164728	0.10535297278118	0.206095680202018	0.332454413338411	0.275101542042481	0.3527666187456	0.153804220902164	0.336735454331113	0.0760104050074355	0.23926155703241	0.0163199399928772	0.434507641800549	0.0451582199824667	0.496007373281539	0.381231493010697	0.322336370431958	0.121466890220522	0.00540939931969587	0.296199221237337	0.263335309388324	0.508246091627617	0.385036460449526	0.368297861442267	0.34890790687226	0.116988705429582	0.159349800163323	0.0809658312940078	0.561847354373683	0.501997430932461	0.351319403852138	0.258202517609796	0.214369604840089	0.0705605586479558	0.261665571968722	0.156154632720381	0.199797762233537	0.38593112678794	0.457507532065122	0.328083166496192	0.346217713917174	0.370038951071915	0.136111755862687	0.292126128186281	0.53725559879111	0.461622984229987	0.1719855646294	0.0782750361543111	0.404925484375816	0.069171361604921	0.276638864052862	0.266163039263923	0.352332774490375	0.458797812639175	0.203210308516462	0.608295472528872	0.212345090190597	0.223741344012385	0.00290025278151019	0.524163881179685	0.129143914736444	0.325168435774436	0.331031344445049	0.11102154438086	0.0328210115852298	0.0315140806091676	0.236208172988062	0.181476819136673	0.426949715269407	0.397069023448211	0.484039251525815	0.440031663452851	0.145562806296364	0.266261406775208	0.217794866826361	0.491132815487206	0.191210403208931	0.474199454430699	0.344788672342252	0.199345490826968	0.123367473982728	0.358086387215223	0.072716074529403	0.175169229142603	0.254229498435184	0.253602508636611	0.416644130849714	0.50519267066237	0.489992168700312	0.101866610696078	0.259859919364866	0.534593235253964	0.466845756007569	0.187861647851964	0.0797331119929044	0.426333586184302	0.0676393959019717	0.281142681141205	0.244719780880159	0.336974516648982	0.453822389039833	0.185930165597025	0.57429205964105	0.185872400941133	0.185392623034134	0.00186973254432471	0.515316682694329	0.109222899351803	0.263819879135962	0.377348098667613	0.111356155598703	0.0461963727726512	0.0347385773821341	0.215651615946356	0.189198149235884	0.399699047642613	0.376639427975382	0.532753565515717	0.396291902706353	0.130926611998304	0.266020033013831	0.229557221502005	0.494812439781642	0.190516737318976	0.486018511125971	0.347825741632007	0.219603345411691	0.125393404965467	0.349926827065303	0.0834425506365147	0.194608625657676	0.232815989827865	0.243021431267692	0.412290987510183	0.549410537954201	0.466732049084617	0.0849362741605433	0.517166939726027	0.245345014612772	0.485214307189287	0.391424343110428	0.00312498059813615	0.181562355371852	0.112483983329473	0.568200517088609	0.140261130332897	0.374492117592289	0.50300879199768	0.303684281917889	0.5448882821487	0.232425661170958	0.113529055650975	0.0401086878206753	0.39134191846724	0.271967028514564	0.635084308837542	0.801135978185789	0.122976102124329	0.128001118740784	0.0597625600074116	0.285937707243358	0.196921291225827	0.113581552931373	0.546377024461747	0.511066099764529	0.52782598366376	0.072152519317306	0.284953765090633	0.287539859842388	0.104593345948733	0.160409011007612	0.183417996111165	0.350890510698209	0.359346533242839	0.0366439573614678	0.387805136854052	0.149688783695112	0.135850399099694	0.289376052943259	0.285313735787525	0.426041462378791	0.520449019075685	0.493686087840489	0.16574166175063	0.575691388521356	0.236717420595079	0.429407691726716	0.396855056936773	0.00884659964120109	0.165591727020823	0.106474512904817	0.508567565603035	0.1353643997987	0.508266774116592	0.616567096904836	0.36576143187532	0.646475148548939	0.306250902706	0.127875018722103	0.0270687084275924	0.33374201349246	0.22475732216937	0.622240677310748	0.638802088093167	0.082559214328902	0.0634539178715868	0.0873220288817377	0.327564521653084	0.193764941964723	0.116910832913882	0.618079201747875	0.544521255650125	0.573568999298921	0.0964364852977688	0.249113807148032	0.319133730796458	0.0967062223258074	0.192451080955595	0.182264516095276	0.300863421290227	0.419877691804342	0.0779351775075325	0.402591365854327	0.257022287148441	0.203418944818576	0.349501710447596	0.288324431355627	0.398620895206384	0.618622219170165	0.480013605440736	0.16619161183516	0.293540913289832	0.496642717791847	0.14575261540092	0.181934461959974	0.0794235974670516	0.534125480309795	0.0985461517845346	0.187693543465121	0.208854658261339	0.358595488362381	0.238377798382645	0.193620676324036	0.327549945627879	0.120182629642107	0.188631390231693	0.0177491747032186	0.466707894472777	0.0982913415186243	0.401735518900537	0.486972779684652	0.230504628538699	0.0556652842784486	0.104419493520928	0.214929189174328	0.240048774919028	0.43821308094316	0.386854073272847	0.469527837983091	0.518476668755372	0.194692308236293	0.0446877156832291	0.0715498540849816	0.325223980777371	0.451826503253802	0.441687644954535	0.148273515896834	0.325021292687575	0.134326803744174	0.348989593629256	0.079780410023097	0.133212813039666	0.491383467687748	0.42613623339434	0.63678967855185	0.335749462485328	0.678904561149542	0.0381971731316058	-111.885491147042	-111.376663991734	-160.583525355576	-163.428852081194	-161.592271021934	-122.945809221616	-99.7679847115171	-92.7091365166383	-83.1200521675753	-48.2530594687578	-44.3341673050601	23.1567849688854	23.6935124407436	0.223308456883146	4.6560772102934	1.45543713781156	-26.4992688571218	-34.7964884356623	-0.942314841332258	-5.98189345101995	-2.1395975285285	2.39445677085719	2.54525113857654	-5.65981739145528	8.85094399823863	-145.386736990402	-3.97539352645815	-24.7918036633414	-14.8206765071185	-135.05329454942	-13.0425263461416	-13.4633132143613	-12.0866631204248	-50.3181497772618	-128.010442307931	-23.2019511162321	-15.2904052175715	-7.73397709952712	-35.3350595225536	-151.804083176371	-31.5678971538739	-93.1222271298273	18.304938950629	-81.5268127689978	-8.9375066350478	-12.5953559182805	-117.797317412182	-18.6374627981873	-6.71575797224445	-47.2781773262825	-47.1497600923626	-94.9702181448537	-104.167431245162	-16.0043094606437	495.787034184597	534.782165495646	456.834063864746	478.148174842101	510.768256495439	568.435938450586	591.348020423079	574.07196646452	611.080315700695	589.617658140702	577.28140989531	489.251251737476	464.541265081996	497.698968325648	525.032259183043	473.819649749566	458.401802513588	424.17606140739	437.460060583365	498.912407903069	527.67172395851	511.834511954406	512.77782496666	494.976924021396	399.201022335582	528.62671416454	529.031717174395	576.371659407436	545.247005088495	512.572484905646	557.883254328605	548.47727162404	542.637017533624	598.480032641094	535.693608404887	582.132253265976	540.079501141497	556.932873709561	602.938941675766	495.860924561496	587.491940805618	608.093563061219	505.682155711095	609.271008930285	498.663726052568	565.326697396613	573.909115723651	527.689852057942	527.118280554066	590.809189658017	586.214115494882	584.578566278305	593.955579411594	540.471747988055	0.00704755675583362	-0.0989967736778562	0.000435733171767393	0	0	0	0	0	0	0	0.176109163638806	0	0	0	0.176946199587635	0	-0.0912371459920913	0.155707242911186	-0.10646344504552	0	0.264281900336381	-0.416519317687662	0	0	0	0	0	-0.12032936711	0	-0.0843134309073598	0	0.0367710835210225	0.106164507376821	0.0603752483161479	0	0	0	0	-0.378791161655679	-0.0723608839565821	0	0	0	0	0	0	-0.0695026297657565	-0.236619153484782	0.217469976522881	-0.284038790035292	-0.182041035266364	-0.0755122148272544	-0.108542134809166	0	0	0	0	0	-493.170712014798	117.798199198826	0.603081579087302	0.00668368794326241	0.545066666666667
7800	0.347729458826028	0.539303278338765	0.463049271080223	0.00104497143013425	0.0015042124081152	0.287221172834169	0.00102865011037216	0.197564961237914	0.00087588216761708	0.307536028963047	0.221227449943389	0.496711380863856	0.813201044401173	0.53619644051154	0.538445747932774	0.0252186975575639	0.628598222719106	0.164032309479506	0.292987043398683	0.129948838901674	0.00202479960984078	0.0465027727432048	0.178955716230646	0.115079972252069	0.00110554348826099	0.409425759429432	0.552397173368356	0.63451037544384	0.401165261379963	0.0014263263583319	0.316245589755309	0.39797692792332	0.169414531455381	0.153966987471627	0.0337020837528932	0.803800510673976	0.601247519021519	0.00160301227109858	0.439665216817527	0.551109443372573	0.680523528340523	0.119301198555141	0.302346252654486	0.704374429728925	0.998134037735361	0.302587506241635	0.490812569207504	0.288909385456955	0.169786888561285	0.692997535549828	0.16799196678035	0.0883111807355884	0.434240432555858	0.00152998859204172	0.398266281967904	0.263552570158991	0.311763367189328	0.516964587721998	0.572562257352588	0.758215734598394	0.180890660446494	0.207248378957063	0.00111628669049754	0.511209612034877	0.188191314130152	0.678668901892886	0.469653536386368	0.0012939066408971	0.00150262097345609	0.0363378578415993	0.11044554713021	0.0667654022404943	0.0024221305898432	0.419123160933671	0.749971379949023	0.721471614131019	0.00201474411928962	0.31398770092268	0.20426266462829	0.18849449405958	0.136905505888153	0.226879164456771	0.444814296843051	0.556079491400541	0.128013100189918	0.443610019252487	0.574048062911282	0.682414605346853	0.242855702560997	0.396983322141386	0.683082445512365	0.506731032557364	0.466759399750471	0.490929949124559	0.53871343957149	0.128385331241915	0.793552032598786	0.407556165001485	0.00816618877130332	0.138181694809667	0.00215097312840443	0.232416828628645	0.0014134384804233	0.417565282612024	0.410137416801811	0.632719382122295	0.7208961071689	0.532950143811947	0.683534122598581	0.021509547736222	0.276080173482699	0.00142561113656653	0.99847840332549	0.567986916994709	0.00306692605499311	0.0063814547667103	0.00339502947125982	0.223508480808198	0.0466098197778726	0.0574496234811273	0.717670354636339	0.769521717246106	0.884203633954484	0.122909177957881	0.479850263716914	0.339272022666935	0.141458976128985	0.00189741058251432	0.258626555554522	0.188743152567743	0.554841285973979	0.000857270216115006	0.600249020483547	0.461620277738626	0.71754755334744	0.00141292581643678	0.168326428146238	0.873245003582841	0.707889994596765	0.0842404666627105	0.592499066816215	0.616495120448686	0.00204154387608142	0.851146013484822	0.418723043924394	0.00189026454565263	0.202182446116894	0.0154726397406055	0.218918230389531	0.0229120175138028	0.47310184072313	0.459359455454311	0.580748051019291	0.731860938072876	0.581373698168714	0.661450709690203	0.0142095838076701	0.25070022694498	0.110035763514331	0.775666552472618	0.677555498091972	0.00289469270826244	0.0125506512453919	0.0925187717476	0.268224445622265	0.00121247678372122	0.0733022756043672	0.734538997429574	0.804047838534299	0.872940957558807	0.111940315424456	0.503641819778948	0.355907618897522	0.170202114026242	0.0528089061619827	0.316135702727263	0.180987910050381	0.5762957941032	0.00153898216073619	0.625897389146136	0.515766523448027	0.749979418247364	0.0942626855077152	0.186788122745552	0.818011998236045	0.701715304964378	0.0993601984816493	0.602427860912881	0.56962607459638	0.119678027931555	0.74622926944599	0.379557626350233	0.00422009329063631	0.211867730080385	0.0867419463284023	0.343160525622321	0.00215470005381026	0.602822706834124	0.602214879001769	0.470582447910868	0.690555834680377	0.491163347508346	0.626151417416601	0.00833966316825996	0.337877661092896	0.193382495640563	0.652449344404345	0.704647887858418	0.0199770005582499	0.00219287311173189	0.122396444144792	0.270356623726825	0.00158717001244285	0.0640732931675287	0.781569959908881	0.851859279681063	0.804002167355218	0.0853975041832419	0.369651122336664	0.319755404996157	0.138519439578787	0.122559981907285	0.192092328097413	0.283387221568654	0.641557143837806	0.0053261949117334	0.612054849483105	0.552854270942851	0.715737787191745	0.155620800836893	0.240602901804012	0.700338338446121	0.795343942679827	0.123741204756334	0.4918685133491	0.482442726332292	0.248813233813232	0.553704828811526	0.53898501091239	0.00170137912800201	0.181540529164947	0.083560053617118	0.202822003700609	0.0922455822926698	0.663426960613845	0.675710178420932	0.444545138750493	0.677136849231224	0.237138798006804	0.265974565202701	0.00428294982231525	0.435308423404613	0.14253671132179	0.712178173102148	0.449923436827488	0.044095180127604	0.00180363881129855	0.107626822732489	0.396135972757224	0.0515339485252517	0.0743219208295823	0.787751507734107	0.748152575391765	0.790478170123384	0.208581386941448	0.162535404506616	0.394235600964557	0.391474468853156	0.147826671271127	0.233985196862151	0.292587994946065	0.543177418252858	0.0526976002819418	0.547696489003177	0.389138014887546	0.356461490336203	0.197305404386745	0.263358088246075	0.476527039000121	0.661038941254032	0.34264579137211	0.27627677269654	0.562078282440428	0.238086797205556	0.439943829519057	0.346560777701316	0.0102589975507314	0.166222666801312	0.105396708001722	0.491505280488851	0.10541725651398	0.529917514507341	0.610010167949442	0.336128167321692	0.604724255557191	0.273150355822152	0.0979827976969658	0.0239522169167602	0.364356702330881	0.243373963250005	0.611303636831554	0.605585954737272	0.110502417117792	0.0552284562560705	0.0912345213487327	0.323926095023354	0.199457665228945	0.119760701384036	0.56782315847031	0.567492987172943	0.541090688899092	0.0873189078828974	0.226660126027063	0.338183153241319	0.120437055165783	0.208819720154063	0.152259095389735	0.287757492298578	0.370610494424313	0.093356725320942	0.372992148992212	0.221221210701322	0.221120769655614	0.307463507111409	0.283515818924897	0.396466076180955	0.57662620269344	0.4896923906032	0.145697360726491	0.536568055344535	0.264921419414126	0.460148451346259	0.414342357023015	0.00551326934827838	0.168140165174998	0.121687776577843	0.594490907088163	0.147816893541459	0.352495396211268	0.512181808518724	0.307911039872511	0.542238671603393	0.227490818068892	0.0936903378618813	0.0426091077346509	0.3676278392735	0.278363483453721	0.604128821264619	0.796205168379206	0.103162928096481	0.130636087740504	0.05327217379599	0.286470755370806	0.191412277431676	0.118314612971557	0.542896879131246	0.531765040655122	0.542715611563699	0.0669414944054089	0.237065968298844	0.24473247369219	0.0774630155713574	0.144825528814992	0.215395281117231	0.355152607543391	0.380897239798386	0.036869298893423	0.379463123516024	0.142153859217088	0.131758719576043	0.284341137949531	0.325503250631438	0.382778816910679	0.513092200775615	0.511771744842749	0.200048364962951	0.521649653369357	0.301924714069855	0.374379318523635	0.407029283627744	0.0181707260179562	0.170358352857096	0.0790878905028814	0.478236354020939	0.27586035372618	0.361758624802379	0.485961553948896	0.398207150610066	0.465322485646828	0.282567768777884	0.00293152464022753	0.0120038513769684	0.352798405033654	0.216452036968322	0.530017315321843	0.665889680022366	0.144893413003759	0.0444772166882732	0.0868523457869592	0.358140974089098	0.227325733980573	0.165789464752973	0.695256290831143	0.561359887848181	0.470292386675899	0.166239473031273	0.24222990376968	0.291105430357202	0.121608999174001	0.272476138455714	0.285471738014447	0.354497407662086	0.380604417847027	0.0602332731610552	0.312003914864067	0.164533540834163	0.0836453688665849	0.320251650589665	0.198335510097137	0.405151584247459	0.50161105499541	0.558217287080057	0.00687146044719742	0.271000965491425	0.493781625445201	0.47892195952822	0.143412103345189	0.0947095911336525	0.45246917538544	0.0731574540452925	0.312753132468699	0.264522231111463	0.384048388525861	0.439991906544421	0.225332127237271	0.543795139615485	0.17937485864399	0.213813966859975	0.00266852025115215	0.553860131767606	0.137107429193354	0.332343142071585	0.373994256094485	0.126942657665441	0.00271950904028159	0.0022989483422297	0.273649642395325	0.203868753451341	0.441479130113581	0.475219193500924	0.502444465603941	0.449058000634135	0.14460780029219	0.276797791615239	0.253985155171295	0.515205709974194	0.169160410101106	0.426747310768492	0.323073359026388	0.214416347154853	0.140692445949192	0.350043179039918	0.00166213564288738	0.199884172496537	0.257325933321124	0.317964428799752	0.45706204826375	0.516674110292499	0.464361183485937	0.0919955672149881	0.243595345675224	0.544990297792019	0.48091690929577	0.156268684393984	0.0730154816534181	0.424308691389626	0.0676531991496348	0.291017575896459	0.201354688790713	0.325639547069243	0.444798356289529	0.176218957469339	0.573149615035635	0.160560555918001	0.165951376591945	0.00218995529517586	0.537118579462581	0.115864480725777	0.305183965965408	0.356177730771015	0.0782941538768695	0.0534002032402727	0.046205158843229	0.210349509533711	0.199194189894254	0.380480179717743	0.344080719866829	0.502378873825713	0.375959974803902	0.125587422367975	0.27332622596226	0.221244667604139	0.505217764847694	0.212794955157342	0.488458159883502	0.293919323419991	0.214884250747366	0.122005596699174	0.31824018295488	0.0844722095378256	0.188597128894594	0.241223411521491	0.242954240775299	0.381490453295344	0.549811326209288	0.402561354918621	0.0890360490538177	0.433331939512952	0.487524995532407	0.170833941322194	0.0882081500102801	0.0657401358888138	0.471572644639636	0.158534178367008	0.0714901385408724	0.456163148184237	0.0735125112034657	0.522805855365892	0.0700708015004693	0.235975326735101	0.0889801660114558	0.198989553546891	0.0853378606413467	0.580216080542331	0.057269592506822	0.34653672589994	0.185112070043379	0.302194120532894	0.254724783766964	0.0171834666998482	0.15911808752063	0.46192880350727	0.575635510089023	0.429465739384293	0.316042670731594	0.258163269372118	0.113168295019579	0.0431499166665376	0.230552405696393	0.63262435955361	0.876826381621794	0.438649853492963	0.234018759939526	0.311842159784466	0.292505135951084	0.144962080582443	0.144150324673943	0.101646452595437	0.767107015512701	0.38906308444448	0.466963689232493	0.272315889699948	0.660490460755087	0.125544985502156	0.515778271792555	0.530363613389935	0.102450210982967	0.144114070921131	0.0554680752055632	0.446946383137512	0.111743759459015	0.104574617206309	0.458073505118433	0.00138045346626341	0.489893629649458	0.0820229621782943	0.21912229200861	0.0954691859647673	0.202665099892329	0.0797727090040694	0.449280135107326	0.00309265454477848	0.306993645352219	0.12292288308153	0.360161505833857	0.285744283556249	0.00299535453800833	0.0924388272771472	0.359336949904662	0.481988345031974	0.286777765082581	0.288976560138221	0.266873266372201	0.199496953566933	0.0883993079146066	0.163334433595229	0.986442724130025	0.754009233086045	0.373869594114154	0.31103118681795	0.206536197184471	0.283343006326803	0.275813872513293	0.125126325832357	0.120239051988048	0.456687658390029	0.395484420609019	0.460632124642437	0.256429549375256	0.684842600244198	0.0840796294188034	0.435732048127003	0.394170082812995	0.159715751636514	0.218983192663161	0.00336841387104253	0.300594493466432	0.068288762255188	0.216666207527344	0.402169794030904	0.0785951843812468	0.584967524597678	0.202880110571214	0.188350792740357	0.0661128845497255	0.330009264819975	0.0968381378873635	0.246836409473443	0.00179782538730435	0.409971168104307	0.312337482872104	0.130222255675021	0.155742648327685	0.00185488930651987	0.128943674708663	0.345386416249676	0.47748938149737	0.590197603985624	0.384787703039205	0.33380203471994	0.183672129308027	0.0318357595472759	0.172930471857709	0.613662187118817	0.741427228276258	0.363764029948051	0.352725755449019	0.187500380741378	0.271938553587168	0.22277300286486	0.0659806852757187	0.138725986512642	0.536104880813174	0.456244428412967	0.575891834018502	0.00150498814594593	0.653048740338268	0.229935698807994	0.3920517724532	0.456021412645842	0.0745016989683777	0.123826569895132	0.0730344805882726	0.351893787407426	0.0999194030617112	0.193195884373991	0.414538924461021	0.196682160700262	0.420411978973989	0.209304222050401	0.290752332981071	0.117944065924902	0.13694144958044	0.058292582459781	0.501648894466593	0.0551697583294496	0.385267224826009	0.391480760366339	0.357685826270581	0.157769440596447	0.00615960001299278	0.211527758759095	0.335214433834333	0.498396288576095	0.436794154567067	0.328055728938898	0.385905618306421	0.255139606366587	0.0823141901404661	0.08502962418606	0.610837432905463	0.583676021658596	0.438011793245352	0.229140202391885	0.220991853797748	0.148005992416738	0.174206361858082	0.0458406839371078	0.142235610497714	0.460278256665984	0.527728037444269	0.434814523359658	0.368578641877006	0.496096372291572	0.0931405637836005	0.418351289969174	0.461244622001138	0.112872932364889	0.0523881878964525	0.0539297096220967	0.281924304152733	0.163184921651709	0.359943231724371	0.362187749064071	0.224239620598739	0.321484740417437	0.105257199118957	0.182076513207148	0.124622086576195	0.0739106761065162	0.0149227878410798	0.0675122464722401	0.0781362709585427	0.415147543522146	0.436142002200061	0.298119551636214	0.173256223959123	0.00110845186866477	0.0709538053542688	0.381294676342472	0.369458362171536	0.436072674113791	0.326721453592724	0.517420342516779	0.277155580023934	0.067306262395397	0.129427752170489	0.96955593292779	0.429555608554267	0.344329157228571	0.198305458707642	0.1617696164062	0.103532925731497	0.121579048001187	0.185640374686684	0.221407526893362	0.283257216787438	0.439407435191053	0.400711356126706	0.211805209189225	0.254433727491392	0.1011125139139	0.467607299253624	0.54798465034802	0.24517992124784	0.0398786766726583	0.0490768252613217	0.287288309553496	0.317263812341319	0.354929152034459	0.399184738520217	0.116596278158411	0.358605665947243	0.186286326046084	0.532982808724734	0.00159103722199197	0.134803666018384	0.00252766515742112	0.0445804198708763	0.0228404262019668	0.556907016756536	0.427418550523641	0.126131379293807	0.0014350630729388	0.0387278215543283	0.302405681646902	0.30652088957114	0.270519541841692	0.862819461146374	0.115677069030221	0.391663288012286	0.0893418861039263	0.00174051013077807	0.124288659405064	0.107744047495826	0.232108555521537	0.920225730303275	0.0377109555391218	0.0520229510903853	0.00297210566168469	0.333807082529096	0.432392039224396	0.225233681082667	0.474888827907019	0.900708223544753	0.61425244398565	0.312195603652538	0.0976508018990674	0.0354129082460356	0.529564942359024	0.291002655401057	0.333333459105352	0.00150552623044109	0.0015530785380913	0.116055708829697	0.146372255126783	0.371766676119263	0.082776524448371	0.227533756263327	0.453395350567024	0.114843739854979	0.319147217325407	0.134904122907237	0.197955022896154	0.000960953515944772	0.197051376100145	0.075282265681362	0.265980920694467	0.647478937878921	0.107830440038761	0.17178832234553	0.00106641032203409	0.0695098359520353	0.0348216007742733	0.259516285179728	0.5712962314208	0.466626220059014	0.645280604328743	0.223417406301249	0.0647903044818492	0.153867253466884	0.0047411581003524	0.386726455748118	0.657414456198401	0.110001149070374	0.119388651900394	0.00104641063736542	0.0930383246873414	0.124294436087532	0.163846564455318	0.317566240087242	0.84482135650569	0.586151900773296	0.00130277498212191	0.176376220960452	0.00157440968876988	0.194066551761337	0.451229686717349	0.0874081342209662	0.099343957283936	0.0150338849604976	0.307477617322786	0.158675526305295	0.241735908840414	0.207187116072179	0.221348498208123	0.527583239609931	0.230861566693061	0.0445620560317945	0.00596713515295232	0.146951783629584	0.00628544289769432	0.177389784238953	0.0014666237874442	0.520041542738517	0.356498801143747	0.315257577525701	0.0945157621065422	0.000982615142182978	0.270458287433015	0.429390079382162	0.468451876720485	0.633062857316605	0.262986997595799	0.393774554568988	0.319501461708357	0.0770046358949662	0.0893135376666519	0.086801054943973	0.700146654491143	0.436599176868824	0.0530371354673244	0.160657400197291	0.103068590879573	0.214847843093346	0.0722882053834931	0.00949826053479243	0.388675730782022	0.727507810696817	0.274562712176947	0.532065329574726	0.38812713053403	0.00135181236039711	0.388087591211762	0.394976857398682	0.0806223857131569	0.0019575390115624	0.00161583271180857	0.309120285878225	0.0460991892234278	0.281407490839501	0.374435623404724	0.243814503267476	0.408978685771545	0.183240553878368	0.366645599651854	0.15253119477856	0.193414820438081	0.0244014025851948	0.318583815179584	0.00225031054868076	0.413810362134835	0.357981415632765	0.338319843739536	0.118632642990332	0.0241567166148806	0.224941987010415	0.231739470697702	0.434812689337088	0.46305388558573	0.260161360275688	0.367763101668236	0.190635264337498	0.00391752328418647	0.0914157470555778	0.475281279977543	0.508550997922237	0.305249719717234	0.234443243337374	0.0300523154087744	0.0967145303436455	0.193981533952876	0.151817383186542	0.100326509297909	0.404140234816329	0.452782906913968	0.424974604281407	0.399544981392321	0.465739370632914	0.16974503986347	0.325872284619416	0.510430274589418	0.0678302258330549	0.112301686801256	0.0273969269302136	0.373171615141873	0.130920460605003	0.268850933722389	0.399655645953811	0.241609255662172	0.397031938728715	0.174130804094918	0.32293070352045	0.0962751048090789	0.193768629932071	0.0244001950893551	0.37981486491744	0.0401175476527285	0.400803773971108	0.334412955972827	0.346298001853441	0.133385510848562	0.00190600067626094	0.268096916785878	0.26740824378573	0.400990143050271	0.373509513154061	0.276283695289751	0.372615627150377	0.19429174316092	0.113383640926147	0.124428599014246	0.569350631670978	0.536485744482443	0.382513607711736	0.196529695980487	0.168993578808085	0.0851045998638275	0.240028086064662	0.153053865125979	0.11747430588054	0.379859720089533	0.439007782673206	0.314292750162311	0.338127007234741	0.404168491962871	0.161763517957923	0.252205766937104	0.584084656434146	0.145695949116092	0.077920471336148	0.0736930468825442	0.329233491907447	0.103594229219357	0.234753959625758	0.228512396987888	0.34880882394668	0.258869124545807	0.129112878185431	0.325539941446017	0.0505520755786242	0.176249445462941	0.0177679719180806	0.484058557885432	0.068462673814194	0.40430742466115	0.447119592602936	0.215913049047296	0.134714977605182	0.0029437082202055	0.190271514955515	0.265384533604938	0.525660796507712	0.381585819032549	0.354567897392496	0.441454172531284	0.125084349977712	0.191298339689396	0.0596668886428473	0.670445773954688	0.540142190492564	0.332574285310455	0.148778317543611	0.163752731408079	0.136058904666398	0.271341978200371	0.176375678092193	0.0987175070779587	0.546140643340621	0.479945896866089	0.264386587779368	0.335269625632476	0.689693133841295	0.159702686762976	0.306101194833748	0.415216196793639	0.127731569369852	0.076167421564493	0.056277583827779	0.323909520127335	0.11637716688399	0.280718400411197	0.325277271910507	0.205244058973992	0.302867051339149	0.194035893895898	0.232509300759032	0.149702112653361	0.176891953945699	0.035954430636555	0.236362506193484	0.051255237133544	0.354238543898396	0.480354540454214	0.35112143820554	0.171225031061657	0.0170415071917566	0.146122247627406	0.382056398161776	0.414592333220069	0.399159184287502	0.247511249330928	0.344054173213476	0.303377219198338	0.112380690151454	0.106710433525901	0.537658515982707	0.588362470610497	0.521059025948699	0.177429625456487	0.198385007016104	0.116434592400826	0.0584820318328815	0.143538740344503	0.170494807961603	0.343107213297863	0.468857102015283	0.428819444910118	0.218393257437632	0.357713514218584	0.0790578403043152	0.313511969527834	0.622579584627961	0.0406238978397334	0.163422638794254	0.0768589644481598	0.527608441213736	0.117425678899565	0.178254980489601	0.208995868037575	0.341661258282961	0.129651392461741	0.183714277085203	0.340486754437812	0.126482073280641	0.20386890735667	0.0240650262761961	0.436761253221341	0.0778061595821148	0.356144995031504	0.458506430058087	0.191133816859041	0.0648524597986853	0.143270709632262	0.224989813588122	0.229928869135901	0.502096800201126	0.275344967891831	0.456903962837445	0.516897501176534	0.192898423845947	0.00085712256602795	0.00103020953454988	0.238946729684054	0.416340563469549	0.460297737001557	0.106927566527739	0.313792734155984	0.17044211180306	0.368211538222184	0.0591518574139432	0.149277865374639	0.449524123476081	0.546846054071918	0.628968336680027	0.317657538837659	0.697098671669333	0.00228209639848694	0.0291744893245631	0.440609185704621	0.00738334687359091	0.211206741282354	0.148396491183363	0.585274657268213	0.000869004528488807	0.16368315620173	0.296851066710974	0.390957847697251	0.0221970137049974	0.204920734541312	0.331989599653	0.141245937663494	0.272235487626392	0.00382871410942633	0.361460089413207	0.0405337727769057	0.435020732395739	0.158156570213637	0.136100277667875	0.00233565068127145	0.193670242368603	0.0668978188380929	0.16128313493276	0.744615299010891	0.114521075993314	0.367980940949816	0.416169493971102	0.0354867845817848	0.00112853935770473	0.00127902512539486	0.00145111812211758	0.464046904204201	0.902034417375399	0.0186291054069866	0.434885729790824	0.123842804693565	0.0210417384203633	0.0507087969109088	0.0576779970987436	0.317788031019657	0.572102895290059	0.830642786827923	0.172558455539319	0.814634384969511	0.000981718276619998	0.511832271969231	0.155356919815951	0.752380662006756	0.337205330971693	0.0101657851106288	0.228226950888452	0.0716357944632053	0.331059262754135	0.0283421463126404	0.537290038226287	0.544163808579753	0.429011611947229	0.668436014856664	0.464704184578668	0.6171960025905	0.0120682037648232	0.408967580527306	0.156905458195882	0.633268464800906	0.629848835723856	0.0150287154617213	0.00687117197403629	0.0993089560067195	0.238780002546445	0.0191522959348094	0.0679413694123937	0.719024047024377	0.816297907934385	0.808242038963645	0.0899267400508505	0.352473122234779	0.316942945722351	0.208200672375215	0.107075555941806	0.240371227850458	0.297059208208323	0.604371958465742	0.00975647747205023	0.51590118093273	0.483154913432172	0.699960369362544	0.140898904633495	0.28923336994508	0.695757174297442	0.758867812317791	0.163438634429104	0.45757488721157	0.350010292522098	0.480547090909121	0.0913965867194918	0.0967903022097701	0.0242669262352067	0.351099921233782	0.124923492713051	0.272980620981969	0.381756004998864	0.249242406572736	0.36217994035817	0.171009148543046	0.309749256945722	0.118593995949406	0.182764726018929	0.0277465121029479	0.407614920111405	0.0361906441706927	0.403381025156339	0.344487129837913	0.341235707956729	0.135044881666761	0.0107882337619934	0.253098547406042	0.245179284576999	0.426562478653937	0.387579412078047	0.275130695590312	0.391453076556392	0.187631974334824	0.106536369817626	0.124926770248781	0.58920805248439	0.513819698917104	0.382902332006451	0.224777327499997	0.162376209675752	0.0995481528339641	0.250822900849934	0.171952690729607	0.124407325903663	0.383216115451399	0.473421672992617	0.300681893320879	0.368887462096197	0.429959791247491	0.145520212675289	0.392568545345111	0.445586464729695	0.173915282944169	0.179523347954925	0.0667536998197122	0.440010118666005	0.0890658491390088	0.213071618979919	0.281469630425562	0.347093366037144	0.348334490089803	0.240411734348718	0.322624039526167	0.164775980748232	0.217006351928975	0.0123648023327165	0.51233932653749	0.1337443989192	0.393490254330515	0.462831895459971	0.233461369682591	0.077217124346768	0.0609279750006263	0.260794275214902	0.232386276830111	0.400940286629878	0.442670758570433	0.471791416552	0.416171212765693	0.206632068336058	0.0620403216190092	0.183913097620022	0.370049378687152	0.462391590953668	0.409609246964374	0.244019185431364	0.300304526575566	0.157639471205268	0.321823272233401	0.107060974346962	0.164405854049812	0.442753069114152	0.344177216730922	0.602555138273526	0.375518451646091	0.632456119561001	0.0738954600234652	0.404384511047747	0.429744945987395	0.125155349329163	0.0877154812180348	0.031082414854989	0.291328771528783	0.14451747256289	0.323685653734973	0.358852089669987	0.272886967541736	0.399146978551842	0.197014371302649	0.36059875282154	0.121440125689624	0.18239773261644	0.0271287264448506	0.343797942328607	0.0397246675325946	0.423666999177535	0.402652663197057	0.303395959577774	0.120036481120242	0.0155769322556695	0.27330212469085	0.258895285031923	0.38890544203114	0.466756292365472	0.306690026687214	0.439782624165728	0.196688568401703	0.0826520443866095	0.121435628209787	0.521375521454971	0.535208187710028	0.381807425251499	0.255446568525742	0.161080603566686	0.100349746597783	0.25448140746032	0.169413301903924	0.131735958088946	0.37205982683609	0.429451077555426	0.409874424377931	0.378463441375392	0.403420235962987	0.137451712469216	0.383661311416414	0.191393013396721	0.680482469525614	0.108967231292292	0.0167846853537516	0.329976874861338	0.00134303643919651	0.387658267389213	0.0244580199029223	0.568360425145206	0.349059044124227	0.562052450578961	0.773750615524218	0.466595750106393	0.540956780165374	0.0243381685556949	0.596172197754918	0.142637334834574	0.690320537655168	0.454177299053602	0.000858661884188202	0.0200084821254563	0.128294221649611	0.110772297484031	0.0636739635111082	0.0680037271483957	0.578439711212023	0.742008132334454	0.732850847328694	0.00144606480870977	0.352595249321847	0.256532726428214	0.174469131578317	0.180774633824441	0.235846028455565	0.419917148813425	0.586739127764557	0.0198112660342409	0.463984380698447	0.565707118843285	0.689229782693742	0.0564819113534352	0.339933007911136	0.658971181406158	0.784505079105951	0.295540558907777	0.491908672890133	0.367487528629962	0.469553385991703	0.142607099405289	0.10672419577778	0.0456266347478433	0.310646776237548	0.13852422021719	0.298792540560828	0.360297402333924	0.266735521118684	0.39393982929866	0.223650671208637	0.332392068358492	0.134865862151503	0.168411643160679	0.0311979591638001	0.350223401656588	0.0491348625485484	0.445999426347503	0.404092489210895	0.302417224204714	0.142451673191095	0.0179516127608099	0.239316596589255	0.299867266133852	0.403847467386938	0.440540916741562	0.342252650792092	0.380659758399665	0.231706830311815	0.107840523858275	0.117125434917085	0.492799806531695	0.524721906158216	0.415352530029061	0.263405560696181	0.190522440848175	0.109468367819381	0.221264533268699	0.155975254699153	0.142034802302511	0.412762813913269	0.459734394051083	0.411713285333963	0.425418453107912	0.442032706796451	0.0863051775790241	0.349240509566945	0.437689210421451	0.162217065181397	0.109822999233193	0.0444048865503636	0.268037220926643	0.146550116066738	0.309554089014396	0.34813278248865	0.22484574908684	0.404110258744204	0.227563470214504	0.303912299271218	0.136257333247994	0.186766451048754	0.0210073974397642	0.259328877668587	0.0425830221179662	0.403790509901062	0.462304463317691	0.276425969371545	0.17233324488327	0.0221964605377009	0.176755674992598	0.311828888892857	0.415193275071901	0.455053789209251	0.325855575900331	0.428773146899988	0.225076121501659	0.10324297568137	0.118478417423373	0.4853359879209	0.512378101303627	0.45851384871321	0.231303673793107	0.193053504672272	0.0950879002746527	0.170216582052084	0.18740224322152	0.166799317439227	0.360825809775577	0.482962420667738	0.445181486643575	0.356103855951747	0.373954192899147	0.0880908353770261	0.389667752531178	0.443302049133075	0.185690731414229	0.0699740604941534	0.0369653530874831	0.279441182583419	0.159378614623705	0.357903539806209	0.354491529017111	0.230262839833803	0.365314198741799	0.220534048403862	0.289987412275444	0.110026372741541	0.144028938221063	0.0143636275246931	0.263139550604965	0.0368816126449827	0.412412408971772	0.498898617619503	0.28562343460948	0.174287338294508	0.0237102336491643	0.182820644622187	0.315552152516087	0.417115678714311	0.500567258110129	0.356900679887719	0.434695623181311	0.223573989049326	0.0670795782782181	0.127387505922645	0.506430219205758	0.531825137926259	0.482416256820032	0.213913126635739	0.184941395209164	0.0734657849346403	0.173230253798957	0.191783586406148	0.199140442643154	0.360486394690691	0.581060112917918	0.442690234942771	0.308515481973909	0.356061533320736	0.0666762095281292	0.294498848313616	0.507923649590178	0.48651337994141	0.161563652412105	0.0791540888233825	0.432180549399184	0.0777714623155531	0.321660641032689	0.270641019491491	0.3625697883365	0.493204409243428	0.232470002611289	0.589810242206032	0.191353040454201	0.223049519922712	0.00662001127803414	0.518554977965778	0.131198795640734	0.347621984915582	0.37800664063461	0.122562837486251	0.0255453141078753	0.0319998488259999	0.260522294363465	0.207058550866498	0.437627962930212	0.423071906151349	0.47534003168051	0.42947364653799	0.158522590542305	0.267987432440694	0.209913072212009	0.425774733145654	0.161376862206413	0.426656539925438	0.362909829730617	0.234695815368575	0.119718819090897	0.37029324836051	0.0641640377666962	0.197359483147617	0.291608676985846	0.292930152990987	0.438216172943757	0.509081136259055	0.508865721378552	0.0983052349025894	0.489204096155145	0.169970587847961	0.709615037361087	0.280941987116706	0.0137051771504873	0.315389902369888	0.01194149622025	0.233777565989312	0.0311642412885161	0.430982226226301	0.398772925057406	0.464931431812324	0.652270142576848	0.401302143438184	0.615502608188714	0.016911817751797	0.45230225502974	0.113863772706537	0.64067252608381	0.547456896807969	0.00156168061665822	0.01572545775152	0.0835477397482026	0.169058658748861	0.0415927573859351	0.0837985235565428	0.642468808522369	0.765007151064235	0.7728863045637	0.116753248858728	0.315128048225958	0.264320399197139	0.215919037894366	0.143180270984552	0.273899746497208	0.228714335130739	0.510617050795792	0.00731390880286955	0.518598458445666	0.42996210612922	0.669304559021962	0.10501439465213	0.317798171601476	0.694909927472093	0.714978879131196	0.228850796377217	0.444384099292661	0.449307911506377	0.39277206738759	0.181306739675832	0.168751985155216	0.0461772386982999	0.354380717555955	0.107873066856461	0.257509128036784	0.312012989101307	0.257987912609481	0.506612320404575	0.217433581304433	0.342030576659131	0.158393801107064	0.191484834240797	0.0434402827795676	0.429677429172286	0.0847786604011185	0.440104181660301	0.382987477241375	0.269518433837111	0.137706715941079	0.0363411514477754	0.222797061531069	0.323407096860942	0.411865629251951	0.504340802482987	0.406424295188195	0.383702766423001	0.203542212057193	0.124868840624387	0.177804958378213	0.463195664812888	0.522330548229695	0.302235755908282	0.303188693047207	0.288123521696779	0.157323965895296	0.250459092084702	0.126306135567982	0.167127574962274	0.476357221951289	0.387632083384023	0.47896768195733	0.398411999283646	0.501630686610588	0.1199511618668	0.448289802824564	0.44236358224129	0.218746967240888	0.0619051393192091	0.0391179835653371	0.257160227557126	0.160329942523466	0.380257440172544	0.346134021363269	0.231365332266318	0.416838260446683	0.201114481092792	0.305801708951226	0.077088223244585	0.163440470001347	0.0131188749456841	0.233531654031839	0.0391485879336322	0.423906335753039	0.529254788197954	0.266386840904125	0.146241641907914	0.0281253140292108	0.162832020407574	0.338515083185775	0.459123491124355	0.537870338037731	0.392973091784432	0.463782792735078	0.234631337899143	0.0416500082059097	0.142109464428548	0.410420471271487	0.550896344975859	0.548897280748215	0.202739397570113	0.160259167180486	0.0482764276325786	0.181042570733071	0.219160356610251	0.186303886940012	0.374548100187992	0.650614033496057	0.471762172465933	0.30516092041669	0.314382404352651	0.0376990573536844	0.458377204929976	0.410706903936104	0.186413859968944	0.161806180732916	0.0474143284498974	0.338647352305588	0.114650975410366	0.195509242332429	0.343864946843467	0.116798794139551	0.495751455543369	0.181525484634563	0.283003510203205	0.122174410446055	0.224063764913709	0.0665050567421832	0.457548833201714	0.0591565843289054	0.437588108451334	0.301850076429441	0.27954840816294	0.178263350192374	0.023345957714325	0.151185317033704	0.348568193688838	0.460760483415904	0.449521539073013	0.363204264988843	0.326108698810298	0.170637794869364	0.105950878343904	0.170691836595676	0.611579004239954	0.621143228543837	0.338633175435343	0.296678395789689	0.282960323133354	0.206165216618665	0.285072311590536	0.112575779914229	0.143250703337801	0.488640404100063	0.403206880911898	0.499435466154207	0.316351252778533	0.539908160503124	0.123421049342204	0.439351829897943	0.403993649529384	0.207297367431019	0.233216685791469	0.0440937462764217	0.36306442654171	0.106332191702577	0.295186395991417	0.294726497490945	0.360791878766878	0.488464084133806	0.253363656148579	0.376755267996339	0.185437223634415	0.17471187520707	0.0159190258158028	0.443685419989324	0.111840609981365	0.398795425863221	0.432115670124615	0.21563633157609	0.123636335362091	0.0568996296152284	0.257963171751565	0.295353268980981	0.389547726515769	0.469828434604423	0.464035779411962	0.413814687898212	0.20731620366681	0.139519871132815	0.210817359564959	0.384575521489505	0.475698791350438	0.345278897063262	0.295024122447417	0.28391299025838	0.156406764519853	0.310495945227949	0.123685454906519	0.186685470561667	0.441159616568613	0.335523459089738	0.500890517891334	0.426063091733222	0.552890419086373	0.110556730053078	0.53922857572172	0.0782832334814627	0.798879511052649	0.370944537651058	0.0054247082228637	0.201504736938208	0.00989348033873967	0.201779613933134	0.0133641882175671	0.460261975800698	0.411178973849749	0.600318922655823	0.667295998526066	0.488806958504868	0.658920378109608	0.0186395561492951	0.245740374980998	0.0878376642220251	0.725556437187035	0.631431753031893	0.0020853199692235	0.0134674623162309	0.0823640167949428	0.221606519503102	0.0354345919117894	0.0698309637610439	0.697592187110752	0.801938531922662	0.85628514462393	0.119027590747585	0.432720809699549	0.306262035597988	0.214548240548547	0.0713574238888342	0.312571019131851	0.197295150973858	0.571533964875143	0.00135328705626019	0.590178953181114	0.519377129505636	0.705739515470258	0.0727373171044704	0.212111089850202	0.797076063074502	0.702313277701761	0.108874278418109	0.541697079578617	0.432143305142838	0.388864264694833	0.174371322038971	0.18741441081738	0.0497955628554461	0.407401334401286	0.0960451592795359	0.227502355602013	0.271584589913997	0.355454192466546	0.42757708969834	0.24515594542461	0.360231765909586	0.19175956992989	0.220194271676513	0.0110867033771634	0.471997913099248	0.127002503141344	0.40093447664127	0.431020008493364	0.211833934406811	0.121058752215203	0.0636242215014153	0.247304932934731	0.231407651265339	0.382959036456506	0.45878395845548	0.464606629873063	0.406372945435064	0.212826955916838	0.140272939278672	0.217486984821519	0.375883060963875	0.461368205694613	0.370452563164177	0.264464605648991	0.290746641973374	0.155268405115648	0.333080273443601	0.127435393601264	0.155600425773647	0.435002454360101	0.309793563670421	0.522154306488698	0.396973969425827	0.532859593779592	0.0947871573736261	0.552111771664549	0.244108995262591	0.409692519354997	0.383097536945054	0.0125659720269291	0.209576655072101	0.0979692523498582	0.511243100289744	0.186987588160583	0.470297194198015	0.530640935500774	0.335832564986488	0.58970045508743	0.292800245517441	0.100336882707965	0.023322972212939	0.378838484979531	0.212162811112409	0.588169175968823	0.647187548567603	0.128875753875747	0.0991074631521794	0.0709221857521017	0.323766937928293	0.195850458886279	0.168527914267267	0.650053603440687	0.605166052618026	0.517361164281715	0.0979817178585067	0.246092041756986	0.31479536365984	0.146668415577803	0.211414562175896	0.221736831350811	0.282569603130053	0.375436405821364	0.0635993460706685	0.350494278685874	0.217968387671318	0.181037802293088	0.342993423799613	0.288857280104287	0.410636193934493	0.561056129069477	0.507496362533114	0.158632558070371	0.439143125528597	0.490978253049105	0.153953352282382	0.118773139456892	0.0624313197453956	0.413969991263897	0.114820487942037	0.105536160385492	0.424689745310574	0.0461343216972646	0.474005123558664	0.0972873851522056	0.205903363900457	0.0974456562006798	0.187422987760609	0.09530584262833	0.510020570771456	0.0446310256327966	0.340658908355854	0.214496910972385	0.357068708423522	0.247807571622203	0.0124550289257139	0.134419926714765	0.40829379152397	0.523085749842471	0.380335157403615	0.340811756974437	0.262647969849827	0.193606718034002	0.064123328425534	0.162043251516542	0.727456721874056	0.722728906985994	0.413542433889315	0.286656596400059	0.223566058091319	0.280980142820584	0.221659533365263	0.10844133040799	0.107508606460642	0.530346047470108	0.465777794061441	0.476956078177043	0.267272105779353	0.631447003832361	0.103169022851051	0.527468621063357	0.269999613264707	0.338624012606141	0.373374684977117	0.0149349737743171	0.228505305984238	0.0791769997717977	0.46727037472669	0.204124990272177	0.409469051998479	0.506154836703175	0.329693134222254	0.520226537886601	0.279509775369246	0.108674747524227	0.013898742677838	0.347395572670467	0.181975965266474	0.538506056890972	0.616396573298836	0.132701973073826	0.0923835284658779	0.070854341636301	0.294811174091299	0.222243239653656	0.176273399935515	0.644945111108576	0.566819112831556	0.500098344997833	0.11623829038265	0.264531884280646	0.292711601497384	0.181414687998707	0.250971742014006	0.253796352761406	0.334803731568096	0.348660553645363	0.0625161583729066	0.312847936042204	0.205049740075329	0.151875204577762	0.382710629037523	0.261397198709134	0.451162239201742	0.540999830512796	0.557447236272059	0.116959962660186	0.31482561882456	0.582281657719144	0.0502201911609308	0.186018829750766	0.0645038034396724	0.527817098551648	0.1188952117507	0.168231607738324	0.237084656026682	0.352621843790363	0.176556168480428	0.209475428815411	0.375376151515735	0.117726712068136	0.188873594134058	0.0220430538151198	0.409981821694627	0.0913813306726254	0.382553359091406	0.438940580969306	0.190089931813724	0.0547031187569745	0.128322807556813	0.211149930400835	0.203641706426537	0.469594802542024	0.320877880560351	0.469119683228519	0.500640224001339	0.172034226508664	0.000986812480440854	0.00174109569196559	0.238935932070811	0.440310449816701	0.442131030950845	0.0949308921424093	0.324670666153493	0.157265042522714	0.374956951699168	0.0572308896328361	0.117087294694725	0.471793274822406	0.513916054897434	0.664711175680485	0.310287436177612	0.730091858133973	0.00209867881095432	0.408169487696859	0.465761492387243	0.133043045076876	0.137306803876343	0.0499854987841598	0.349051585095135	0.114929456539622	0.287300968980971	0.352176282340138	0.250056498218974	0.445667809233203	0.238123704833864	0.332795199840692	0.134143998329956	0.179362126846866	0.0418412035377141	0.413606769709495	0.05424874276286	0.442857434333684	0.369857157357275	0.324420840833276	0.14849084958891	0.0273996059393414	0.225735129473138	0.321122075544913	0.400091547474544	0.450180188152439	0.383746320588227	0.388569503318017	0.254360601189441	0.121789541720137	0.134265546327863	0.543480146521626	0.525045660421648	0.377197958827064	0.24576643811123	0.216003132868682	0.133694952585026	0.21295356080671	0.128248834312555	0.141556606635565	0.462688567439225	0.456297473632063	0.426105075505814	0.402761548436676	0.464905631186943	0.104076012759458	0.433748003333381	0.226130602242505	0.551957218870469	0.516494009104134	0.00409349438970904	0.164927496309198	0.0739119212359665	0.218447267154116	0.0941409868460172	0.601122999438979	0.651758190386224	0.4390414388665	0.70951124468937	0.223604441838952	0.253607972015369	0.00641311875073658	0.436416063507089	0.136282432294121	0.655237062281902	0.450122333953728	0.0537244384459629	0.0157837544041451	0.0953344728420528	0.419728307065043	0.0939545651273821	0.0732704544645251	0.751530571929282	0.72175392839967	0.774103490148726	0.197314304017351	0.159136018886302	0.36459538622509	0.339458698989729	0.180248291517689	0.243085920223597	0.283298561230258	0.536635422648191	0.0549819926249648	0.48644312562331	0.366455794753486	0.359704410688521	0.204198530874743	0.275803064788879	0.527396344986885	0.654289774358097	0.395284976999153	0.248313093819919	0.427690346527396	0.437793418181035	0.196589139568132	0.0685646656468492	0.0335179698579434	0.218652856594689	0.149909136546535	0.378014351949479	0.293672740474553	0.212317354108254	0.422198158908378	0.190786221655994	0.394906796779349	0.0893512822647522	0.164961892066721	0.00872881884314948	0.206811938620253	0.0438805738701874	0.388233375273614	0.558140635824634	0.237739265217449	0.138304208568531	0.0213569767179381	0.165224109895008	0.304212905859754	0.413162910450506	0.624123898857161	0.38456048841986	0.508998301547667	0.245935985301231	0.0408761383039279	0.114187089876408	0.32610037531915	0.53529981199247	0.561413369193026	0.184737549112505	0.112072228413576	0.00153335503365049	0.200069476833982	0.214636229505312	0.170549325988408	0.350639460352921	0.710356058639761	0.4859299220552	0.267064215680588	0.255635637509863	0.0225157243260705	0.273387462274054	0.571589831432981	0.101962787417616	0.0679837063572331	0.0335156361529449	0.329177901164728	0.122421298573668	0.206095680202018	0.366097770932611	0.275101542042481	0.330258649712489	0.153804220902164	0.342128983903465	0.0677282110494496	0.23926155703241	0.0199375770732403	0.434507641800549	0.0451582199824667	0.496007373281539	0.381231493010697	0.322336370431958	0.121466890220522	0.00543276899186337	0.296199221237337	0.263335309388324	0.508246091627617	0.385036460449526	0.368297861442267	0.336252211048552	0.116988705429582	0.159349800163323	0.102363852111317	0.583009985261118	0.501997430932461	0.351319403852138	0.255324293311813	0.214369604840089	0.0775619666874174	0.261665571968722	0.156154632720381	0.199797762233537	0.370784310129416	0.457507532065122	0.328083166496192	0.346217713917174	0.370038951071915	0.136111755862687	0.292126128186281	0.53725559879111	0.461622984229987	0.1719855646294	0.0825927500544881	0.404925484375816	0.0676197250228616	0.276638864052862	0.258985057857815	0.352332774490375	0.503215838211255	0.203210308516462	0.599154913579499	0.207717885290169	0.223741344012385	0.00340260206892224	0.524163881179685	0.129143914736444	0.325168435774436	0.331031344445049	0.11102154438086	0.0328210115852298	0.0318493889375579	0.236208172988062	0.181476819136673	0.426949715269407	0.397069023448211	0.484039251525815	0.431149656203153	0.145562806296364	0.266261406775208	0.205713416063371	0.488337866733171	0.191210403208931	0.474199454430699	0.340682491063622	0.199345490826968	0.118123674682986	0.358086387215223	0.072716074529403	0.175169229142603	0.256733906167156	0.253602508636611	0.416644130849714	0.50519267066237	0.489992168700312	0.101866610696078	0.259859919364866	0.534593235253964	0.466845756007569	0.187861647851964	0.0756276370907851	0.426333586184302	0.0704317764976968	0.281142681141205	0.24483777322515	0.336974516648982	0.446372963753045	0.185930165597025	0.545350322199505	0.182543795295253	0.185392623034134	0.00206565648126501	0.515316682694329	0.109222899351803	0.263819879135962	0.377348098667613	0.111356155598703	0.0461963727726512	0.0337085009872157	0.215651615946356	0.189198149235884	0.399699047642613	0.376639427975382	0.532753565515717	0.403078384742023	0.130926611998304	0.266020033013831	0.212690787882871	0.504531253593349	0.190516737318976	0.486018511125971	0.3279351586711	0.219603345411691	0.110857073792379	0.349926827065303	0.0834425506365147	0.194608625657676	0.226431664890507	0.243021431267692	0.412290987510183	0.549410537954201	0.466732049084617	0.0849362741605433	0.517166939726027	0.245345014612772	0.485214307189287	0.391424343110428	0.00383282845975259	0.181562355371852	0.102419194313291	0.568200517088609	0.142371764458719	0.374492117592289	0.525607945117993	0.303684281917889	0.577185208925584	0.227354236909052	0.113529055650975	0.0379660132047697	0.39134191846724	0.271967028514564	0.635084308837542	0.801135978185789	0.122976102124329	0.128001118740784	0.066659430248276	0.285937707243358	0.196921291225827	0.113581552931373	0.546377024461747	0.511066099764529	0.539549645347323	0.072152519317306	0.284953765090633	0.2834282218733	0.102255654836628	0.160409011007612	0.183417996111165	0.346328251863343	0.359346533242839	0.0359707371904684	0.387805136854052	0.149688783695112	0.135850399099694	0.308554179192015	0.285313735787525	0.426041462378791	0.520449019075685	0.493686087840489	0.16574166175063	0.575691388521356	0.236717420595079	0.429407691726716	0.396855056936773	0.0111627378001231	0.165591727020823	0.103231353605981	0.508567565603035	0.126951641983665	0.508266774116592	0.607608920433483	0.36576143187532	0.614289244727283	0.316439514531173	0.127875018722103	0.0239145751433769	0.33374201349246	0.22475732216937	0.622240677310748	0.638802088093167	0.082559214328902	0.0634539178715868	0.0902952320806796	0.327564521653084	0.193764941964723	0.116910832913882	0.618079201747875	0.544521255650125	0.585870142871706	0.0964364852977688	0.249113807148032	0.320944109494126	0.110382641150142	0.192451080955595	0.182264516095276	0.306204716940338	0.419877691804342	0.0744463871329484	0.402591365854327	0.257022287148441	0.203418944818576	0.343066754140559	0.288324431355627	0.398620895206384	0.618622219170165	0.480013605440736	0.16619161183516	0.293540913289832	0.496642717791847	0.14575261540092	0.181934461959974	0.0673778587224561	0.534125480309795	0.0958247275902708	0.187693543465121	0.237791684942871	0.358595488362381	0.289611412558344	0.193620676324036	0.318108821563336	0.127707801351341	0.188631390231693	0.0183218335432399	0.466707894472777	0.0982913415186243	0.401735518900537	0.486972779684652	0.230504628538699	0.0556652842784486	0.0946709290009762	0.214929189174328	0.240048774919028	0.43821308094316	0.386854073272847	0.469527837983091	0.512360406872384	0.194692308236293	0.0446877156832291	0.0619126480583628	0.328256915608015	0.451826503253802	0.441687644954535	0.144816308491642	0.325021292687575	0.136539007006669	0.348989593629256	0.079780410023097	0.133212813039666	0.468631805833426	0.42613623339434	0.63678967855185	0.335749462485328	0.678904561149542	0.0381971731316058	-112.144129814884	-112.162893463462	-160.757270899155	-165.065000067264	-159.970493723136	-123.932508691429	-98.9940161980965	-93.6112756423843	-81.8371341776186	-47.5940931647765	-45.2280344523815	22.6866394658745	25.1650209881005	1.86407869076253	4.41583219138101	-0.484566420866601	-27.0938568733796	-35.7830306621676	-0.732019734744997	-5.68014075611632	-2.71863494414011	2.22483270941002	2.60088087779339	-7.13902287469609	7.80115345216072	-146.524535581944	-4.02243467219814	-25.284661447971	-15.1892385899657	-133.938489806648	-12.7582271451673	-13.736193022037	-11.389342698205	-50.4183148232996	-128.310069597105	-23.3080407439573	-14.2451869636283	-7.34677812899903	-34.6477664410399	-152.171347086282	-32.5806670725683	-92.7751652985065	19.0911681352165	-81.5437763349528	-10.1492710695874	-12.1361447744908	-119.073791250549	-19.231963616674	-5.99037048404983	-47.3552636041696	-46.1415183497525	-95.5783471742408	-103.876088334782	-16.0787065300168	498.739777587636	534.348187003154	453.592355771876	475.943943139624	512.700381226239	567.186492533595	591.930123019586	577.086029955383	608.504433834705	591.589959390886	575.929545770398	489.851345978425	463.92047455052	496.028413556076	526.793952809453	472.754796029883	455.392317044932	424.108799429971	437.308548833154	498.1782407951	526.351987905816	512.011718806872	513.563306984881	492.338159514758	398.484673395771	528.922867450769	530.906167756579	578.240211925778	543.420784623793	514.615868368474	555.740779502196	550.63740398917	543.762185576565	596.59484591693	535.723596123867	583.076032368186	542.039285232896	555.65510335768	606.091682661231	496.157577700197	591.871270578323	607.995773180495	503.211773278295	611.481158731941	501.765272374462	563.820134759015	571.676515319718	525.467515196505	528.399130028794	589.705287123643	584.777965267208	584.113088857922	596.418909102239	542.516046428386	0.0402009774843196	-0.124006263659748	0.0398408337014611	0	0	0	0	0	0	0	0.165202963820346	0	0	0	0.16247601228929	0	-0.0942443615655383	0.13941130363634	-0.0914101674491059	0	0.260547829480369	-0.385654818607066	0	0	0	0	0	-0.110045839472911	0	-0.108776374624076	0	0.0929866221627941	0.106621646310157	0.0600995420969021	0	0	0	0	-0.371194158355084	-0.088568009381818	0	0	0	0	0	0	-0.0632809954250338	-0.314549168971802	0.219636339005569	-0.303345041356428	-0.173825182022303	-0.0997536686029753	-0.142118263296783	0	0	0	0	0	-434.933728218086	109.461791868382	0.705637554218993	0.00649208947081288	0.545897435897436
8100	0.332643229354694	0.539303278338765	0.463049271080223	0.00104497143013425	0.00147393785424061	0.287221172834169	0.00115424603621279	0.197564961237914	0.00087588216761708	0.307536028963047	0.221227449943389	0.496711380863856	0.809866511869463	0.53619644051154	0.538445747932774	0.028696994984802	0.628598222719106	0.133130821939801	0.276082822539733	0.129948838901674	0.00202479960984078	0.0452352492417198	0.178955716230646	0.115079972252069	0.000985528289971601	0.409425759429432	0.552397173368356	0.66009495038827	0.401165261379963	0.0014263263583319	0.375571962528692	0.39797692792332	0.1856437928264	0.153966987471627	0.0290055291525223	0.803800510673976	0.601247519021519	0.00160301227109858	0.406899610584099	0.569470808426312	0.680523528340523	0.119301198555141	0.302346252654486	0.704374429728925	0.998134037735361	0.325048084280473	0.490812569207504	0.286994092510865	0.169786888561285	0.692997535549828	0.16799196678035	0.0911778682804276	0.434240432555858	0.00171762105604242	0.398266281967904	0.263552570158991	0.311763367189328	0.516964587721998	0.572562257352588	0.765568935790521	0.180890660446494	0.207248378957063	0.00150710926805522	0.511209612034877	0.194657351903547	0.686742731556186	0.469653536386368	0.0012939066408971	0.00138630255212836	0.0363378578415993	0.11044554713021	0.0616598099873183	0.0024221305898432	0.419123160933671	0.76063196537365	0.721471614131019	0.00201474411928962	0.339233186772993	0.20426266462829	0.22300664164679	0.136905505888153	0.245164917350166	0.444814296843051	0.556079491400541	0.128013100189918	0.453980935445731	0.584088555339398	0.682414605346853	0.242855702560997	0.396983322141386	0.683082445512365	0.506731032557364	0.477628131584859	0.490929949124559	0.524858756370201	0.128385331241915	0.793552032598786	0.407556165001485	0.00556419825156771	0.138181694809667	0.0020441297015926	0.232416828628645	0.0014134384804233	0.417565282612024	0.410137416801811	0.632719382122295	0.753134166336538	0.532950143811947	0.683534122598581	0.0145591192762782	0.276080173482699	0.00162412687007281	0.998594047259936	0.567986916994709	0.00306692605499311	0.00691456870911515	0.00339502947125982	0.223508480808198	0.0471350333408216	0.0574496234811273	0.717670354636339	0.742215588692024	0.884203633954484	0.122909177957881	0.422414401589672	0.339272022666935	0.138045014504672	0.00189741058251432	0.244379119574653	0.188743152567743	0.554841285973979	0.000857270216115006	0.584172856812408	0.538382302934209	0.71754755334744	0.00141292581643678	0.168326428146238	0.873245003582841	0.707889994596765	0.0860560949872078	0.592499066816215	0.590051364543201	0.00204154387608142	0.851146013484822	0.418723043924394	0.00218973258991467	0.202182446116894	0.0145915434888506	0.218918230389531	0.0229120175138028	0.47310184072313	0.459359455454311	0.580748051019291	0.720445389400372	0.581373698168714	0.661450709690203	0.0199525810121948	0.25070022694498	0.105925068056936	0.764928859203526	0.677555498091972	0.00289469270826244	0.0125612352502349	0.0925187717476	0.268224445622265	0.00133151546464414	0.0733022756043672	0.734538997429574	0.779634211949868	0.872940957558807	0.111940315424456	0.458882045732683	0.355907618897522	0.145926403168511	0.0528089061619827	0.302849453239613	0.180987910050381	0.5762957941032	0.00153898216073619	0.635374949081547	0.555261463145905	0.749979418247364	0.0942626855077152	0.186788122745552	0.818011998236045	0.701715304964378	0.0823660319040625	0.602427860912881	0.549662639799568	0.119678027931555	0.74622926944599	0.379557626350233	0.00524829734951487	0.211867730080385	0.0880780261711391	0.343160525622321	0.00215470005381026	0.602822706834124	0.602214879001769	0.470582447910868	0.679731019989626	0.491163347508346	0.626151417416601	0.00907846812224276	0.337877661092896	0.188760997659521	0.672866954638023	0.704647887858418	0.0199770005582499	0.00232197747478874	0.122396444144792	0.270356623726825	0.00158926442975279	0.0640732931675287	0.781569959908881	0.819323556475214	0.804002167355218	0.0853975041832419	0.391704382649084	0.319755404996157	0.147797281081978	0.122559981907285	0.171500574513378	0.283387221568654	0.641557143837806	0.0053261949117334	0.636147595434132	0.561272750359531	0.715737787191745	0.155620800836893	0.240602901804012	0.700338338446121	0.795343942679827	0.1449479203788	0.4918685133491	0.460007340981857	0.248813233813232	0.553704828811526	0.53898501091239	0.00156944820260639	0.181540529164947	0.0770212168525713	0.202822003700609	0.0922455822926698	0.663426960613845	0.675710178420932	0.444545138750493	0.675280355483392	0.237138798006804	0.265974565202701	0.00366250866790581	0.435308423404613	0.131954081299901	0.715112815222729	0.449923436827488	0.044095180127604	0.00183047561578312	0.107626822732489	0.396135972757224	0.0589308617509783	0.0743219208295823	0.787751507734107	0.743675701894075	0.790478170123384	0.208581386941448	0.152022600737784	0.394235600964557	0.347972073936841	0.147826671271127	0.212446589555048	0.292587994946065	0.543177418252858	0.0526976002819418	0.480403857263947	0.394628119685642	0.356461490336203	0.197305404386745	0.263358088246075	0.476527039000121	0.661038941254032	0.374130088274762	0.27627677269654	0.582159534084437	0.238086797205556	0.439943829519057	0.346560777701316	0.0123102666701027	0.166222666801312	0.107239685751906	0.491505280488851	0.10541725651398	0.529917514507341	0.610010167949442	0.336128167321692	0.577914286961916	0.273150355822152	0.0979827976969658	0.0303605159518408	0.364356702330881	0.254828055311622	0.5972238022027	0.605585954737272	0.110502417117792	0.0516578569573054	0.0912345213487327	0.323926095023354	0.211409538771437	0.119760701384036	0.56782315847031	0.559590404651132	0.541090688899092	0.0873189078828974	0.215194923841685	0.338183153241319	0.116139883425659	0.208819720154063	0.156188947780692	0.287757492298578	0.370610494424313	0.093356725320942	0.374297344921241	0.216567255890403	0.221120769655614	0.307463507111409	0.283515818924897	0.396466076180955	0.57662620269344	0.46432005739575	0.145697360726491	0.537456342361889	0.264921419414126	0.460148451346259	0.414342357023015	0.00398480693853554	0.168140165174998	0.125193544338633	0.594490907088163	0.147816893541459	0.352495396211268	0.512181808518724	0.307911039872511	0.549378783502697	0.227490818068892	0.0936903378618813	0.0353917877197586	0.3676278392735	0.291785641293846	0.593275784815425	0.796205168379206	0.103162928096481	0.129630467274312	0.05327217379599	0.286470755370806	0.180765076664839	0.118314612971557	0.542896879131246	0.56264321035906	0.542715611563699	0.0669414944054089	0.232713361673295	0.24473247369219	0.0939172649978536	0.144825528814992	0.203758966057034	0.355152607543391	0.380897239798386	0.036869298893423	0.362254034316382	0.146018993793473	0.131758719576043	0.284341137949531	0.325503250631438	0.382778816910679	0.513092200775615	0.504423455801276	0.200048364962951	0.52729203367978	0.301924714069855	0.374379318523635	0.407029283627744	0.0137044412204912	0.170358352857096	0.0825177472773799	0.478236354020939	0.27586035372618	0.361758624802379	0.485961553948896	0.398207150610066	0.479917564043957	0.282567768777884	0.00293152464022753	0.0114751303505749	0.352798405033654	0.234460202546269	0.552077985521329	0.665889680022366	0.144893413003759	0.0460632825040592	0.0868523457869592	0.358140974089098	0.222822504267518	0.165789464752973	0.695256290831143	0.551719939455163	0.470292386675899	0.166239473031273	0.226741422509218	0.291105430357202	0.142966258537714	0.272476138455714	0.274903172999848	0.354497407662086	0.380604417847027	0.0602332731610552	0.34803536044541	0.16738612248233	0.0836453688665849	0.320251650589665	0.198335510097137	0.405151584247459	0.50161105499541	0.548540352324089	0.00687146044719742	0.301801169057457	0.493781625445201	0.47892195952822	0.143412103345189	0.0838760389433121	0.45246917538544	0.0729806543713036	0.312753132468699	0.264522231111463	0.384048388525861	0.439991906544421	0.225332127237271	0.558006496209645	0.17937485864399	0.213813966859975	0.00291444884788592	0.553860131767606	0.125123041569096	0.328803378186295	0.373994256094485	0.126942657665441	0.00251900157020135	0.0022989483422297	0.273649642395325	0.208479768579762	0.441479130113581	0.475219193500924	0.497097992476114	0.449058000634135	0.14460780029219	0.32735476726792	0.253985155171295	0.523793981332359	0.169160410101106	0.396334793590969	0.323073359026388	0.214416347154853	0.140692445949192	0.407188485629464	0.00151365960008497	0.199884172496537	0.257325933321124	0.317964428799752	0.45706204826375	0.516674110292499	0.43812856372218	0.0919955672149881	0.277139009812377	0.544990297792019	0.48091690929577	0.156268684393984	0.0957184403945183	0.424308691389626	0.0617548378746271	0.291017575896459	0.201354688790713	0.325639547069243	0.444798356289529	0.176218957469339	0.573159939679626	0.160560555918001	0.165951376591945	0.00277116565023084	0.537118579462581	0.12278351227103	0.294635243110453	0.356177730771015	0.0782941538768695	0.0443917314642963	0.046205158843229	0.210349509533711	0.168477140069808	0.380480179717743	0.344080719866829	0.493656303426651	0.375959974803902	0.125587422367975	0.257511334658476	0.221244667604139	0.523230528252694	0.212794955157342	0.483020555788524	0.293919323419991	0.214884250747366	0.122005596699174	0.321237556433287	0.0624878803771871	0.188597128894594	0.241223411521491	0.242954240775299	0.381490453295344	0.549811326209288	0.446191420642609	0.0890360490538177	0.433549913826437	0.487524995532407	0.170833941322194	0.0882081500102801	0.0570143605386226	0.471572644639636	0.166561462389311	0.0714901385408724	0.456163148184237	0.0735125112034657	0.522805855365892	0.0700708015004693	0.224080507241429	0.0889801660114558	0.198989553546891	0.0824372357490426	0.580216080542331	0.0523303846410759	0.390053292275525	0.185112070043379	0.302194120532894	0.227963161964356	0.0171834666998482	0.15911808752063	0.400302601075168	0.575635510089023	0.429465739384293	0.353212755063367	0.258163269372118	0.113168295019579	0.0337989973697187	0.230552405696393	0.643953510966577	0.876826381621794	0.394615621657846	0.234018759939526	0.311842159784466	0.292505135951084	0.166832503242407	0.123441926732357	0.101646452595437	0.767107015512701	0.38906308444448	0.466963689232493	0.272315889699948	0.650469674794709	0.125544985502156	0.472346877748297	0.530363613389935	0.102450210982967	0.144114070921131	0.0473937556508323	0.446946383137512	0.124419636263639	0.104574617206309	0.458073505118433	0.00138045346626341	0.489893629649458	0.0820229621782943	0.192360707403387	0.0954691859647673	0.202665099892329	0.0862158070049893	0.449280135107326	0.00331145383280703	0.289540504354097	0.12292288308153	0.360161505833857	0.272945749543913	0.00299535453800833	0.0924388272771472	0.392282276490875	0.481988345031974	0.286777765082581	0.310796244941636	0.266873266372201	0.199496953566933	0.0887519191532716	0.163334433595229	0.983758135558054	0.754009233086045	0.413870678653517	0.31103118681795	0.206536197184471	0.283343006326803	0.259617565239396	0.130307544529657	0.120239051988048	0.456687658390029	0.395484420609019	0.460632124642437	0.256429549375256	0.665178590922524	0.0840796294188034	0.442803073674865	0.394170082812995	0.159715751636514	0.218983192663161	0.00213728483071077	0.300594493466432	0.0759113952585514	0.216666207527344	0.402169794030904	0.0785951843812468	0.584967524597678	0.202880110571214	0.183938927671027	0.0661128845497255	0.330009264819975	0.0461359804330267	0.246836409473443	0.00166013288860284	0.419697066369847	0.312337482872104	0.130222255675021	0.144020472755726	0.00185488930651987	0.128943674708663	0.349352656554882	0.47748938149737	0.590197603985624	0.40060593295283	0.33380203471994	0.183672129308027	0.0303589643680328	0.172930471857709	0.645503812928226	0.741427228276258	0.402181733061159	0.352725755449019	0.187500380741378	0.271938553587168	0.253153394951646	0.0601313498930737	0.138725986512642	0.536104880813174	0.456244428412967	0.575891834018502	0.00150498814594593	0.657462916112421	0.229935698807994	0.409974177199288	0.456021412645842	0.0745016989683777	0.123826569895132	0.0632212972727172	0.351893787407426	0.0939741450055159	0.193195884373991	0.414538924461021	0.196682160700262	0.420411978973989	0.209304222050401	0.344421167217537	0.117944065924902	0.13694144958044	0.0624175656023577	0.501648894466593	0.0547083767986081	0.347807868507823	0.391480760366339	0.357685826270581	0.151837700062337	0.00615960001299278	0.211527758759095	0.356291630676381	0.498396288576095	0.436794154567067	0.321802999017156	0.385905618306421	0.255139606366587	0.0879617510328178	0.08502962418606	0.619534193568545	0.583676021658596	0.450400772381258	0.229140202391885	0.220991853797748	0.148005992416738	0.168307919825516	0.061667565409399	0.142235610497714	0.460278256665984	0.527728037444269	0.434814523359658	0.368578641877006	0.544637098958803	0.0931405637836005	0.393363441708394	0.461244622001138	0.112872932364889	0.0523881878964525	0.0626006791646185	0.281924304152733	0.165084399826629	0.359943231724371	0.362187749064071	0.224239620598739	0.321484740417437	0.105257199118957	0.208932581076475	0.124622086576195	0.0739106761065162	0.012756702813492	0.0675122464722401	0.0769818196230113	0.404123931742416	0.436142002200061	0.298119551636214	0.177249608078972	0.00110845186866477	0.0709538053542688	0.338358576446569	0.369458362171536	0.436072674113791	0.337482522131502	0.517420342516779	0.277155580023934	0.0603898381056448	0.129427752170489	0.961897831458327	0.429555608554267	0.403515707782594	0.198305458707642	0.1617696164062	0.103532925731497	0.152028357263611	0.218734112130785	0.221407526893362	0.283257216787438	0.439407435191053	0.400711356126706	0.211805209189225	0.239316828644655	0.1011125139139	0.453040370804585	0.54798465034802	0.24517992124784	0.0398786766726583	0.0655252425551214	0.287288309553496	0.317515513370546	0.354929152034459	0.399184738520217	0.116596278158411	0.358605665947243	0.186286326046084	0.53583680022265	0.00159103722199197	0.134803666018384	0.0015718645380237	0.0445804198708763	0.0238397253095669	0.578068869207955	0.427418550523641	0.126131379293807	0.00136003755751495	0.0387278215543283	0.302405681646902	0.330894859356125	0.270519541841692	0.862819461146374	0.115424307245284	0.391663288012286	0.0893418861039263	0.00170565758495479	0.124288659405064	0.116316763753288	0.232108555521537	0.91214583191865	0.0377109555391218	0.0520229510903853	0.00297210566168469	0.330614681741146	0.371902664671091	0.225233681082667	0.474888827907019	0.900708223544753	0.61425244398565	0.312195603652538	0.0999573926720471	0.0354129082460356	0.467446179973052	0.291002655401057	0.333333459105352	0.00150552623044109	0.00161556036277775	0.116055708829697	0.148726942786706	0.371766676119263	0.082776524448371	0.227533756263327	0.453395350567024	0.114843739854979	0.334569856621197	0.134904122907237	0.197955022896154	0.00183458054639976	0.197051376100145	0.0634448682808106	0.27425916995112	0.647478937878921	0.107830440038761	0.167470252566958	0.00106641032203409	0.0695098359520353	0.0325075122244872	0.259516285179728	0.5712962314208	0.456787106337118	0.645280604328743	0.223417406301249	0.059680013788601	0.153867253466884	0.00567142512099493	0.386726455748118	0.638779115371673	0.110001149070374	0.119388651900394	0.00104641063736542	0.0838424723888343	0.17023156343694	0.163846564455318	0.317566240087242	0.84482135650569	0.586151900773296	0.00130277498212191	0.150638804607696	0.00157440968876988	0.18442285037262	0.451229686717349	0.0874081342209662	0.099343957283936	0.016251418198869	0.307477617322786	0.167349600166507	0.241735908840414	0.207187116072179	0.221348498208123	0.527583239609931	0.230861566693061	0.0384384901160621	0.00596713515295232	0.146951783629584	0.00630434756893243	0.177389784238953	0.00126973250008629	0.528923027779123	0.356498801143747	0.315257577525701	0.0930703158252805	0.000982615142182978	0.270458287433015	0.446738532397457	0.468451876720485	0.633062857316605	0.276562192688145	0.393774554568988	0.319501461708357	0.0772174720788714	0.0893135376666519	0.0759648078071375	0.700146654491143	0.402342120325772	0.0530371354673244	0.160657400197291	0.103068590879573	0.173571670337219	0.0649220627904219	0.00949826053479243	0.388675730782022	0.727507810696817	0.274562712176947	0.532065329574726	0.393010133816795	0.00135181236039711	0.391338216624824	0.394976857398682	0.0806223857131569	0.0019575390115624	0.00174425849378025	0.309120285878225	0.0452000129977888	0.281407490839501	0.374435623404724	0.243814503267476	0.408978685771545	0.183240553878368	0.299804314844644	0.15253119477856	0.193414820438081	0.0200808204730075	0.318583815179584	0.00257289248932125	0.400983286316699	0.357981415632765	0.338319843739536	0.110461750109372	0.0241567166148806	0.224941987010415	0.238447013158218	0.434812689337088	0.46305388558573	0.236741071327379	0.367763101668236	0.190635264337498	0.00480418625537897	0.0914157470555778	0.447430713752259	0.508550997922237	0.315990554345371	0.234443243337374	0.0300523154087744	0.0967145303436455	0.176020380403439	0.152656367346801	0.100326509297909	0.404140234816329	0.452782906913968	0.424974604281407	0.399544981392321	0.491227303937363	0.16974503986347	0.335083086737998	0.510430274589418	0.0678302258330549	0.112301686801256	0.0304922576623428	0.373171615141873	0.123206640664179	0.268850933722389	0.399655645953811	0.241609255662172	0.397031938728715	0.174130804094918	0.348319278549509	0.0962751048090789	0.193768629932071	0.0206391975404399	0.37981486491744	0.0366247090974408	0.422262881957598	0.334412955972827	0.346298001853441	0.129134230728511	0.00190600067626094	0.268096916785878	0.30910473247507	0.400990143050271	0.373509513154061	0.289496528858024	0.372615627150377	0.19429174316092	0.116291481218771	0.124428599014246	0.624093411924103	0.536485744482443	0.377975243580655	0.196529695980487	0.168993578808085	0.0851045998638275	0.262867718025745	0.175835687979521	0.11747430588054	0.379859720089533	0.439007782673206	0.314292750162311	0.338127007234741	0.431070877903072	0.161763517957923	0.231025178925734	0.584084656434146	0.145695949116092	0.077920471336148	0.0637070839457892	0.329233491907447	0.117407214521029	0.234753959625758	0.228512396987888	0.34880882394668	0.258869124545807	0.129112878185431	0.300809348966623	0.0505520755786242	0.176249445462941	0.0311463266885853	0.484058557885432	0.0800054361423155	0.378001151189285	0.447119592602936	0.215913049047296	0.133376382710219	0.0029437082202055	0.190271514955515	0.245230841481973	0.525660796507712	0.381585819032549	0.392502509092949	0.441454172531284	0.125084349977712	0.160453969266142	0.0596668886428473	0.614785766658318	0.540142190492564	0.339837824944212	0.148778317543611	0.163752731408079	0.136058904666398	0.319491806084952	0.187070405971102	0.0987175070779587	0.546140643340621	0.479945896866089	0.264386587779368	0.335269625632476	0.702054154129905	0.159702686762976	0.290783370904357	0.415216196793639	0.127731569369852	0.076167421564493	0.0660757733162868	0.323909520127335	0.0957034566804185	0.280718400411197	0.325277271910507	0.205244058973992	0.302867051339149	0.194035893895898	0.27402719052304	0.149702112653361	0.176891953945699	0.0368177534517316	0.236362506193484	0.0475650510029489	0.383804041125462	0.480354540454214	0.35112143820554	0.193199121117531	0.0170415071917566	0.146122247627406	0.355990396528883	0.414592333220069	0.399159184287502	0.231853666787045	0.344054173213476	0.303377219198338	0.1111198975659	0.106710433525901	0.515189003315609	0.588362470610497	0.549353663277688	0.177429625456487	0.198385007016104	0.116434592400826	0.0596331499947026	0.14822692068731	0.170494807961603	0.343107213297863	0.468857102015283	0.428819444910118	0.218393257437632	0.38205400276935	0.0790578403043152	0.342884731877841	0.622579584627961	0.0406238978397334	0.163422638794254	0.0539754565421104	0.527608441213736	0.125462503709476	0.178254980489601	0.208995868037575	0.341661258282961	0.129651392461741	0.183714277085203	0.362921020272424	0.126482073280641	0.20386890735667	0.0255197186509569	0.436761253221341	0.0778988441644426	0.350859381571842	0.458506430058087	0.191133816859041	0.0642128501655581	0.143270709632262	0.224989813588122	0.221601202547551	0.502096800201126	0.275344967891831	0.435018085396403	0.516897501176534	0.192898423845947	0.00103892214814179	0.00103020953454988	0.220093069992022	0.416340563469549	0.415564475473563	0.106927566527739	0.313792734155984	0.17044211180306	0.349475042027534	0.0502761085570047	0.149277865374639	0.449524123476081	0.546846054071918	0.628968336680027	0.317657538837659	0.700604227178526	0.00228209639848694	0.0324526916705204	0.440609185704621	0.00738334687359091	0.211206741282354	0.158119969222531	0.585274657268213	0.00102456514242926	0.16368315620173	0.296851066710974	0.390957847697251	0.0221970137049974	0.204920734541312	0.355828867163295	0.141245937663494	0.272235487626392	0.00320558676754566	0.361460089413207	0.0338811385210567	0.410587520998168	0.158156570213637	0.136100277667875	0.00252141769439902	0.193670242368603	0.0668978188380929	0.159126884595963	0.744615299010891	0.114521075993314	0.374300258406722	0.416169493971102	0.0354867845817848	0.00143413456579135	0.00127902512539486	0.00153051479967677	0.464046904204201	0.888357365017601	0.0186291054069866	0.434885729790824	0.123842804693565	0.0195715527950292	0.0405582547485758	0.0576779970987436	0.317788031019657	0.572102895290059	0.830642786827923	0.172558455539319	0.814824448644022	0.000981718276619998	0.50720768978352	0.155356919815951	0.752380662006756	0.337205330971693	0.00967633364118447	0.228226950888452	0.0637457016330473	0.331059262754135	0.0283421463126404	0.537290038226287	0.544163808579753	0.429011611947229	0.679502334714633	0.464704184578668	0.6171960025905	0.0123605401340273	0.408967580527306	0.155464624420801	0.647163460423787	0.629848835723856	0.0150287154617213	0.0072895467506934	0.0993089560067195	0.238780002546445	0.0175070370701389	0.0679413694123937	0.719024047024377	0.813162967759041	0.808242038963645	0.0899267400508505	0.373245495028708	0.316942945722351	0.173030911643649	0.107075555941806	0.242209776006976	0.297059208208323	0.604371958465742	0.00975647747205023	0.542076748074984	0.481344845850048	0.699960369362544	0.140898904633495	0.28923336994508	0.695757174297442	0.758867812317791	0.173409202861902	0.45757488721157	0.360423938482927	0.480547090909121	0.0913965867194918	0.0967903022097701	0.0374816278861487	0.351099921233782	0.131718244673754	0.272980620981969	0.381756004998864	0.249242406572736	0.36217994035817	0.171009148543046	0.331121342670692	0.118593995949406	0.182764726018929	0.0265008671668493	0.407614920111405	0.0365154809259298	0.429590707784561	0.344487129837913	0.341235707956729	0.14461648887705	0.0107882337619934	0.253098547406042	0.25980002303912	0.426562478653937	0.387579412078047	0.275258227356237	0.391453076556392	0.187631974334824	0.116664881145496	0.124926770248781	0.597492449715399	0.513819698917104	0.380971520544129	0.224777327499997	0.162376209675752	0.0995481528339641	0.239121670321292	0.169859320561689	0.124407325903663	0.383216115451399	0.473421672992617	0.300681893320879	0.368887462096197	0.406236364815749	0.145520212675289	0.402480787270756	0.445586464729695	0.173915282944169	0.179523347954925	0.059417543553674	0.440010118666005	0.0991030857851104	0.213071618979919	0.281469630425562	0.347093366037144	0.348334490089803	0.240411734348718	0.31342185285445	0.164775980748232	0.217006351928975	0.0163751110110657	0.51233932653749	0.14104794531278	0.393940068793048	0.462831895459971	0.233461369682591	0.0728633411976941	0.0609279750006263	0.260794275214902	0.225085959287474	0.400940286629878	0.442670758570433	0.466217151943345	0.416171212765693	0.206632068336058	0.0754657944084145	0.183913097620022	0.353695028843862	0.462391590953668	0.401390545805906	0.244019185431364	0.300304526575566	0.157639471205268	0.31782760718965	0.109510488226561	0.164405854049812	0.442753069114152	0.344177216730922	0.602555138273526	0.375518451646091	0.610864026233897	0.0738954600234652	0.419971251361882	0.429744945987395	0.125155349329163	0.0877154812180348	0.0319473359730499	0.291328771528783	0.144309747274451	0.323685653734973	0.358852089669987	0.272886967541736	0.399146978551842	0.197014371302649	0.344861698686581	0.121440125689624	0.18239773261644	0.0262674951288115	0.343797942328607	0.0418262000204217	0.419312665692545	0.402652663197057	0.303395959577774	0.133927704167234	0.0155769322556695	0.27330212469085	0.267179905731641	0.38890544203114	0.466756292365472	0.304210991080524	0.439782624165728	0.196688568401703	0.0908274357443875	0.121435628209787	0.542776193467863	0.535208187710028	0.39002365918711	0.255446568525742	0.161080603566686	0.100349746597783	0.214852936429554	0.158414504017292	0.131735958088946	0.37205982683609	0.429451077555426	0.409874424377931	0.378463441375392	0.404305141268704	0.137451712469216	0.397644918672267	0.191393013396721	0.680482469525614	0.108967231292292	0.0172396107418853	0.329976874861338	0.00138154629740955	0.387658267389213	0.0244580199029223	0.568360425145206	0.349059044124227	0.562052450578961	0.722456117741031	0.466595750106393	0.540956780165374	0.0233239246238885	0.596172197754918	0.150790148504217	0.701063845922978	0.454177299053602	0.000858661884188202	0.0175822168270957	0.128294221649611	0.110772297484031	0.059283946739366	0.0680037271483957	0.578439711212023	0.746490350688719	0.732850847328694	0.00144606480870977	0.31191751241545	0.256532726428214	0.162900211075904	0.180774633824441	0.225742068634466	0.419917148813425	0.586739127764557	0.0198112660342409	0.483761838535899	0.551167993532594	0.689229782693742	0.0564819113534352	0.339933007911136	0.658971181406158	0.784505079105951	0.320754680722316	0.491908672890133	0.379668665213062	0.469553385991703	0.142607099405289	0.10672419577778	0.039456325581958	0.310646776237548	0.133907394271026	0.298792540560828	0.360297402333924	0.266735521118684	0.39393982929866	0.223650671208637	0.344704448401683	0.134865862151503	0.168411643160679	0.032725373781558	0.350223401656588	0.0430611213853027	0.437041905873681	0.404092489210895	0.302417224204714	0.137082883608512	0.0179516127608099	0.239316596589255	0.291007876051916	0.403847467386938	0.440540916741562	0.333857237529201	0.380659758399665	0.231706830311815	0.104219998536289	0.117125434917085	0.541013203086856	0.524721906158216	0.419137409118804	0.263405560696181	0.190522440848175	0.109468367819381	0.206673484973356	0.1572821184127	0.142034802302511	0.412762813913269	0.459734394051083	0.411713285333963	0.425418453107912	0.446747154616054	0.0863051775790241	0.353314232693155	0.437689210421451	0.162217065181397	0.109822999233193	0.0542724304524787	0.268037220926643	0.140571127984551	0.309554089014396	0.34813278248865	0.22484574908684	0.404110258744204	0.227563470214504	0.312128043436534	0.136257333247994	0.186766451048754	0.0223810226862801	0.259328877668587	0.0387445753431912	0.414074714427751	0.462304463317691	0.276425969371545	0.158214723645821	0.0221964605377009	0.176755674992598	0.321680226542448	0.415193275071901	0.455053789209251	0.340567161546325	0.428773146899988	0.225076121501659	0.0755095239751469	0.118478417423373	0.519969663690105	0.512378101303627	0.483761632482154	0.231303673793107	0.193053504672272	0.0950879002746527	0.178559559684177	0.194011237139514	0.166799317439227	0.360825809775577	0.482962420667738	0.445181486643575	0.356103855951747	0.365489302372657	0.0880908353770261	0.415455634117871	0.443302049133075	0.185690731414229	0.0699740604941534	0.0476637537900975	0.279441182583419	0.148811920218957	0.357903539806209	0.354491529017111	0.230262839833803	0.365314198741799	0.220534048403862	0.319822746073304	0.110026372741541	0.144028938221063	0.013947052644834	0.263139550604965	0.0383128848191146	0.417822017433829	0.498898617619503	0.28562343460948	0.156199794747407	0.0237102336491643	0.182820644622187	0.329122413054372	0.417115678714311	0.500567258110129	0.352015109732836	0.434695623181311	0.223573989049326	0.0668994804326263	0.127387505922645	0.497453432632556	0.531825137926259	0.484543563393071	0.213913126635739	0.184941395209164	0.0734657849346403	0.173195631006634	0.200688301962273	0.199140442643154	0.360486394690691	0.581060112917918	0.442690234942771	0.308515481973909	0.341728948816746	0.0666762095281292	0.295479425470493	0.507923649590178	0.48651337994141	0.161563652412105	0.0748460819653431	0.432180549399184	0.0758674304137299	0.321660641032689	0.270641019491491	0.3625697883365	0.493204409243428	0.232470002611289	0.58016982233385	0.191353040454201	0.223049519922712	0.00557350141579807	0.518554977965778	0.132713151686339	0.316536008679331	0.37800664063461	0.122562837486251	0.0244519909188263	0.0319998488259999	0.260522294363465	0.204178884703864	0.437627962930212	0.423071906151349	0.521043209060785	0.42947364653799	0.158522590542305	0.292838632712302	0.209913072212009	0.443841529926416	0.161376862206413	0.402454492827756	0.362909829730617	0.234695815368575	0.119718819090897	0.347684705783079	0.0625023335676702	0.197359483147617	0.291608676985846	0.292930152990987	0.438216172943757	0.509081136259055	0.507925980642813	0.0983052349025894	0.460800307752109	0.169970587847961	0.709615037361087	0.280941987116706	0.0116415776936915	0.315389902369888	0.0109065249208906	0.233777565989312	0.0311642412885161	0.430982226226301	0.398772925057406	0.464931431812324	0.646736735926232	0.401302143438184	0.615502608188714	0.0183598433134939	0.45230225502974	0.112107711982335	0.639869221178153	0.547456896807969	0.00156168061665822	0.0148360159252977	0.0835477397482026	0.169058658748861	0.0411203531265329	0.0837985235565428	0.642468808522369	0.765658490042329	0.7728863045637	0.116753248858728	0.31278793194896	0.264320399197139	0.216671048931797	0.143180270984552	0.278559792126758	0.228714335130739	0.510617050795792	0.00731390880286955	0.483410967122335	0.457370038551047	0.669304559021962	0.10501439465213	0.317798171601476	0.694909927472093	0.714978879131196	0.235431876633256	0.444384099292661	0.457409685370614	0.39277206738759	0.181306739675832	0.168751985155216	0.0424361896829093	0.354380717555955	0.10387168027852	0.257509128036784	0.312012989101307	0.257987912609481	0.506612320404575	0.217433581304433	0.357533024676449	0.158393801107064	0.191484834240797	0.0409659272253017	0.429677429172286	0.0823706340986191	0.451755049835806	0.382987477241375	0.269518433837111	0.138815895397703	0.0363411514477754	0.222797061531069	0.305244332789076	0.411865629251951	0.504340802482987	0.414801825376614	0.383702766423001	0.203542212057193	0.137746000290175	0.177804958378213	0.540764976448038	0.522330548229695	0.352854233187585	0.303188693047207	0.288123521696779	0.157323965895296	0.254338048957782	0.126396351081303	0.167127574962274	0.476357221951289	0.387632083384023	0.47896768195733	0.398411999283646	0.498600423566144	0.1199511618668	0.411637492591727	0.44236358224129	0.218746967240888	0.0619051393192091	0.0339566228360726	0.257160227557126	0.153206978816301	0.380257440172544	0.346134021363269	0.231365332266318	0.416838260446683	0.201114481092792	0.320957519921817	0.077088223244585	0.163440470001347	0.00769443216585136	0.233531654031839	0.0358511907499741	0.402071938215228	0.529254788197954	0.266386840904125	0.128086315049189	0.0281253140292108	0.162832020407574	0.340698890121332	0.459123491124355	0.537870338037731	0.36928922136259	0.463782792735078	0.234631337899143	0.052689720146295	0.142109464428548	0.397750001543228	0.550896344975859	0.541146355028774	0.202739397570113	0.160259167180486	0.0482764276325786	0.199527894174123	0.208404061101651	0.186303886940012	0.374548100187992	0.650614033496057	0.471762172465933	0.30516092041669	0.316744765416156	0.0376990573536844	0.45513659848703	0.410706903936104	0.186413859968944	0.161806180732916	0.0472833247164212	0.338647352305588	0.106176944971225	0.195509242332429	0.343864946843467	0.116798794139551	0.495751455543369	0.181525484634563	0.306520631974955	0.122174410446055	0.224063764913709	0.0581215445230835	0.457548833201714	0.0602756242664146	0.43379651108138	0.301850076429441	0.27954840816294	0.182376681447907	0.023345957714325	0.151185317033704	0.317130164665379	0.460760483415904	0.449521539073013	0.384815023937682	0.326108698810298	0.170637794869364	0.105476620401145	0.170691836595676	0.657864297314794	0.621143228543837	0.344111414503905	0.296678395789689	0.282960323133354	0.206165216618665	0.235133612765301	0.106616875388464	0.143250703337801	0.488640404100063	0.403206880911898	0.499435466154207	0.316351252778533	0.533326175650778	0.123421049342204	0.474360610795353	0.403993649529384	0.207297367431019	0.233216685791469	0.049866171801532	0.36306442654171	0.10344614591109	0.295186395991417	0.294726497490945	0.360791878766878	0.488464084133806	0.253363656148579	0.340619255930498	0.185437223634415	0.17471187520707	0.0121896778301497	0.443685419989324	0.107963946344446	0.41480660613202	0.432115670124615	0.21563633157609	0.121434583578663	0.0568996296152284	0.257963171751565	0.266347545979605	0.389547726515769	0.469828434604423	0.445698497229555	0.413814687898212	0.20731620366681	0.132633628857992	0.210817359564959	0.387667477646398	0.475698791350438	0.329891707845725	0.295024122447417	0.28391299025838	0.156406764519853	0.315855443784741	0.136648978931719	0.186685470561667	0.441159616568613	0.335523459089738	0.500890517891334	0.426063091733222	0.540164489022637	0.110556730053078	0.554003970026408	0.0782832334814627	0.798879511052649	0.370944537651058	0.00504809437056001	0.201504736938208	0.0103740555102385	0.201779613933134	0.0133641882175671	0.460261975800698	0.411178973849749	0.600318922655823	0.672473335407841	0.488806958504868	0.658920378109608	0.0147537472361353	0.245740374980998	0.0973679414695343	0.73862384941903	0.631431753031893	0.0020853199692235	0.0139020756961296	0.0823640167949428	0.221606519503102	0.0297411017235964	0.0698309637610439	0.697592187110752	0.783703722064703	0.85628514462393	0.119027590747585	0.393360774838509	0.306262035597988	0.185010378675303	0.0713574238888342	0.308376590509255	0.197295150973858	0.571533964875143	0.00135328705626019	0.594011904523388	0.503671110475751	0.705739515470258	0.0727373171044704	0.212111089850202	0.797076063074502	0.702313277701761	0.119315085286245	0.541697079578617	0.437932790830923	0.388864264694833	0.174371322038971	0.18741441081738	0.0561885944747641	0.407401334401286	0.097188502829113	0.227502355602013	0.271584589913997	0.355454192466546	0.42757708969834	0.24515594542461	0.354871044991819	0.19175956992989	0.220194271676513	0.0120421812747451	0.471997913099248	0.114819648651924	0.39650249749544	0.431020008493364	0.211833934406811	0.128884424695842	0.0636242215014153	0.247304932934731	0.221351133726092	0.382959036456506	0.45878395845548	0.441422529420391	0.406372945435064	0.212826955916838	0.123806333756055	0.217486984821519	0.33630666940007	0.461368205694613	0.379715687196169	0.264464605648991	0.290746641973374	0.155268405115648	0.330307337983648	0.12213973935363	0.155600425773647	0.435002454360101	0.309793563670421	0.522154306488698	0.396973969425827	0.550224253723802	0.0947871573736261	0.585062523648637	0.244108995262591	0.409692519354997	0.383097536945054	0.0086602262865437	0.209576655072101	0.102242531859803	0.511243100289744	0.186987588160583	0.470297194198015	0.530640935500774	0.335832564986488	0.584402467279032	0.292800245517441	0.100336882707965	0.0179068137670088	0.378838484979531	0.218626211842438	0.594873078149939	0.647187548567603	0.128875753875747	0.0875271980790111	0.0709221857521017	0.323766937928293	0.210276352342074	0.168527914267267	0.650053603440687	0.595160898760473	0.517361164281715	0.0979817178585067	0.243712494647028	0.31479536365984	0.131690258401526	0.211414562175896	0.179793931724689	0.282569603130053	0.375436405821364	0.0635993460706685	0.362853510511272	0.218360100123546	0.181037802293088	0.342993423799613	0.288857280104287	0.410636193934493	0.561056129069477	0.511862894265213	0.158632558070371	0.449617408812948	0.490978253049105	0.153953352282382	0.118773139456892	0.0677119125431653	0.413969991263897	0.103935117051092	0.105536160385492	0.424689745310574	0.0461343216972646	0.474005123558664	0.0972873851522056	0.2240245867375	0.0974456562006798	0.187422987760609	0.077898048815735	0.510020570771456	0.041042836916871	0.364703522327775	0.214496910972385	0.357068708423522	0.249957020505362	0.0124550289257139	0.134419926714765	0.392136722713132	0.523085749842471	0.380335157403615	0.319969676421366	0.262647969849827	0.193606718034002	0.0690106236582407	0.162043251516542	0.782061080893507	0.722728906985994	0.403377285162497	0.286656596400059	0.223566058091319	0.280980142820584	0.231678551625211	0.115249123645327	0.107508606460642	0.530346047470108	0.465777794061441	0.476956078177043	0.267272105779353	0.640587563611998	0.103169022851051	0.557640396507881	0.269999613264707	0.338624012606141	0.373374684977117	0.0146168338060989	0.228505305984238	0.087118472337202	0.46727037472669	0.204124990272177	0.409469051998479	0.506154836703175	0.329693134222254	0.537610915311297	0.279509775369246	0.108674747524227	0.0117299443123123	0.347395572670467	0.173981680417997	0.533043825907274	0.616396573298836	0.132701973073826	0.0828928018162788	0.070854341636301	0.294811174091299	0.23490898877644	0.176273399935515	0.644945111108576	0.562667463990969	0.500098344997833	0.11623829038265	0.225429988014216	0.292711601497384	0.160131419043846	0.250971742014006	0.262801470352555	0.334803731568096	0.348660553645363	0.0625161583729066	0.34384153188755	0.204097299045413	0.151875204577762	0.382710629037523	0.261397198709134	0.451162239201742	0.540999830512796	0.540879816762966	0.116959962660186	0.338381942499835	0.582281657719144	0.0502201911609308	0.186018829750766	0.0568508275377964	0.527817098551648	0.106644879632958	0.168231607738324	0.237084656026682	0.352621843790363	0.176556168480428	0.209475428815411	0.387916745502663	0.117726712068136	0.188873594134058	0.0269131176503661	0.409981821694627	0.0848176265638319	0.398007518942684	0.438940580969306	0.190089931813724	0.0559591174506998	0.128322807556813	0.211149930400835	0.204135424766449	0.469594802542024	0.320877880560351	0.496732584536709	0.500640224001339	0.172034226508664	0.00099995261430133	0.00174109569196559	0.219488750630681	0.440310449816701	0.430730224128507	0.0949308921424093	0.324670666153493	0.157265042522714	0.367025865644393	0.061433602411789	0.117087294694725	0.471793274822406	0.513916054897434	0.664711175680485	0.310287436177612	0.703026558098948	0.00209867881095432	0.431534487130121	0.465761492387243	0.133043045076876	0.137306803876343	0.046913129969787	0.349051585095135	0.118227201265944	0.287300968980971	0.352176282340138	0.250056498218974	0.445667809233203	0.238123704833864	0.347985273558121	0.134143998329956	0.179362126846866	0.0452301591113495	0.413606769709495	0.0588819174004519	0.445539177945338	0.369857157357275	0.324420840833276	0.144010410411098	0.0273996059393414	0.225735129473138	0.315118036106616	0.400091547474544	0.450180188152439	0.37283707777934	0.388569503318017	0.254360601189441	0.116104004660079	0.134265546327863	0.555186471513889	0.525045660421648	0.395975636148238	0.24576643811123	0.216003132868682	0.133694952585026	0.215405206711776	0.146451672315838	0.141556606635565	0.462688567439225	0.456297473632063	0.426105075505814	0.402761548436676	0.487880605566121	0.104076012759458	0.440762497855972	0.226130602242505	0.551957218870469	0.516494009104134	0.0040390526177279	0.164927496309198	0.0739007288324476	0.218447267154116	0.0941409868460172	0.601122999438979	0.651758190386224	0.4390414388665	0.721878618054696	0.223604441838952	0.253607972015369	0.00909286828538979	0.436416063507089	0.120494040586708	0.671810609427942	0.450122333953728	0.0537244384459629	0.0141280851096659	0.0953344728420528	0.419728307065043	0.0888986848111954	0.0732704544645251	0.751530571929282	0.724350869632547	0.774103490148726	0.197314304017351	0.145038289871207	0.36459538622509	0.349614402491157	0.180248291517689	0.236369096659401	0.283298561230258	0.536635422648191	0.0549819926249648	0.469678307345094	0.383848577479126	0.359704410688521	0.204198530874743	0.275803064788879	0.527396344986885	0.654289774358097	0.39184415932774	0.248313093819919	0.418796727654092	0.437793418181035	0.196589139568132	0.0685646656468492	0.0279046843893833	0.218652856594689	0.152213137422705	0.378014351949479	0.293672740474553	0.212317354108254	0.422198158908378	0.190786221655994	0.335853109233189	0.0893512822647522	0.164961892066721	0.00523381405401119	0.206811938620253	0.0417425831055014	0.396936170211355	0.558140635824634	0.237739265217449	0.131688820038135	0.0213569767179381	0.165224109895008	0.32399566058488	0.413162910450506	0.624123898857161	0.39241573384921	0.508998301547667	0.245935985301231	0.0377477753052513	0.114187089876408	0.358154540376706	0.53529981199247	0.569124172928277	0.184737549112505	0.112072228413576	0.00153335503365049	0.199066329091211	0.197386394581751	0.170549325988408	0.350639460352921	0.710356058639761	0.4859299220552	0.267064215680588	0.285465865491392	0.0225157243260705	0.305339358798496	0.571589831432981	0.101962787417616	0.0679837063572331	0.05331000232745	0.329177901164728	0.122138509852714	0.206095680202018	0.366097770932611	0.275101542042481	0.330258649712489	0.153804220902164	0.372330108164043	0.0677282110494496	0.23926155703241	0.021938229568008	0.434507641800549	0.0404598711380248	0.539937776994587	0.381231493010697	0.322336370431958	0.12254134749197	0.00543276899186337	0.296199221237337	0.276071727050378	0.508246091627617	0.385036460449526	0.373303763752394	0.336252211048552	0.116988705429582	0.180698831476785	0.102363852111317	0.638603740347363	0.501997430932461	0.345381614779431	0.255324293311813	0.214369604840089	0.0775619666874174	0.25517846401066	0.156308077824979	0.199797762233537	0.370784310129416	0.457507532065122	0.328083166496192	0.346217713917174	0.37575439123642	0.136111755862687	0.281509027222052	0.53725559879111	0.461622984229987	0.1719855646294	0.0878720401698676	0.404925484375816	0.0703137278379782	0.276638864052862	0.258985057857815	0.352332774490375	0.503215838211255	0.203210308516462	0.621981909681198	0.207717885290169	0.223741344012385	0.00291155336299714	0.524163881179685	0.129437901768059	0.322303359213676	0.331031344445049	0.11102154438086	0.0345567818456201	0.0318493889375579	0.236208172988062	0.198967182300076	0.426949715269407	0.397069023448211	0.503157451522569	0.431149656203153	0.145562806296364	0.254511691761597	0.205713416063371	0.486889069471898	0.191210403208931	0.44737660021657	0.340682491063622	0.199345490826968	0.118123674682986	0.355530123411197	0.0784075422253846	0.175169229142603	0.256733906167156	0.253602508636611	0.416644130849714	0.50519267066237	0.493482014622177	0.101866610696078	0.255126600999386	0.534593235253964	0.466845756007569	0.187861647851964	0.0846027651349136	0.426333586184302	0.066956620153437	0.281142681141205	0.24483777322515	0.336974516648982	0.446372963753045	0.185930165597025	0.591327849921316	0.182543795295253	0.185392623034134	0.00258046450369732	0.515316682694329	0.12510481762262	0.276823561205967	0.377348098667613	0.111356155598703	0.0431474767779235	0.0337085009872157	0.215651615946356	0.203155043431211	0.399699047642613	0.376639427975382	0.531118523968968	0.403078384742023	0.130926611998304	0.23826613514157	0.212690787882871	0.479488938419861	0.190516737318976	0.494238424036613	0.3279351586711	0.219603345411691	0.110857073792379	0.32755295001003	0.0812841904238753	0.194608625657676	0.226431664890507	0.243021431267692	0.412290987510183	0.549410537954201	0.475618421736495	0.0849362741605433	0.544724595166341	0.245345014612772	0.485214307189287	0.391424343110428	0.00430474034392517	0.181562355371852	0.103618253918191	0.568200517088609	0.142371764458719	0.374492117592289	0.525607945117993	0.303684281917889	0.594659970312917	0.227354236909052	0.113529055650975	0.0292499764922185	0.39134191846724	0.283005578458441	0.610681575780005	0.801135978185789	0.122976102124329	0.106487391781859	0.066659430248276	0.285937707243358	0.167184990893755	0.113581552931373	0.546377024461747	0.519320262047136	0.539549645347323	0.072152519317306	0.30179509181983	0.2834282218733	0.0990505435633521	0.160409011007612	0.184294114585366	0.346328251863343	0.359346533242839	0.0359707371904684	0.366089208763779	0.142991092075281	0.135850399099694	0.308554179192015	0.285313735787525	0.426041462378791	0.520449019075685	0.512747917880684	0.16574166175063	0.565934099491763	0.236717420595079	0.429407691726716	0.396855056936773	0.0104559157690181	0.165591727020823	0.109095558772202	0.508567565603035	0.126951641983665	0.508266774116592	0.607608920433483	0.36576143187532	0.61295573111851	0.316439514531173	0.127875018722103	0.0229904145316917	0.33374201349246	0.239536754258431	0.641181054595017	0.638802088093167	0.082559214328902	0.0639521696368458	0.0902952320806796	0.327564521653084	0.177472275155913	0.116910832913882	0.618079201747875	0.57690112866556	0.585870142871706	0.0964364852977688	0.248540070691864	0.320944109494126	0.113206717795719	0.192451080955595	0.190072419661532	0.306204716940338	0.419877691804342	0.0744463871329484	0.386253698380427	0.243196673377116	0.203418944818576	0.343066754140559	0.288324431355627	0.398620895206384	0.618622219170165	0.486007328121221	0.16619161183516	0.290111965911107	0.496642717791847	0.14575261540092	0.181934461959974	0.05815230486073	0.534125480309795	0.0948283035220469	0.187693543465121	0.237791684942871	0.358595488362381	0.289611412558344	0.193620676324036	0.337446599187046	0.127707801351341	0.188631390231693	0.0270383670372613	0.466707894472777	0.0968346884496211	0.429396135383658	0.486972779684652	0.230504628538699	0.0555364868472412	0.0946709290009762	0.214929189174328	0.223946669536488	0.43821308094316	0.386854073272847	0.432417140905052	0.512360406872384	0.194692308236293	0.0490442321236811	0.0619126480583628	0.298420142954145	0.451826503253802	0.453165753199295	0.144816308491642	0.325021292687575	0.136539007006669	0.381253304018203	0.0793274769651391	0.133212813039666	0.468631805833426	0.42613623339434	0.63678967855185	0.335749462485328	0.691105345161671	0.0381971731316058	-111.902345979749	-112.376722237845	-160.979506122508	-164.749016510673	-159.750633978774	-123.186460156369	-98.5854217141756	-94.0700689583384	-82.5916196418974	-49.4929656715821	-44.6418843222708	21.1124558162957	26.3671181932841	2.04895199600652	4.35229565552018	-1.54366105075143	-26.1005113914446	-36.0503893995778	-0.481623121814681	-4.00784998815947	-2.63814786069483	1.30383705358453	1.95809985357927	-7.99891131666938	7.59535064920245	-147.709074329956	-4.57854492500412	-26.0408516140688	-13.9938574946427	-133.013982131381	-11.9716574786052	-13.2375203048707	-12.429612421719	-50.6125924424546	-127.723695913606	-22.6836800171574	-14.2092087960788	-7.00869066634025	-34.7749840864792	-152.230306277333	-32.148507865788	-93.5778097438707	19.2013463993779	-82.1030731928901	-11.5935557389354	-12.2794341108468	-119.15462866764	-17.0252721816012	-6.34264816351025	-47.7723940426445	-46.6769005600565	-96.3968034512564	-104.207195575715	-16.9861754572489	498.629455856091	536.622679695772	451.528780308313	474.980327883832	515.764253935159	565.356031727119	592.639708252172	578.015449916065	611.21782583032	593.268232932567	574.442301414586	487.906128324996	462.756707396698	495.550027542049	530.499557578112	477.798101361896	456.148971683976	424.734385531116	433.684395570301	493.00894332417	529.782957552125	512.484334883906	516.485718318016	490.995143832958	399.017242402348	526.29134722942	532.931362163929	578.502974275775	541.999467707446	517.242287061243	554.689074593866	550.150193010979	546.188071630227	597.006338576339	536.140103786375	584.893011402119	542.540621578049	554.10888103952	603.876801317305	494.468012350305	587.936255155343	606.695112776467	501.813341613198	608.628141374136	501.674131048578	565.316202699507	568.963297876109	523.976267142053	530.079505058444	589.055118994092	583.731568023296	582.566473807844	595.923455093734	542.166462045323	0.0109200381757879	-0.117777361137639	0.0451854052607124	0	0	0	0	0	0	0	0.172804767079329	0	0	0	0.178889304603312	0	-0.102824701849821	0.146293552486198	-0.100689729875144	0	0.276866250350097	-0.374127827368738	0	0	0	0	0	-0.110381352249968	0	-0.119905382786072	0	0.0327945647453967	0.119821882257141	0.077602830327861	0	0	0	0	-0.393178951097692	-0.0897470895054864	0	0	0	0	0	0	-0.0451547697799933	-0.324793322260587	0.211312847519903	-0.254728546655049	-0.170496527896129	-0.079776765711687	-0.163076451491118	0	0	0	0	0	-349.006972530631	109.513222844613	0.65068366266787	0.00635408458103494	0.546543209876543
8400	0.332643229354694	0.539303278338765	0.463049271080223	0.00104497143013425	0.00206639664958428	0.287221172834169	0.00100661661340437	0.197564961237914	0.00087588216761708	0.307536028963047	0.221227449943389	0.496711380863856	0.809866511869463	0.53619644051154	0.553393684387754	0.0405788414963694	0.642434849008413	0.133130821939801	0.276082822539733	0.129948838901674	0.00202479960984078	0.0433178413390392	0.189751391622138	0.115079972252069	0.000985528289971601	0.409425759429432	0.552397173368356	0.66009495038827	0.401165261379963	0.0014263263583319	0.371205265644888	0.39797692792332	0.1856437928264	0.153966987471627	0.0309391398271099	0.803800510673976	0.601247519021519	0.00160301227109858	0.406899610584099	0.569470808426312	0.680523528340523	0.118422431193216	0.302346252654486	0.722354124526065	0.997851744763302	0.325048084280473	0.490812569207504	0.286994092510865	0.169786888561285	0.692997535549828	0.16799196678035	0.100673025454527	0.434240432555858	0.00174095856693225	0.398266281967904	0.263552570158991	0.311763367189328	0.516964587721998	0.572562257352588	0.765568935790521	0.180890660446494	0.213548267345411	0.00135088736682168	0.572679611795344	0.194657351903547	0.686742731556186	0.469653536386368	0.0012939066408971	0.00141489413167907	0.0360112781889763	0.11044554713021	0.0616598099873183	0.0024221305898432	0.419123160933671	0.76063196537365	0.721471614131019	0.00201474411928962	0.34251011641473	0.20426266462829	0.22300664164679	0.136905505888153	0.252619868171207	0.444814296843051	0.556079491400541	0.128013100189918	0.453980935445731	0.584088555339398	0.682414605346853	0.247135492740166	0.396983322141386	0.675008928132187	0.505983396074003	0.477628131584859	0.490929949124559	0.524858756370201	0.128385331241915	0.793552032598786	0.407556165001485	0.00593402836168793	0.138181694809667	0.0023646400405148	0.232416828628645	0.0014134384804233	0.417565282612024	0.410137416801811	0.632719382122295	0.753134166336538	0.532950143811947	0.710066938996101	0.0150431853563454	0.290675249638934	0.00162412687007281	0.998594047259936	0.567986916994709	0.00306692605499311	0.00772357573965138	0.0034967092798457	0.223508480808198	0.0471350333408216	0.0574496234811273	0.717670354636339	0.742215588692024	0.884203633954484	0.122909177957881	0.411828211033162	0.339272022666935	0.138045014504672	0.00189741058251432	0.271965305813415	0.188743152567743	0.554841285973979	0.000857270216115006	0.584172856812408	0.538382302934209	0.71754755334744	0.00155969633041124	0.168326428146238	0.880363376682885	0.716008170766454	0.0860560949872078	0.592499066816215	0.590051364543201	0.00204154387608142	0.851146013484822	0.418723043924394	0.00194984434460873	0.202182446116894	0.0131102029124823	0.218918230389531	0.0229120175138028	0.47310184072313	0.459359455454311	0.580748051019291	0.720445389400372	0.581373698168714	0.693877344239576	0.015787806861558	0.269909132086975	0.105925068056936	0.764928859203526	0.677555498091972	0.00289469270826244	0.011757654848949	0.095264597079963	0.268224445622265	0.00133151546464414	0.0733022756043672	0.734538997429574	0.779634211949868	0.872940957558807	0.111940315424456	0.427666107119348	0.355907618897522	0.145926403168511	0.0528089061619827	0.257208090380231	0.180987910050381	0.5762957941032	0.00153898216073619	0.635374949081547	0.555261463145905	0.749979418247364	0.107383781473222	0.186788122745552	0.83030300448331	0.69498209802111	0.0823660319040625	0.602427860912881	0.549662639799568	0.119678027931555	0.74622926944599	0.379557626350233	0.00573139154491365	0.211867730080385	0.0886970504412606	0.343160525622321	0.00215470005381026	0.602822706834124	0.602214879001769	0.470582447910868	0.679731019989626	0.491163347508346	0.627431791376768	0.00842319740991729	0.329481283561868	0.188760997659521	0.672866954638023	0.704647887858418	0.0199770005582499	0.00215267425987221	0.114668720370464	0.270356623726825	0.00158926442975279	0.0640732931675287	0.781569959908881	0.819323556475214	0.804002167355218	0.0853975041832419	0.37747563513939	0.319755404996157	0.147797281081978	0.122559981907285	0.208504731587845	0.283387221568654	0.641557143837806	0.0053261949117334	0.636147595434132	0.561272750359531	0.715737787191745	0.151115965152261	0.240602901804012	0.697297527970993	0.808859939695504	0.1449479203788	0.4918685133491	0.460007340981857	0.248813233813232	0.553704828811526	0.53898501091239	0.00171549089001578	0.181540529164947	0.0893378919861084	0.202822003700609	0.0922455822926698	0.663426960613845	0.675710178420932	0.444545138750493	0.675280355483392	0.237138798006804	0.230577083935852	0.0025729168623361	0.421749061231953	0.131954081299901	0.715112815222729	0.449923436827488	0.044095180127604	0.00193175951594971	0.1156887415499	0.396135972757224	0.0589308617509783	0.0743219208295823	0.787751507734107	0.743675701894075	0.790478170123384	0.208581386941448	0.14588204535166	0.394235600964557	0.347972073936841	0.147826671271127	0.198693551890267	0.292587994946065	0.543177418252858	0.0526976002819418	0.480403857263947	0.394628119685642	0.356461490336203	0.189492527272627	0.263358088246075	0.482664806285677	0.660833450126838	0.374130088274762	0.27627677269654	0.582159534084437	0.238086797205556	0.439943829519057	0.346560777701316	0.012973929999885	0.166222666801312	0.109035142377756	0.491505280488851	0.10541725651398	0.529917514507341	0.610010167949442	0.336128167321692	0.577914286961916	0.273150355822152	0.0926170716700395	0.0326696309901785	0.328568213044276	0.254828055311622	0.5972238022027	0.605585954737272	0.110502417117792	0.05346719451088	0.102689805634689	0.323926095023354	0.211409538771437	0.119760701384036	0.56782315847031	0.559590404651132	0.541090688899092	0.0873189078828974	0.214928163265616	0.338183153241319	0.116139883425659	0.208819720154063	0.13989535746893	0.287757492298578	0.370610494424313	0.093356725320942	0.374297344921241	0.216567255890403	0.221120769655614	0.330573818234361	0.283515818924897	0.37726963937551	0.583521007326092	0.46432005739575	0.145697360726491	0.537456342361889	0.264921419414126	0.460148451346259	0.414342357023015	0.00407951110249501	0.168140165174998	0.114047044415435	0.594490907088163	0.147816893541459	0.352495396211268	0.512181808518724	0.307911039872511	0.549378783502697	0.227490818068892	0.105524692984554	0.0413263499371457	0.355278060116657	0.291785641293846	0.593275784815425	0.796205168379206	0.103162928096481	0.108944705905542	0.0559950599955592	0.286470755370806	0.180765076664839	0.118314612971557	0.542896879131246	0.56264321035906	0.542715611563699	0.0669414944054089	0.230354595410364	0.24473247369219	0.0939172649978536	0.144825528814992	0.188755648094467	0.355152607543391	0.380897239798386	0.036869298893423	0.362254034316382	0.146018993793473	0.131758719576043	0.29423426658434	0.325503250631438	0.388222368557661	0.470037407920852	0.504423455801276	0.200048364962951	0.52729203367978	0.301924714069855	0.374379318523635	0.407029283627744	0.013633682218004	0.170358352857096	0.0962015557725181	0.478236354020939	0.27586035372618	0.361758624802379	0.485961553948896	0.398207150610066	0.479917564043957	0.282567768777884	0.00331606973410348	0.0152599271125228	0.340981574490948	0.234460202546269	0.552077985521329	0.665889680022366	0.144893413003759	0.0615494013088704	0.0855701388421929	0.358140974089098	0.222822504267518	0.165789464752973	0.695256290831143	0.551719939455163	0.470292386675899	0.166239473031273	0.247463530358636	0.291105430357202	0.142966258537714	0.272476138455714	0.330097380901258	0.354497407662086	0.380604417847027	0.0602332731610552	0.34803536044541	0.16738612248233	0.0836453688665849	0.304792960801699	0.198335510097137	0.363957037768177	0.524721588628957	0.548540352324089	0.00687146044719742	0.301801169057457	0.493781625445201	0.47892195952822	0.143412103345189	0.0896784184352322	0.45246917538544	0.084327052340868	0.312753132468699	0.264522231111463	0.384048388525861	0.439991906544421	0.225332127237271	0.558006496209645	0.17937485864399	0.18227522383749	0.00220105774059963	0.543663333143656	0.125123041569096	0.328803378186295	0.373994256094485	0.126942657665441	0.00222830452540594	0.00219450372111128	0.273649642395325	0.208479768579762	0.441479130113581	0.475219193500924	0.497097992476114	0.449058000634135	0.14460780029219	0.299843580609513	0.253985155171295	0.523793981332359	0.169160410101106	0.437646838042058	0.323073359026388	0.214416347154853	0.140692445949192	0.407188485629464	0.00151365960008497	0.199884172496537	0.259605691809833	0.317964428799752	0.451279858776387	0.551455870825279	0.43812856372218	0.0919955672149881	0.277139009812377	0.544990297792019	0.48091690929577	0.156268684393984	0.0840686997581404	0.424308691389626	0.064530617850823	0.291017575896459	0.201354688790713	0.325639547069243	0.444798356289529	0.176218957469339	0.573159939679626	0.160560555918001	0.177325193250776	0.00371118609981925	0.560028025464372	0.12278351227103	0.294635243110453	0.356177730771015	0.0782941538768695	0.048041141905317	0.0460880632202383	0.210349509533711	0.168477140069808	0.380480179717743	0.344080719866829	0.493656303426651	0.375959974803902	0.125587422367975	0.236482850728709	0.221244667604139	0.523230528252694	0.212794955157342	0.491170053554167	0.293919323419991	0.214884250747366	0.122005596699174	0.321237556433287	0.0624878803771871	0.188597128894594	0.233550129468234	0.242954240775299	0.39247956652616	0.518933002513776	0.446191420642609	0.0890360490538177	0.433549913826437	0.487524995532407	0.170833941322194	0.0882081500102801	0.0744627354009294	0.471572644639636	0.135660850045624	0.0714901385408724	0.456163148184237	0.0735125112034657	0.522805855365892	0.0700708015004693	0.224080507241429	0.0889801660114558	0.197401011648232	0.0922653333414232	0.553298214246908	0.0523303846410759	0.390053292275525	0.185112070043379	0.302194120532894	0.23167255044088	0.0181749321119787	0.15911808752063	0.400302601075168	0.575635510089023	0.429465739384293	0.353212755063367	0.258163269372118	0.113168295019579	0.0266152391153169	0.230552405696393	0.643953510966577	0.876826381621794	0.361055272473214	0.234018759939526	0.311842159784466	0.292505135951084	0.166832503242407	0.123441926732357	0.101646452595437	0.775099289889992	0.38906308444448	0.482084419534646	0.244999912185015	0.650469674794709	0.125544985502156	0.472346877748297	0.530363613389935	0.102450210982967	0.144114070921131	0.0422368722508533	0.446946383137512	0.114517921574267	0.104574617206309	0.458073505118433	0.00138045346626341	0.489893629649458	0.0820229621782943	0.192360707403387	0.0954691859647673	0.200090538185936	0.0975029494576808	0.436843609236549	0.00331145383280703	0.289540504354097	0.12292288308153	0.360161505833857	0.276871079242835	0.00297601775708173	0.0924388272771472	0.392282276490875	0.481988345031974	0.286777765082581	0.310796244941636	0.266873266372201	0.199496953566933	0.0947042395102446	0.163334433595229	0.983758135558054	0.754009233086045	0.411640898844519	0.31103118681795	0.206536197184471	0.283343006326803	0.259617565239396	0.130307544529657	0.120239051988048	0.465540250968288	0.395484420609019	0.476505243943907	0.24086612903192	0.665178590922524	0.0840796294188034	0.442803073674865	0.394170082812995	0.159715751636514	0.218983192663161	0.00215498237835739	0.300594493466432	0.080357618249862	0.216666207527344	0.402169794030904	0.0785951843812468	0.584967524597678	0.202880110571214	0.183938927671027	0.0661128845497255	0.35190705095118	0.0577421516503487	0.237178770230405	0.00166013288860284	0.419697066369847	0.312337482872104	0.130222255675021	0.163318389196589	0.00174768650851838	0.128943674708663	0.349352656554882	0.47748938149737	0.590197603985624	0.40060593295283	0.33380203471994	0.183672129308027	0.037166650052043	0.172930471857709	0.645503812928226	0.741427228276258	0.420504257809268	0.352725755449019	0.187500380741378	0.271938553587168	0.253153394951646	0.0601313498930737	0.138725986512642	0.539752828753132	0.456244428412967	0.570528760811101	0.00156763449845764	0.657462916112421	0.229935698807994	0.409974177199288	0.456021412645842	0.0745016989683777	0.123826569895132	0.0643196561312879	0.351893787407426	0.0844686697687779	0.193195884373991	0.414538924461021	0.196682160700262	0.420411978973989	0.209304222050401	0.344421167217537	0.117944065924902	0.160528792514769	0.0431534545872435	0.476117208465278	0.0547083767986081	0.347807868507823	0.391480760366339	0.357685826270581	0.17795981188772	0.00578235886617488	0.211527758759095	0.356291630676381	0.498396288576095	0.436794154567067	0.321802999017156	0.385905618306421	0.255139606366587	0.0777906730791971	0.08502962418606	0.619534193568545	0.583676021658596	0.443929022009374	0.229140202391885	0.220991853797748	0.148005992416738	0.168307919825516	0.061667565409399	0.142235610497714	0.448340107945152	0.527728037444269	0.344234588183991	0.382782585416803	0.544637098958803	0.0931405637836005	0.393363441708394	0.461244622001138	0.112872932364889	0.0523881878964525	0.0592821282606725	0.281924304152733	0.169852470005139	0.359943231724371	0.362187749064071	0.224239620598739	0.321484740417437	0.105257199118957	0.208932581076475	0.124622086576195	0.0824020043120001	0.00899659469133968	0.0702949646984795	0.0769818196230113	0.404123931742416	0.436142002200061	0.298119551636214	0.204998385855016	0.00106439863883514	0.0709538053542688	0.338358576446569	0.369458362171536	0.436072674113791	0.337482522131502	0.517420342516779	0.277155580023934	0.0537991973414446	0.129427752170489	0.961897831458327	0.429555608554267	0.354554869665077	0.198305458707642	0.1617696164062	0.103532925731497	0.152028357263611	0.218734112130785	0.221407526893362	0.27334192013364	0.439407435191053	0.404402485451641	0.211575327706567	0.239316828644655	0.1011125139139	0.453040370804585	0.54798465034802	0.24517992124784	0.0398786766726583	0.0584589196167134	0.287288309553496	0.313172993163001	0.354929152034459	0.399184738520217	0.116596278158411	0.358605665947243	0.186286326046084	0.53583680022265	0.00159103722199197	0.111343107329577	0.00271671648473265	0.0442440701999157	0.0238397253095669	0.578068869207955	0.427418550523641	0.126131379293807	0.0012246864312782	0.035979856304504	0.302405681646902	0.330894859356125	0.270519541841692	0.862819461146374	0.115424307245284	0.391663288012286	0.0893418861039263	0.00194242365232854	0.124288659405064	0.116316763753288	0.232108555521537	0.919337466075134	0.0377109555391218	0.0520229510903853	0.00297210566168469	0.330614681741146	0.371902664671091	0.225233681082667	0.453119034292324	0.900708223544753	0.605065369928596	0.326633104773215	0.0999573926720471	0.0354129082460356	0.467446179973052	0.291002655401057	0.333333459105352	0.00150552623044109	0.00157344241596705	0.116055708829697	0.162090940154548	0.371766676119263	0.082776524448371	0.227533756263327	0.453395350567024	0.114843739854979	0.334569856621197	0.134904122907237	0.187711027677831	0.00286054999948666	0.187703690930027	0.0634448682808106	0.27425916995112	0.647478937878921	0.107830440038761	0.170287636563452	0.000978932016490997	0.0695098359520353	0.0325075122244872	0.259516285179728	0.5712962314208	0.456787106337118	0.645280604328743	0.223417406301249	0.0564545995420517	0.153867253466884	0.00567142512099493	0.386726455748118	0.6423673939983	0.110001149070374	0.119388651900394	0.00104641063736542	0.0838424723888343	0.17023156343694	0.163846564455318	0.337089785353755	0.84482135650569	0.619166220316638	0.00141517720096078	0.150638804607696	0.00157440968876988	0.18442285037262	0.451229686717349	0.0874081342209662	0.099343957283936	0.0155920660593876	0.307477617322786	0.175845152984607	0.241735908840414	0.207187116072179	0.221348498208123	0.527583239609931	0.230861566693061	0.0384384901160621	0.00596713515295232	0.134003972717845	0.00419250812243176	0.168290584602277	0.00126973250008629	0.528923027779123	0.356498801143747	0.315257577525701	0.0856704969548812	0.000919737048354804	0.270458287433015	0.446738532397457	0.468451876720485	0.633062857316605	0.276562192688145	0.393774554568988	0.319501461708357	0.0726795309023058	0.0893135376666519	0.0759648078071375	0.700146654491143	0.441058923224171	0.0530371354673244	0.160657400197291	0.103068590879573	0.173571670337219	0.0649220627904219	0.00949826053479243	0.366710666559001	0.727507810696817	0.293298153964423	0.517954333454308	0.393010133816795	0.00135181236039711	0.391338216624824	0.394976857398682	0.0806223857131569	0.0019575390115624	0.00190696708723773	0.309120285878225	0.0528147835117991	0.281407490839501	0.374435623404724	0.243814503267476	0.408978685771545	0.183240553878368	0.299804314844644	0.15253119477856	0.205503621184692	0.0144506186674689	0.340144046913851	0.00257289248932125	0.400983286316699	0.357981415632765	0.338319843739536	0.135965415236067	0.0224469192337074	0.224941987010415	0.238447013158218	0.434812689337088	0.46305388558573	0.236741071327379	0.367763101668236	0.190635264337498	0.00518215873093161	0.0914157470555778	0.447430713752259	0.508550997922237	0.300938061610173	0.234443243337374	0.0300523154087744	0.0967145303436455	0.176020380403439	0.152656367346801	0.100326509297909	0.417728690364294	0.452782906913968	0.406397041906274	0.407030391330204	0.491227303937363	0.16974503986347	0.335083086737998	0.510430274589418	0.0678302258330549	0.112301686801256	0.0355760072838569	0.373171615141873	0.133696472708553	0.268850933722389	0.399655645953811	0.241609255662172	0.397031938728715	0.174130804094918	0.348319278549509	0.0962751048090789	0.181212995719634	0.0218716707636201	0.357812581051661	0.0366247090974408	0.422262881957598	0.334412955972827	0.346298001853441	0.131281816383612	0.0023109689000369	0.268096916785878	0.30910473247507	0.400990143050271	0.373509513154061	0.289496528858024	0.372615627150377	0.19429174316092	0.135595609820748	0.124428599014246	0.624093411924103	0.536485744482443	0.377510803316696	0.196529695980487	0.168993578808085	0.0851045998638275	0.262867718025745	0.175835687979521	0.11747430588054	0.402719427202841	0.439007782673206	0.314821620549613	0.372274860808524	0.431070877903072	0.161763517957923	0.231025178925734	0.584084656434146	0.145695949116092	0.077920471336148	0.0627598183382656	0.329233491907447	0.113219818810057	0.234753959625758	0.228512396987888	0.34880882394668	0.258869124545807	0.129112878185431	0.300809348966623	0.0505520755786242	0.168834380291323	0.030515832196955	0.50573959474066	0.0800054361423155	0.378001151189285	0.447119592602936	0.215913049047296	0.124891936231193	0.00285719947320059	0.190271514955515	0.245230841481973	0.525660796507712	0.381585819032549	0.392502509092949	0.441454172531284	0.125084349977712	0.150651453077184	0.0596668886428473	0.614785766658318	0.540142190492564	0.325668806026566	0.148778317543611	0.163752731408079	0.136058904666398	0.319491806084952	0.187070405971102	0.0987175070779587	0.525443450897231	0.479945896866089	0.277859611143508	0.335393054540062	0.702054154129905	0.159702686762976	0.290783370904357	0.415216196793639	0.127731569369852	0.076167421564493	0.0698513945204668	0.323909520127335	0.0872108561570912	0.280718400411197	0.325277271910507	0.205244058973992	0.302867051339149	0.194035893895898	0.27402719052304	0.149702112653361	0.166496469772705	0.0292454154751088	0.221507165940429	0.0475650510029489	0.383804041125462	0.480354540454214	0.35112143820554	0.162704338241131	0.0156119665181467	0.146122247627406	0.355990396528883	0.414592333220069	0.399159184287502	0.231853666787045	0.344054173213476	0.303377219198338	0.10365665740998	0.106710433525901	0.515189003315609	0.588362470610497	0.505469667803441	0.177429625456487	0.198385007016104	0.116434592400826	0.0596331499947026	0.14822692068731	0.170494807961603	0.374877585343409	0.468857102015283	0.419418793484699	0.225177939960786	0.38205400276935	0.0790578403043152	0.342884731877841	0.622579584627961	0.0406238978397334	0.163422638794254	0.0626939938611846	0.527608441213736	0.135430625081211	0.178254980489601	0.208995868037575	0.341661258282961	0.129651392461741	0.183714277085203	0.362921020272424	0.126482073280641	0.184969418434607	0.0235439449947822	0.420106328751963	0.0778988441644426	0.350859381571842	0.458506430058087	0.191133816859041	0.0631005359416565	0.1189831922043	0.224989813588122	0.221601202547551	0.502096800201126	0.275344967891831	0.435018085396403	0.516897501176534	0.192898423845947	0.000849499592507194	0.00103020953454988	0.220093069992022	0.416340563469549	0.42892685461851	0.106927566527739	0.313792734155984	0.17044211180306	0.349475042027534	0.0502761085570047	0.149277865374639	0.484443917663154	0.546846054071918	0.659915556210815	0.327139617248703	0.700604227178526	0.00228209639848694	0.0324526916705204	0.440609185704621	0.00738334687359091	0.211206741282354	0.14397777878024	0.585274657268213	0.00116276996911877	0.16368315620173	0.296851066710974	0.390957847697251	0.0221970137049974	0.204920734541312	0.355828867163295	0.141245937663494	0.269259388183799	0.0040564436571142	0.346082077667066	0.0338811385210567	0.410587520998168	0.158156570213637	0.136100277667875	0.00218315752549492	0.204503147419876	0.0668978188380929	0.159126884595963	0.744615299010891	0.114521075993314	0.374300258406722	0.416169493971102	0.0354867845817848	0.00138579460076065	0.00127902512539486	0.00153051479967677	0.464046904204201	0.870944902114184	0.0186291054069866	0.434885729790824	0.123842804693565	0.0195715527950292	0.0405582547485758	0.0576779970987436	0.35217701187105	0.572102895290059	0.794583857735983	0.137657075179841	0.814824448644022	0.000981718276619998	0.50720768978352	0.155356919815951	0.752380662006756	0.337205330971693	0.0136495199968129	0.228226950888452	0.064746737144226	0.331059262754135	0.0283421463126404	0.537290038226287	0.544163808579753	0.429011611947229	0.679502334714633	0.464704184578668	0.613122833149895	0.0115470306303939	0.384923617753444	0.155464624420801	0.647163460423787	0.629848835723856	0.0150287154617213	0.00933624587340042	0.0877044588815068	0.238780002546445	0.0175070370701389	0.0679413694123937	0.719024047024377	0.813162967759041	0.808242038963645	0.0899267400508505	0.34619475758277	0.316942945722351	0.173030911643649	0.107075555941806	0.20160325698159	0.297059208208323	0.604371958465742	0.00975647747205023	0.542076748074984	0.481344845850048	0.699960369362544	0.134537656485527	0.28923336994508	0.682613882148197	0.747027709679294	0.173409202861902	0.45757488721157	0.360423938482927	0.480547090909121	0.0913965867194918	0.0967903022097701	0.0389098474484988	0.351099921233782	0.131293352297656	0.272980620981969	0.381756004998864	0.249242406572736	0.36217994035817	0.171009148543046	0.331121342670692	0.118593995949406	0.174523416003601	0.0290419149881342	0.367519397804622	0.0365154809259298	0.429590707784561	0.344487129837913	0.341235707956729	0.147773356204319	0.0108719868609114	0.253098547406042	0.25980002303912	0.426562478653937	0.387579412078047	0.275258227356237	0.391453076556392	0.187631974334824	0.108698127110307	0.124926770248781	0.597492449715399	0.513819698917104	0.405498813036259	0.224777327499997	0.162376209675752	0.0995481528339641	0.239121670321292	0.169859320561689	0.124407325903663	0.404638419213652	0.473421672992617	0.306105329339888	0.366234651121728	0.406236364815749	0.145520212675289	0.402480787270756	0.445586464729695	0.173915282944169	0.179523347954925	0.0557664243684768	0.440010118666005	0.0942456402626265	0.213071618979919	0.281469630425562	0.347093366037144	0.348334490089803	0.240411734348718	0.31342185285445	0.164775980748232	0.219554883475502	0.0209895933476224	0.527535088120512	0.14104794531278	0.393940068793048	0.462831895459971	0.233461369682591	0.0855277297984747	0.06713009893556	0.260794275214902	0.225085959287474	0.400940286629878	0.442670758570433	0.466217151943345	0.416171212765693	0.206632068336058	0.0806560622503801	0.183913097620022	0.353695028843862	0.462391590953668	0.355226220540812	0.244019185431364	0.300304526575566	0.157639471205268	0.31782760718965	0.109510488226561	0.164405854049812	0.460848635663114	0.344177216730922	0.555305265188844	0.368922932952779	0.610864026233897	0.0738954600234652	0.419971251361882	0.429744945987395	0.125155349329163	0.0877154812180348	0.0318394680314595	0.291328771528783	0.133149014218897	0.323685653734973	0.358852089669987	0.272886967541736	0.399146978551842	0.197014371302649	0.344861698686581	0.121440125689624	0.183217176421643	0.0296890676243097	0.336829833028769	0.0418262000204217	0.419312665692545	0.402652663197057	0.303395959577774	0.140124739159341	0.0157911500221733	0.27330212469085	0.267179905731641	0.38890544203114	0.466756292365472	0.304210991080524	0.439782624165728	0.196688568401703	0.0816746807707364	0.121435628209787	0.542776193467863	0.535208187710028	0.379616062610529	0.255446568525742	0.161080603566686	0.100349746597783	0.214852936429554	0.158414504017292	0.131735958088946	0.420777824657942	0.429451077555426	0.361724318472603	0.381974541305794	0.404305141268704	0.137451712469216	0.397644918672267	0.191393013396721	0.680482469525614	0.108967231292292	0.0156982299334598	0.329976874861338	0.00191553744517338	0.387658267389213	0.0244580199029223	0.568360425145206	0.349059044124227	0.562052450578961	0.722456117741031	0.466595750106393	0.548840917272539	0.0220890966143425	0.554095940772666	0.150790148504217	0.701063845922978	0.454177299053602	0.000858661884188202	0.0174538481613318	0.13130242398678	0.110772297484031	0.059283946739366	0.0680037271483957	0.578439711212023	0.746490350688719	0.732850847328694	0.00144606480870977	0.342702218236572	0.256532726428214	0.162900211075904	0.180774633824441	0.231037606264952	0.419917148813425	0.586739127764557	0.0198112660342409	0.483761838535899	0.551167993532594	0.689229782693742	0.0581688083801428	0.339933007911136	0.663934458327154	0.820078915393758	0.320754680722316	0.491908672890133	0.379668665213062	0.469553385991703	0.142607099405289	0.10672419577778	0.0421383525843114	0.310646776237548	0.146737609908075	0.298792540560828	0.360297402333924	0.266735521118684	0.39393982929866	0.223650671208637	0.344704448401683	0.134865862151503	0.176743292634143	0.0280049308368795	0.354656373955164	0.0430611213853027	0.437041905873681	0.404092489210895	0.302417224204714	0.150695084249636	0.0206469554363924	0.239316596589255	0.291007876051916	0.403847467386938	0.440540916741562	0.333857237529201	0.380659758399665	0.231706830311815	0.10342302877344	0.117125434917085	0.541013203086856	0.524721906158216	0.440564485013705	0.263405560696181	0.190522440848175	0.109468367819381	0.206673484973356	0.1572821184127	0.142034802302511	0.419759259852831	0.459734394051083	0.434263408059511	0.364686469959875	0.446747154616054	0.0863051775790241	0.353314232693155	0.437689210421451	0.162217065181397	0.109822999233193	0.0499063761180311	0.268037220926643	0.165201032657626	0.309554089014396	0.34813278248865	0.22484574908684	0.404110258744204	0.227563470214504	0.312128043436534	0.136257333247994	0.174713283881838	0.0247733778169996	0.279936135844503	0.0387445753431912	0.414074714427751	0.462304463317691	0.276425969371545	0.161081964202492	0.0224153109806297	0.176755674992598	0.321680226542448	0.415193275071901	0.455053789209251	0.340567161546325	0.428773146899988	0.225076121501659	0.0668756102097658	0.118478417423373	0.519969663690105	0.512378101303627	0.450195833535257	0.231303673793107	0.193053504672272	0.0950879002746527	0.178559559684177	0.194011237139514	0.166799317439227	0.375802196771866	0.482962420667738	0.439892666627734	0.334149076653052	0.365489302372657	0.0880908353770261	0.415455634117871	0.443302049133075	0.185690731414229	0.0699740604941534	0.0385626225206494	0.279441182583419	0.17245629152492	0.357903539806209	0.354491529017111	0.230262839833803	0.365314198741799	0.220534048403862	0.319822746073304	0.110026372741541	0.154155617541709	0.0114883056488251	0.239925563700474	0.0383128848191146	0.417822017433829	0.498898617619503	0.28562343460948	0.153254964295118	0.0234351642545713	0.182820644622187	0.329122413054372	0.417115678714311	0.500567258110129	0.352015109732836	0.434695623181311	0.223573989049326	0.0716751002833844	0.127387505922645	0.497453432632556	0.531825137926259	0.489846706331154	0.213913126635739	0.184941395209164	0.0734657849346403	0.173195631006634	0.200688301962273	0.199140442643154	0.381302921061424	0.581060112917918	0.450582882963506	0.293968407507138	0.341728948816746	0.0666762095281292	0.295479425470493	0.507923649590178	0.48651337994141	0.161563652412105	0.0858121121443575	0.432180549399184	0.0785208192120006	0.321660641032689	0.270641019491491	0.3625697883365	0.493204409243428	0.232470002611289	0.58016982233385	0.191353040454201	0.17943488357215	0.00669841528191672	0.531025080052999	0.132713151686339	0.316536008679331	0.37800664063461	0.122562837486251	0.0261449601249235	0.0331126570349467	0.260522294363465	0.204178884703864	0.437627962930212	0.423071906151349	0.521043209060785	0.42947364653799	0.158522590542305	0.287501867480014	0.209913072212009	0.443841529926416	0.161376862206413	0.441324319594646	0.362909829730617	0.234695815368575	0.119718819090897	0.347684705783079	0.0625023335676702	0.197359483147617	0.31505645270849	0.292930152990987	0.426564611117612	0.512942779800323	0.507925980642813	0.0983052349025894	0.460800307752109	0.169970587847961	0.709615037361087	0.280941987116706	0.0131416695131284	0.315389902369888	0.0100616768850739	0.233777565989312	0.0311642412885161	0.430982226226301	0.398772925057406	0.464931431812324	0.646736735926232	0.401302143438184	0.597342250261196	0.0129659154816242	0.459478724973655	0.112107711982335	0.639869221178153	0.547456896807969	0.00156168061665822	0.0143032748557717	0.0819751594599558	0.169058658748861	0.0411203531265329	0.0837985235565428	0.642468808522369	0.765658490042329	0.7728863045637	0.116753248858728	0.293232242610826	0.264320399197139	0.216671048931797	0.143180270984552	0.282534141409213	0.228714335130739	0.510617050795792	0.00731390880286955	0.483410967122335	0.457370038551047	0.669304559021962	0.0964824122700695	0.317798171601476	0.674622590064959	0.729808215586823	0.235431876633256	0.444384099292661	0.457409685370614	0.39277206738759	0.181306739675832	0.168751985155216	0.0432875899396023	0.354380717555955	0.124394131344042	0.257509128036784	0.312012989101307	0.257987912609481	0.506612320404575	0.217433581304433	0.357533024676449	0.158393801107064	0.189901577982592	0.0332171823301996	0.418424530755933	0.0823706340986191	0.451755049835806	0.382987477241375	0.269518433837111	0.122320086444451	0.0370180319841243	0.222797061531069	0.305244332789076	0.411865629251951	0.504340802482987	0.414801825376614	0.383702766423001	0.203542212057193	0.124089908772695	0.177804958378213	0.540764976448038	0.522330548229695	0.368095345603167	0.303188693047207	0.288123521696779	0.157323965895296	0.254338048957782	0.126396351081303	0.167127574962274	0.439158513846563	0.387632083384023	0.491453859354128	0.399904275174778	0.498600423566144	0.1199511618668	0.411637492591727	0.44236358224129	0.218746967240888	0.0619051393192091	0.0354195615584335	0.257160227557126	0.162585408504627	0.380257440172544	0.346134021363269	0.231365332266318	0.416838260446683	0.201114481092792	0.320957519921817	0.077088223244585	0.156076821597084	0.0105568413896376	0.222210158505683	0.0358511907499741	0.402071938215228	0.529254788197954	0.266386840904125	0.154733582699002	0.0273977695938725	0.162832020407574	0.340698890121332	0.459123491124355	0.537870338037731	0.36928922136259	0.463782792735078	0.234631337899143	0.0543824162196382	0.142109464428548	0.397750001543228	0.550896344975859	0.533644635773246	0.202739397570113	0.160259167180486	0.0482764276325786	0.199527894174123	0.208404061101651	0.186303886940012	0.370866206187095	0.650614033496057	0.450676055669341	0.324249287353508	0.316744765416156	0.0376990573536844	0.45513659848703	0.410706903936104	0.186413859968944	0.161806180732916	0.0535145490852871	0.338647352305588	0.101498411931339	0.195509242332429	0.343864946843467	0.116798794139551	0.495751455543369	0.181525484634563	0.306520631974955	0.122174410446055	0.210333615683535	0.0534134773114679	0.443917881541397	0.0602756242664146	0.43379651108138	0.301850076429441	0.27954840816294	0.161248659142679	0.0205849472781276	0.151185317033704	0.317130164665379	0.460760483415904	0.449521539073013	0.384815023937682	0.326108698810298	0.170637794869364	0.107164767149723	0.170691836595676	0.657864297314794	0.621143228543837	0.352145166153939	0.296678395789689	0.282960323133354	0.206165216618665	0.235133612765301	0.106616875388464	0.143250703337801	0.488200899392809	0.403206880911898	0.480109844900309	0.312420718817089	0.533326175650778	0.123421049342204	0.474360610795353	0.403993649529384	0.207297367431019	0.233216685791469	0.0529671245482428	0.36306442654171	0.100478822950542	0.295186395991417	0.294726497490945	0.360791878766878	0.488464084133806	0.253363656148579	0.340619255930498	0.185437223634415	0.182291523073377	0.0184839902214596	0.415936630290525	0.107963946344446	0.41480660613202	0.432115670124615	0.21563633157609	0.092108984171867	0.0461662831566407	0.257963171751565	0.266347545979605	0.389547726515769	0.469828434604423	0.445698497229555	0.413814687898212	0.20731620366681	0.123980234489462	0.210817359564959	0.387667477646398	0.475698791350438	0.348628025180424	0.295024122447417	0.28391299025838	0.156406764519853	0.315855443784741	0.136648978931719	0.186685470561667	0.446793322185784	0.335523459089738	0.489180832160487	0.400984854111234	0.540164489022637	0.110556730053078	0.554003970026408	0.0782832334814627	0.798879511052649	0.370944537651058	0.00457375983237153	0.201504736938208	0.00962188639420679	0.201779613933134	0.0133641882175671	0.460261975800698	0.411178973849749	0.600318922655823	0.672473335407841	0.488806958504868	0.682960182453638	0.011291465701116	0.254141694758347	0.0973679414695343	0.73862384941903	0.631431753031893	0.0020853199692235	0.01460042525979	0.0867718701700037	0.221606519503102	0.0297411017235964	0.0698309637610439	0.697592187110752	0.783703722064703	0.85628514462393	0.119027590747585	0.367351955914164	0.306262035597988	0.185010378675303	0.0713574238888342	0.284418802143441	0.197295150973858	0.571533964875143	0.00135328705626019	0.594011904523388	0.503671110475751	0.705739515470258	0.0844451107851932	0.212111089850202	0.799830499300659	0.719338326726058	0.119315085286245	0.541697079578617	0.437932790830923	0.388864264694833	0.174371322038971	0.18741441081738	0.051858450496392	0.407401334401286	0.0793629213979402	0.227502355602013	0.271584589913997	0.355454192466546	0.42757708969834	0.24515594542461	0.354871044991819	0.19175956992989	0.20583254619702	0.0197329068390216	0.456265699678467	0.114819648651924	0.39650249749544	0.431020008493364	0.211833934406811	0.100124978433724	0.0602195011183106	0.247304932934731	0.221351133726092	0.382959036456506	0.45878395845548	0.441422529420391	0.406372945435064	0.212826955916838	0.117432218872344	0.217486984821519	0.33630666940007	0.461368205694613	0.386358820025449	0.264464605648991	0.290746641973374	0.155268405115648	0.330307337983648	0.12213973935363	0.155600425773647	0.441845018474493	0.309793563670421	0.522962135566491	0.41624997043797	0.550224253723802	0.0947871573736261	0.585062523648637	0.244108995262591	0.409692519354997	0.383097536945054	0.0111120355792266	0.209576655072101	0.0893761674304692	0.511243100289744	0.186987588160583	0.470297194198015	0.530640935500774	0.335832564986488	0.584402467279032	0.292800245517441	0.109097041421773	0.0178165146604375	0.352755032656272	0.218626211842438	0.594873078149939	0.647187548567603	0.128875753875747	0.0823473951784836	0.0902195581767473	0.323766937928293	0.210276352342074	0.168527914267267	0.650053603440687	0.595160898760473	0.517361164281715	0.0979817178585067	0.252284906017034	0.31479536365984	0.131690258401526	0.211414562175896	0.217580248490566	0.282569603130053	0.375436405821364	0.0635993460706685	0.362853510511272	0.218360100123546	0.181037802293088	0.337199632756075	0.288857280104287	0.390758114813262	0.550926963789804	0.511862894265213	0.158632558070371	0.449617408812948	0.490978253049105	0.153953352282382	0.118773139456892	0.0612241276996585	0.413969991263897	0.0965373334785054	0.105536160385492	0.424689745310574	0.0461343216972646	0.474005123558664	0.0972873851522056	0.2240245867375	0.0974456562006798	0.183894063831239	0.0655368931911932	0.522400549468086	0.041042836916871	0.364703522327775	0.214496910972385	0.357068708423522	0.217963272928623	0.0100875682200125	0.134419926714765	0.392136722713132	0.523085749842471	0.380335157403615	0.319969676421366	0.262647969849827	0.193606718034002	0.0619415165215172	0.162043251516542	0.782061080893507	0.722728906985994	0.403510552788103	0.286656596400059	0.223566058091319	0.280980142820584	0.231678551625211	0.115249123645327	0.107508606460642	0.578764335070042	0.465777794061441	0.438653035450557	0.259372549225353	0.640587563611998	0.103169022851051	0.557640396507881	0.269999613264707	0.338624012606141	0.373374684977117	0.011846290235044	0.228505305984238	0.0904328299614326	0.46727037472669	0.204124990272177	0.409469051998479	0.506154836703175	0.329693134222254	0.537610915311297	0.279509775369246	0.108589529224058	0.0123563068592439	0.358320161877851	0.173981680417997	0.533043825907274	0.616396573298836	0.132701973073826	0.0974988224579073	0.0798274561608529	0.294811174091299	0.23490898877644	0.176273399935515	0.644945111108576	0.562667463990969	0.500098344997833	0.11623829038265	0.248351345962662	0.292711601497384	0.160131419043846	0.250971742014006	0.26144759650836	0.334803731568096	0.348660553645363	0.0625161583729066	0.34384153188755	0.204097299045413	0.151875204577762	0.340712982133943	0.261397198709134	0.417374813885789	0.522162555929807	0.540879816762966	0.116959962660186	0.338381942499835	0.582281657719144	0.0502201911609308	0.186018829750766	0.0567909548027526	0.527817098551648	0.116375392882913	0.168231607738324	0.237084656026682	0.352621843790363	0.176556168480428	0.209475428815411	0.387916745502663	0.117726712068136	0.191779480802015	0.0217320600534745	0.431887690195518	0.0848176265638319	0.398007518942684	0.438940580969306	0.190089931813724	0.0455105027097637	0.122739698700036	0.211149930400835	0.204135424766449	0.469594802542024	0.320877880560351	0.496732584536709	0.500640224001339	0.172034226508664	0.000825013711400954	0.00174109569196559	0.219488750630681	0.440310449816701	0.433561664451587	0.0949308921424093	0.324670666153493	0.157265042522714	0.367025865644393	0.061433602411789	0.117087294694725	0.461527916744003	0.513916054897434	0.669394445906649	0.308252697471287	0.703026558098948	0.00209867881095432	0.431534487130121	0.465761492387243	0.133043045076876	0.137306803876343	0.0454807139897927	0.349051585095135	0.116280406910263	0.287300968980971	0.352176282340138	0.250056498218974	0.445667809233203	0.238123704833864	0.347985273558121	0.134143998329956	0.175128885645456	0.0348895932303123	0.421504040499455	0.0588819174004519	0.445539177945338	0.369857157357275	0.324420840833276	0.153537542350935	0.0266103185203651	0.225735129473138	0.315118036106616	0.400091547474544	0.450180188152439	0.37283707777934	0.388569503318017	0.254360601189441	0.106651177116366	0.134265546327863	0.555186471513889	0.525045660421648	0.423685269569978	0.24576643811123	0.216003132868682	0.133694952585026	0.215405206711776	0.146451672315838	0.141556606635565	0.457523941067811	0.456297473632063	0.436890551063275	0.39518257206413	0.487880605566121	0.104076012759458	0.440762497855972	0.226130602242505	0.551957218870469	0.516494009104134	0.00443694374048153	0.164927496309198	0.0772324835063025	0.218447267154116	0.0941409868460172	0.601122999438979	0.651758190386224	0.4390414388665	0.721878618054696	0.223604441838952	0.217320842606632	0.00910769701376077	0.454950737502567	0.120494040586708	0.671810609427942	0.450122333953728	0.0537244384459629	0.0152935256308202	0.0948198054748193	0.419728307065043	0.0888986848111954	0.0732704544645251	0.751530571929282	0.724350869632547	0.774103490148726	0.197314304017351	0.150816386699268	0.36459538622509	0.349614402491157	0.180248291517689	0.196193790897508	0.283298561230258	0.536635422648191	0.0549819926249648	0.469678307345094	0.383848577479126	0.359704410688521	0.189524367819611	0.275803064788879	0.528967485614833	0.676617753091791	0.39184415932774	0.248313093819919	0.418796727654092	0.437793418181035	0.196589139568132	0.0685646656468492	0.0290920854889339	0.218652856594689	0.163725393630876	0.378014351949479	0.293672740474553	0.212317354108254	0.422198158908378	0.190786221655994	0.335853109233189	0.0893512822647522	0.16033061276327	0.00708485703839933	0.207266777153939	0.0417425831055014	0.396936170211355	0.558140635824634	0.237739265217449	0.135445904465543	0.0223904393433678	0.165224109895008	0.32399566058488	0.413162910450506	0.624123898857161	0.39241573384921	0.508998301547667	0.245935985301231	0.0400666463988054	0.114187089876408	0.358154540376706	0.53529981199247	0.561292308919	0.184737549112505	0.112072228413576	0.00153335503365049	0.199066329091211	0.197386394581751	0.170549325988408	0.377383255471547	0.710356058639761	0.455613960692637	0.285833343952611	0.285465865491392	0.0225157243260705	0.305339358798496	0.571589831432981	0.101962787417616	0.0679837063572331	0.0468087454954915	0.329177901164728	0.121226635419436	0.206095680202018	0.366097770932611	0.275101542042481	0.330258649712489	0.153804220902164	0.372330108164043	0.0677282110494496	0.232250859500371	0.0274278453316063	0.431115545365608	0.0404598711380248	0.539937776994587	0.381231493010697	0.322336370431958	0.147976520825206	0.00503209569933546	0.296199221237337	0.276071727050378	0.508246091627617	0.385036460449526	0.373303763752394	0.336252211048552	0.116988705429582	0.157125774515075	0.102363852111317	0.638603740347363	0.501997430932461	0.346000085698928	0.255324293311813	0.214369604840089	0.0775619666874174	0.25517846401066	0.156308077824979	0.199797762233537	0.38861819006819	0.457507532065122	0.290566885627923	0.334705612721714	0.37575439123642	0.136111755862687	0.281509027222052	0.53725559879111	0.461622984229987	0.1719855646294	0.0886046940064926	0.404925484375816	0.0752493167285622	0.276638864052862	0.258985057857815	0.352332774490375	0.503215838211255	0.203210308516462	0.621981909681198	0.207717885290169	0.22170021899951	0.00370401390656569	0.498188317291413	0.129437901768059	0.322303359213676	0.331031344445049	0.11102154438086	0.0291868351036272	0.0352219301806009	0.236208172988062	0.198967182300076	0.426949715269407	0.397069023448211	0.503157451522569	0.431149656203153	0.145562806296364	0.255541919816275	0.205713416063371	0.486889069471898	0.191210403208931	0.489683568251734	0.340682491063622	0.199345490826968	0.118123674682986	0.355530123411197	0.0784075422253846	0.175169229142603	0.244588764583139	0.253602508636611	0.452525544015355	0.513918924223794	0.493482014622177	0.101866610696078	0.255126600999386	0.534593235253964	0.466845756007569	0.187861647851964	0.0967570587452173	0.426333586184302	0.0691568442605782	0.281142681141205	0.24483777322515	0.336974516648982	0.446372963753045	0.185930165597025	0.591327849921316	0.182543795295253	0.171219203706324	0.0025784117987629	0.525757008876275	0.12510481762262	0.276823561205967	0.377348098667613	0.111356155598703	0.0396785116503605	0.0397039045047418	0.215651615946356	0.203155043431211	0.399699047642613	0.376639427975382	0.531118523968968	0.403078384742023	0.130926611998304	0.242126207314596	0.212690787882871	0.479488938419861	0.190516737318976	0.503916521840291	0.3279351586711	0.219603345411691	0.110857073792379	0.32755295001003	0.0812841904238753	0.194608625657676	0.243454304244292	0.243021431267692	0.423766760067614	0.537869141788087	0.475618421736495	0.0849362741605433	0.544724595166341	0.245345014612772	0.485214307189287	0.391424343110428	0.00460154523282541	0.181562355371852	0.10388914207507	0.568200517088609	0.142371764458719	0.374492117592289	0.525607945117993	0.303684281917889	0.594659970312917	0.227354236909052	0.116346212418669	0.0401172988071546	0.396246740052909	0.283005578458441	0.610681575780005	0.801135978185789	0.122976102124329	0.11182256396488	0.0591777901292411	0.285937707243358	0.167184990893755	0.113581552931373	0.546377024461747	0.519320262047136	0.539549645347323	0.072152519317306	0.284027677546063	0.2834282218733	0.0990505435633521	0.160409011007612	0.184573530131353	0.346328251863343	0.359346533242839	0.0359707371904684	0.366089208763779	0.142991092075281	0.135850399099694	0.302460092448426	0.285313735787525	0.434160907781003	0.510272483536052	0.512747917880684	0.16574166175063	0.565934099491763	0.236717420595079	0.429407691726716	0.396855056936773	0.0099902972706338	0.165591727020823	0.124403722816125	0.508567565603035	0.126951641983665	0.508266774116592	0.607608920433483	0.36576143187532	0.61295573111851	0.316439514531173	0.111905697260283	0.0208756160598728	0.326483625021881	0.239536754258431	0.641181054595017	0.638802088093167	0.082559214328902	0.0608228919305549	0.0988060529402335	0.327564521653084	0.177472275155913	0.116910832913882	0.618079201747875	0.57690112866556	0.585870142871706	0.0964364852977688	0.23964479737912	0.320944109494126	0.113206717795719	0.192451080955595	0.170003636773639	0.306204716940338	0.419877691804342	0.0744463871329484	0.386253698380427	0.243196673377116	0.203418944818576	0.351458355733993	0.288324431355627	0.406413628506597	0.605841952522007	0.486007328121221	0.16619161183516	0.290111965911107	0.496642717791847	0.14575261540092	0.181934461959974	0.0458729658857315	0.534125480309795	0.0926308120746717	0.187693543465121	0.237791684942871	0.358595488362381	0.289611412558344	0.193620676324036	0.337446599187046	0.127707801351341	0.180624221988312	0.0248183732997161	0.475209471127611	0.0968346884496211	0.429396135383658	0.486972779684652	0.230504628538699	0.0597459748905227	0.086172690045316	0.214929189174328	0.223946669536488	0.43821308094316	0.386854073272847	0.432417140905052	0.512360406872384	0.194692308236293	0.0506564318106804	0.0619126480583628	0.298420142954145	0.451826503253802	0.437647012057604	0.144816308491642	0.325021292687575	0.136539007006669	0.381253304018203	0.0793274769651391	0.133212813039666	0.456959609766474	0.42613623339434	0.609217968495805	0.34011322602009	0.691105345161671	0.0381971731316058	-112.102866766946	-112.088688365347	-160.909198975115	-164.730966861381	-159.460414369661	-123.253734303054	-98.5022232997204	-93.6953126392626	-82.5869711596854	-49.0371424115451	-44.1064710605168	21.3917148226521	26.5146264896249	2.16375881022737	4.62152026608684	-1.91993816677355	-26.3243558105718	-35.9030924923965	-0.335876569125167	-3.81050315713919	-3.00873127054383	0.993952194201923	1.97094702043862	-7.46549173163731	8.47208838907394	-147.426319610642	-4.01205538090039	-25.7831508250206	-13.0034458203413	-134.048732909975	-11.012357594117	-12.7566284892512	-12.2219423112065	-49.547881000743	-127.483600117091	-23.1337755360411	-14.2764156313529	-6.80508115390035	-34.172241236294	-152.364001216221	-32.2636950387668	-93.4738051913249	20.1520262876406	-82.449031597045	-11.7059484321395	-11.8943289894791	-119.78285114803	-16.7717911613531	-5.21598537867012	-48.0832632338402	-46.2525325511627	-96.0546249425583	-104.049732437016	-17.0415334575755	498.598221174026	537.201331866377	451.207221396828	474.892942973651	514.981466113412	564.225616043683	593.049346279125	577.966775526361	612.193367636058	592.187623317214	573.60958054168	485.682244393861	462.442624179277	496.52166648893	530.121054347106	476.958052849484	455.886485560839	424.805740632574	433.051754386521	493.535117800946	532.240841885052	511.860999328004	516.689738497469	490.506337867264	398.795473801161	524.958419307157	532.912332352099	579.044431995814	542.101846145101	516.306233545695	554.088166954329	549.059438823514	546.458584103832	597.420844467706	534.553000232838	583.782232129738	543.420134652566	553.706410091304	602.580529365958	493.784452250051	587.353185180685	608.2916970217	499.945801231639	609.030236156214	501.231436510159	564.739398748716	566.710897733544	525.612285939987	528.684519688176	588.770334980063	584.889349379753	581.719897098406	595.644252643112	542.051862633309	-0.00472918801108572	-0.0965866110602962	0.0302934788799713	0	0	0	0	0	0	0	0.149515741325164	0	0	0	0.164163555116372	0	-0.102824701849821	0.152228494812137	-0.0827064920615822	0	0.29132901504659	-0.409659342061118	0	0	0	0	0	-0.104582430408262	0	-0.0926158483937457	0	0.0289551981811739	0.125639844333981	0.0732987793594028	0	0	0	0	-0.396974186224261	-0.0630956505073111	0	0	0	0	0	0	-0.0318113919738503	-0.277531147071323	0.251798348020232	-0.299343802732792	-0.158338678373796	-0.0629458866415824	-0.130130202089794	0	0	0	0	0	-305.711746791891	112.03990561854	0.634039645222947	0.0061854103343465	0.546428571428571
8700	0.309453646866718	0.539303278338765	0.463049271080223	0.00103355822579877	0.0024011307349131	0.287221172834169	0.00108200463434584	0.208574606035533	0.00087588216761708	0.307536028963047	0.270134729606364	0.496711380863856	0.809951030737275	0.553622662207939	0.553393684387754	0.0177069207153245	0.642434849008413	0.133130821939801	0.276082822539733	0.129948838901674	0.00202479960984078	0.0453696357889389	0.175014539635627	0.115079972252069	0.000985528289971601	0.409425759429432	0.552397173368356	0.66009495038827	0.401165261379963	0.0013631861963622	0.349870528915045	0.39797692792332	0.171480911887149	0.137851216267002	0.0315710707028763	0.79554748183542	0.601247519021519	0.00160301227109858	0.406899610584099	0.569470808426312	0.680523528340523	0.115750957870387	0.302346252654486	0.722354124526065	0.997851744763302	0.325048084280473	0.45233622076269	0.263549408019073	0.169786888561285	0.692997535549828	0.1522264526908	0.102698698441559	0.434240432555858	0.00151057636898919	0.381110087509173	0.263552570158991	0.311763367189328	0.469271764446006	0.572562257352588	0.777795467716803	0.180684078858677	0.213548267345411	0.00108984009083818	0.572679611795344	0.194657351903547	0.686742731556186	0.469653536386368	0.0012939066408971	0.00145077477630669	0.0385714066610835	0.11044554713021	0.0616598099873183	0.0024221305898432	0.419123160933671	0.76063196537365	0.721471614131019	0.00200657602604145	0.339796770595859	0.20426266462829	0.189033923992253	0.153806418189607	0.23924071296201	0.439868154490625	0.556079491400541	0.128013100189918	0.453980935445731	0.584088555339398	0.682414605346853	0.222244998840134	0.396983322141386	0.675008928132187	0.505983396074003	0.477628131584859	0.485287569607828	0.543136665820441	0.128385331241915	0.793552032598786	0.399083500613366	0.0071572749863988	0.138181694809667	0.00213157610815655	0.235917500568872	0.0014134384804233	0.417565282612024	0.441125700560752	0.632719382122295	0.761590032092299	0.525344779033641	0.710066938996101	0.0182899688468545	0.290675249638934	0.00162412687007281	0.998594047259936	0.567986916994709	0.00306692605499311	0.0084316868772114	0.002456934352421	0.223508480808198	0.0471350333408216	0.0574496234811273	0.717670354636339	0.742215588692024	0.884203633954484	0.123603819576785	0.413468912140951	0.339272022666935	0.159387231674672	0.00185766947187162	0.258082384096803	0.189077693153565	0.554841285973979	0.000857270216115006	0.584172856812408	0.538382302934209	0.71754755334744	0.00174692252377564	0.168326428146238	0.880363376682885	0.716008170766454	0.0860560949872078	0.582762365208155	0.584928882924772	0.00204154387608142	0.851146013484822	0.438140382410062	0.00187170322217077	0.202182446116894	0.0136444863424689	0.187202513896107	0.0229120175138028	0.47310184072313	0.454485011548353	0.580748051019291	0.717278218382544	0.585807524771106	0.693877344239576	0.0168789024558993	0.269909132086975	0.105925068056936	0.764928859203526	0.677555498091972	0.00289469270826244	0.0109683615976189	0.100979740061414	0.268224445622265	0.00133151546464414	0.0733022756043672	0.734538997429574	0.779634211949868	0.872940957558807	0.11494611014802	0.364232717003215	0.355907618897522	0.1371660438523	0.0558657257232306	0.253587784437882	0.207510063430064	0.5762957941032	0.00153898216073619	0.635374949081547	0.555261463145905	0.749979418247364	0.100878594966885	0.186788122745552	0.83030300448331	0.69498209802111	0.0823660319040625	0.617477554331466	0.533398919060625	0.119678027931555	0.74622926944599	0.388090394612993	0.00727534099661131	0.211867730080385	0.0696327583728186	0.351991778322281	0.00215470005381026	0.602822706834124	0.585074043460269	0.470582447910868	0.697549352972989	0.494899017820952	0.627431791376768	0.00641032550803272	0.329481283561868	0.188760997659521	0.672866954638023	0.704647887858418	0.0199770005582499	0.00135915348354059	0.105008930176038	0.270356623726825	0.00158926442975279	0.0640732931675287	0.781569959908881	0.819323556475214	0.804002167355218	0.0861047536489206	0.387246055138669	0.319755404996157	0.125508844569159	0.130710903193321	0.206173513903296	0.301304626179144	0.641557143837806	0.0053261949117334	0.636147595434132	0.561272750359531	0.715737787191745	0.133497953152177	0.240602901804012	0.697297527970993	0.808859939695504	0.1449479203788	0.494419218895032	0.475847135104287	0.248813233813232	0.553704828811526	0.499678265353919	0.00191719817250231	0.181540529164947	0.0772747522963238	0.198572846486703	0.0922455822926698	0.663426960613845	0.682363093075536	0.444545138750493	0.665447176941629	0.252834365672007	0.230577083935852	0.00410886858901215	0.421749061231953	0.131954081299901	0.715112815222729	0.449923436827488	0.044095180127604	0.00171015347071609	0.114778651694868	0.396135972757224	0.0589308617509783	0.0743219208295823	0.787751507734107	0.743675701894075	0.790478170123384	0.200492996612235	0.175770278955945	0.394235600964557	0.353773301253744	0.143633379244077	0.173015093345916	0.275642894781587	0.543177418252858	0.0526976002819418	0.480403857263947	0.394628119685642	0.356461490336203	0.166926213747718	0.263358088246075	0.482664806285677	0.660833450126838	0.374130088274762	0.251301149607776	0.599126655355177	0.238086797205556	0.439943829519057	0.366865688370841	0.0139667398563449	0.166222666801312	0.127389724812513	0.470709493299491	0.10541725651398	0.529917514507341	0.623715738705302	0.336128167321692	0.548201693606361	0.274179562324454	0.0926170716700395	0.0323524905823338	0.328568213044276	0.254828055311622	0.5972238022027	0.605585954737272	0.110502417117792	0.0670711501788211	0.107910008829217	0.323926095023354	0.211409538771437	0.119760701384036	0.56782315847031	0.559590404651132	0.541090688899092	0.0941476351664473	0.217925680715749	0.338183153241319	0.112183576565247	0.23139641997927	0.141645684219124	0.266890017291861	0.370610494424313	0.093356725320942	0.374297344921241	0.216567255890403	0.221120769655614	0.380957060026417	0.283515818924897	0.37726963937551	0.583521007326092	0.46432005739575	0.157844790068132	0.53900696767131	0.264921419414126	0.460148451346259	0.429334070406688	0.00375432377487777	0.168140165174998	0.119445830116093	0.557889561511169	0.147816893541459	0.352495396211268	0.558567448141921	0.307911039872511	0.540922286259331	0.232162370388206	0.105524692984554	0.0358659135747722	0.355278060116657	0.291785641293846	0.593275784815425	0.796205168379206	0.103162928096481	0.110119334408761	0.0743104106824113	0.286470755370806	0.180765076664839	0.118314612971557	0.542896879131246	0.56264321035906	0.542715611563699	0.0666514294470845	0.221649879215566	0.24473247369219	0.0966019769085563	0.16575388278746	0.180480181796294	0.328278825012219	0.380897239798386	0.036869298893423	0.362254034316382	0.146018993793473	0.131758719576043	0.264209092249834	0.325503250631438	0.388222368557661	0.470037407920852	0.504423455801276	0.200004957549097	0.527624368813069	0.301924714069855	0.374379318523635	0.416282771973608	0.0159366150137485	0.170358352857096	0.0790019388278435	0.472059254933693	0.27586035372618	0.361758624802379	0.534810316138142	0.398207150610066	0.480466712169884	0.298026718679903	0.00331606973410348	0.0146692034344529	0.340981574490948	0.234460202546269	0.552077985521329	0.665889680022366	0.144893413003759	0.0766074725928776	0.0767271142008734	0.358140974089098	0.222822504267518	0.165789464752973	0.695256290831143	0.551719939455163	0.470292386675899	0.166697724326256	0.200604874709309	0.291105430357202	0.154454801809437	0.203192476388896	0.316881657777046	0.342469460528105	0.380604417847027	0.0602332731610552	0.34803536044541	0.16738612248233	0.0836453688665849	0.330455932966746	0.198335510097137	0.363957037768177	0.524721588628957	0.548540352324089	0.00712643850670764	0.290922558352915	0.493781625445201	0.47892195952822	0.14236222643075	0.0776599569501269	0.45246917538544	0.0867726573285515	0.307624278300964	0.264522231111463	0.384048388525861	0.458836887130348	0.225332127237271	0.574128839767423	0.177322443687424	0.18227522383749	0.00210543685601975	0.543663333143656	0.125123041569096	0.328803378186295	0.373994256094485	0.126942657665441	0.00228838821280875	0.00171060593256603	0.273649642395325	0.208479768579762	0.441479130113581	0.475219193500924	0.497097992476114	0.449058000634135	0.149701797407641	0.343783546531985	0.253985155171295	0.516038378384746	0.173131166242096	0.447681650865978	0.315949216593294	0.214416347154853	0.140692445949192	0.407188485629464	0.00151365960008497	0.199884172496537	0.241803677864201	0.317964428799752	0.451279858776387	0.551455870825279	0.43812856372218	0.0956896481229852	0.23533184088156	0.544990297792019	0.48091690929577	0.141965188836747	0.0874432598585007	0.424308691389626	0.0794583783951631	0.261014189277209	0.201354688790713	0.325639547069243	0.510428563209765	0.176218957469339	0.565564038643964	0.196597351693943	0.177325193250776	0.00238584673078077	0.560028025464372	0.12278351227103	0.294635243110453	0.356177730771015	0.0782941538768695	0.0362449371342684	0.0441717976062243	0.210349509533711	0.168477140069808	0.380480179717743	0.344080719866829	0.493656303426651	0.375959974803902	0.131821033669722	0.239891766300798	0.221244667604139	0.510853379342305	0.197142072111374	0.500075695520969	0.26917893236186	0.214884250747366	0.122005596699174	0.321237556433287	0.0624878803771871	0.188597128894594	0.214372695737065	0.242954240775299	0.39247956652616	0.518933002513776	0.446191420642609	0.0830924505967554	0.435615547038195	0.487524995532407	0.170833941322194	0.0875503317769073	0.0636023733545017	0.471572644639636	0.147414859670633	0.0796138546927054	0.456163148184237	0.0735125112034657	0.502392687389556	0.0700708015004693	0.211202944917957	0.0788935982655909	0.197401011648232	0.0605468007370646	0.553298214246908	0.0523303846410759	0.390053292275525	0.185112070043379	0.302194120532894	0.197267147354622	0.018493176643934	0.15911808752063	0.400302601075168	0.575635510089023	0.429465739384293	0.353212755063367	0.258163269372118	0.116292249084689	0.0280801109605205	0.230552405696393	0.674597405871333	0.857503960044493	0.324792885424993	0.228814683795245	0.311842159784466	0.292505135951084	0.166832503242407	0.123441926732357	0.101646452595437	0.73904040731495	0.38906308444448	0.482084419534646	0.244999912185015	0.650469674794709	0.129632514970812	0.44010843880401	0.530363613389935	0.102450210982967	0.143794114205856	0.0522644874122954	0.446946383137512	0.125394159434337	0.108533259612129	0.458073505118433	0.00138045346626341	0.509221275366782	0.0820229621782943	0.209664542678995	0.0915402243007941	0.200090538185936	0.0501790431481238	0.436843609236549	0.00331145383280703	0.289540504354097	0.12292288308153	0.360161505833857	0.271320761985155	0.00433154284719501	0.0924388272771472	0.392282276490875	0.481988345031974	0.286777765082581	0.310796244941636	0.266873266372201	0.216508177360201	0.101152532834226	0.163334433595229	0.98214066263765	0.740892576588386	0.441955579479936	0.328558447799332	0.206536197184471	0.283343006326803	0.259617565239396	0.130307544529657	0.120239051988048	0.483512489916021	0.395484420609019	0.476505243943907	0.24086612903192	0.665178590922524	0.0782396755136075	0.440093292053689	0.394170082812995	0.159715751636514	0.248877835356767	0.00166924160034108	0.300594493466432	0.074855086352942	0.21299670159308	0.402169794030904	0.0785951843812468	0.643921664372626	0.202880110571214	0.188237134732107	0.072362035062587	0.35190705095118	0.0643467293708375	0.237178770230405	0.00166013288860284	0.419697066369847	0.312337482872104	0.130222255675021	0.202377582095745	0.00173382150380681	0.128943674708663	0.349352656554882	0.47748938149737	0.590197603985624	0.40060593295283	0.33380203471994	0.189693924981684	0.0337637821241166	0.172930471857709	0.651631477600697	0.757882150307852	0.415027493073206	0.374831381763416	0.187500380741378	0.271938553587168	0.253153394951646	0.0601313498930737	0.138725986512642	0.57003035186196	0.456244428412967	0.570528760811101	0.00156763449845764	0.657462916112421	0.211702381420272	0.380067282396797	0.456021412645842	0.0745016989683777	0.125963860072688	0.0685340191005061	0.351893787407426	0.131110690272691	0.198553856125692	0.414538924461021	0.196682160700262	0.420379498473659	0.209304222050401	0.296695100432199	0.130622298195681	0.160528792514769	0.0466611279306051	0.476117208465278	0.0547083767986081	0.347807868507823	0.391480760366339	0.357685826270581	0.134420918279296	0.00518211641076717	0.211527758759095	0.356291630676381	0.498396288576095	0.436794154567067	0.321802999017156	0.385905618306421	0.288701579912102	0.100964629586875	0.08502962418606	0.579170012034149	0.608614131276998	0.473781272955526	0.235430042827734	0.220991853797748	0.148005992416738	0.168307919825516	0.061667565409399	0.142235610497714	0.485210400440369	0.527728037444269	0.344234588183991	0.382782585416803	0.544637098958803	0.0901688088619618	0.407348676490417	0.461244622001138	0.112872932364889	0.0552462993002473	0.0705743284938638	0.281924304152733	0.185446274846746	0.367729751858178	0.362187749064071	0.224239620598739	0.379617787471163	0.105257199118957	0.211148814397654	0.126772573476284	0.0824020043120001	0.0087300220775796	0.0702949646984795	0.0769818196230113	0.404123931742416	0.436142002200061	0.298119551636214	0.190546213232416	0.000969333839572072	0.0709538053542688	0.338358576446569	0.369458362171536	0.436072674113791	0.337482522131502	0.517420342516779	0.270357026786569	0.0529988494736102	0.129427752170489	0.960468685324872	0.448883736363033	0.364540394896065	0.211674942786827	0.1617696164062	0.103532925731497	0.152028357263611	0.218734112130785	0.221407526893362	0.315593454220896	0.439407435191053	0.404402485451641	0.211575327706567	0.239316828644655	0.109477901700096	0.456809183588811	0.54798465034802	0.24517992124784	0.0414400102491521	0.0635445019639198	0.287288309553496	0.297862644389178	0.365637888302795	0.399184738520217	0.116596278158411	0.363412281211501	0.186286326046084	0.529779454157366	0.00141717123793821	0.111343107329577	0.00388896928351319	0.0442440701999157	0.0238397253095669	0.578068869207955	0.427418550523641	0.126131379293807	0.00181718607957108	0.0333773421070652	0.302405681646902	0.330894859356125	0.270519541841692	0.862819461146374	0.115424307245284	0.391663288012286	0.0923402272990356	0.00200822538182996	0.124288659405064	0.130964774617116	0.288597699323067	0.916164107527729	0.0374664448906159	0.0520229510903853	0.00297210566168469	0.330614681741146	0.371902664671091	0.225233681082667	0.469288952353761	0.900708223544753	0.605065369928596	0.326633104773215	0.0999573926720471	0.0361149669925046	0.437178299987206	0.291002655401057	0.333333459105352	0.00151057909110957	0.00154377996180016	0.116055708829697	0.170511613643349	0.379387078413862	0.082776524448371	0.227533756263327	0.455929266576156	0.114843739854979	0.332970604004785	0.137783008410092	0.187711027677831	0.0029106527501576	0.187703690930027	0.0634448682808106	0.27425916995112	0.647478937878921	0.107830440038761	0.149007246003427	0.0011329446420312	0.0695098359520353	0.0325075122244872	0.259516285179728	0.5712962314208	0.456787106337118	0.645280604328743	0.222408773787768	0.0533382482602952	0.153867253466884	0.00556061438879667	0.422015772593265	0.662541120089941	0.0991345770906121	0.119388651900394	0.00104641063736542	0.0838424723888343	0.17023156343694	0.163846564455318	0.34261908758267	0.84482135650569	0.619166220316638	0.00141517720096078	0.150638804607696	0.00147963367737085	0.183381425080988	0.451229686717349	0.0874081342209662	0.0997806824630725	0.0133838825195127	0.307477617322786	0.209171307512738	0.238425118779337	0.207187116072179	0.221348498208123	0.504350512415818	0.230861566693061	0.0338507441843764	0.00551715266287456	0.134003972717845	0.00287301583147056	0.168290584602277	0.00126973250008629	0.528923027779123	0.356498801143747	0.315257577525701	0.105226975548088	0.00114674227560435	0.270458287433015	0.446738532397457	0.468451876720485	0.633062857316605	0.276562192688145	0.393774554568988	0.323843555524749	0.0750796669675347	0.0893135376666519	0.0709135750755981	0.684700219076214	0.404859949968126	0.0546492403225482	0.160657400197291	0.103068590879573	0.173571670337219	0.0649220627904219	0.00949826053479243	0.40671897169388	0.727507810696817	0.293298153964423	0.517954333454308	0.393010133816795	0.00140927118898516	0.399414106743327	0.394976857398682	0.0806223857131569	0.00184724773881564	0.0026595502095027	0.309120285878225	0.0662340799404502	0.319016007978068	0.374435623404724	0.243814503267476	0.465761193968533	0.183240553878368	0.350146681165463	0.127630283776916	0.205503621184692	0.0300855329544468	0.340144046913851	0.00257289248932125	0.400983286316699	0.357981415632765	0.338319843739536	0.136659521105071	0.0214704925872223	0.224941987010415	0.238447013158218	0.434812689337088	0.46305388558573	0.236741071327379	0.367763101668236	0.189544771243146	0.00485534975224227	0.0914157470555778	0.450261198419236	0.519805535610752	0.305739675332833	0.233620541898589	0.0300523154087744	0.0967145303436455	0.176020380403439	0.152656367346801	0.100326509297909	0.429358582117072	0.452782906913968	0.406397041906274	0.407030391330204	0.491227303937363	0.139555658156723	0.34523357655586	0.510430274589418	0.0678302258330549	0.114760037219367	0.0343385620802385	0.373171615141873	0.127441592871274	0.261970742739265	0.399655645953811	0.241609255662172	0.391827208746196	0.174130804094918	0.308361487822413	0.100567452728474	0.181212995719634	0.0227196808070263	0.357812581051661	0.0366247090974408	0.422262881957598	0.334412955972827	0.346298001853441	0.11858064731222	0.00333816912210212	0.268096916785878	0.30910473247507	0.400990143050271	0.373509513154061	0.289496528858024	0.372615627150377	0.208412910976584	0.131338899583935	0.124428599014246	0.651381483442344	0.537725109513979	0.338964379697465	0.185219857536885	0.168993578808085	0.0851045998638275	0.262867718025745	0.175835687979521	0.11747430588054	0.443482287281387	0.439007782673206	0.314821620549613	0.372274860808524	0.431070877903072	0.141023116513516	0.222339239478687	0.584084656434146	0.145695949116092	0.0751247591122125	0.0540229220972225	0.329233491907447	0.117040142420218	0.248090899623857	0.228512396987888	0.34880882394668	0.274922692862706	0.129112878185431	0.290311245361984	0.0482171259302627	0.168834380291323	0.0322965177225423	0.50573959474066	0.0800054361423155	0.378001151189285	0.447119592602936	0.215913049047296	0.155011821851449	0.00332653960527935	0.190271514955515	0.245230841481973	0.525660796507712	0.381585819032549	0.392502509092949	0.441454172531284	0.130953135699091	0.183817483856657	0.0596668886428473	0.587761339811159	0.572587343416587	0.272144881292252	0.140319224485424	0.163752731408079	0.136058904666398	0.319491806084952	0.187070405971102	0.0987175070779587	0.534681923904571	0.479945896866089	0.277859611143508	0.335393054540062	0.702054154129905	0.157530247896305	0.289703978405931	0.415216196793639	0.127731569369852	0.0729619912195332	0.076160292609891	0.323909520127335	0.094994610208379	0.275958922851871	0.325277271910507	0.205244058973992	0.309578763454085	0.194035893895898	0.270386490616547	0.166425667956893	0.166496469772705	0.0327802815873033	0.221507165940429	0.0475650510029489	0.383804041125462	0.480354540454214	0.35112143820554	0.219745044139473	0.0149291454437444	0.146122247627406	0.355990396528883	0.414592333220069	0.399159184287502	0.231853666787045	0.344054173213476	0.278295275048605	0.0847747670328903	0.106710433525901	0.543981526855338	0.579122087282008	0.491894087454586	0.205169138887034	0.198385007016104	0.116434592400826	0.0596331499947026	0.14822692068731	0.170494807961603	0.442722490635394	0.468857102015283	0.419418793484699	0.225177939960786	0.38205400276935	0.0630963174792238	0.329494396904632	0.622579584627961	0.0406238978397334	0.163665034465471	0.0662424478564908	0.527608441213736	0.107483284735722	0.165406828752118	0.208995868037575	0.341661258282961	0.144933215645732	0.183714277085203	0.382397513994376	0.119392135699099	0.184969418434607	0.0209570661917658	0.420106328751963	0.0778988441644426	0.350859381571842	0.458506430058087	0.191133816859041	0.0483173959327578	0.125787644071654	0.224989813588122	0.221601202547551	0.502096800201126	0.275344967891831	0.435018085396403	0.516897501176534	0.189818479021832	0.00098716812505135	0.00103020953454988	0.199391729101339	0.419159631537117	0.433855519039197	0.107828034675535	0.313792734155984	0.17044211180306	0.349475042027534	0.0502761085570047	0.149277865374639	0.52288400858054	0.546846054071918	0.659915556210815	0.327139617248703	0.700604227178526	0.00237174254889359	0.0300685205295433	0.440609185704621	0.00738334687359091	0.239604185202986	0.139937332994139	0.585274657268213	0.00129773764396933	0.151429179694014	0.296851066710974	0.390957847697251	0.0266693958197902	0.204920734541312	0.351250646667628	0.139904016290879	0.269259388183799	0.0070496999520293	0.346082077667066	0.0338811385210567	0.410587520998168	0.158156570213637	0.136100277667875	0.00207918174179103	0.200307700181029	0.0668978188380929	0.159126884595963	0.744615299010891	0.114521075993314	0.374300258406722	0.416169493971102	0.0329404075328117	0.00134088368213965	0.00127902512539486	0.00178039568367859	0.470356337385549	0.865102063047628	0.0160962341913291	0.434885729790824	0.123842804693565	0.0195715527950292	0.0405582547485758	0.0576779970987436	0.394663056085621	0.572102895290059	0.794583857735983	0.137657075179841	0.814824448644022	0.000864966098981116	0.478821048835195	0.155356919815951	0.752380662006756	0.373230284803408	0.0123200693418339	0.228226950888452	0.0518501636973082	0.307652752632582	0.0283421463126404	0.537290038226287	0.520230955605661	0.429011611947229	0.669191268033023	0.465980354118231	0.613122833149895	0.00909498257232018	0.384923617753444	0.155464624420801	0.647163460423787	0.629848835723856	0.0150287154617213	0.00693424143703237	0.089172774425394	0.238780002546445	0.0175070370701389	0.0679413694123937	0.719024047024377	0.813162967759041	0.808242038963645	0.0931447980014028	0.305312648876135	0.316942945722351	0.173327784350306	0.114735403996708	0.220578162860683	0.277434290909183	0.604371958465742	0.00975647747205023	0.542076748074984	0.481344845850048	0.699960369362544	0.12823773289421	0.28923336994508	0.682613882148197	0.747027709679294	0.173409202861902	0.443711723925863	0.362296720308638	0.480547090909121	0.0913965867194918	0.097399812049338	0.0323152951299134	0.351099921233782	0.128126489045159	0.283792135962731	0.381756004998864	0.249242406572736	0.345625612155603	0.171009148543046	0.332824992154864	0.10523285420179	0.174523416003601	0.0225231443269971	0.367519397804622	0.0365154809259298	0.429590707784561	0.344487129837913	0.341235707956729	0.142425375142292	0.0115433841468875	0.253098547406042	0.25980002303912	0.426562478653937	0.387579412078047	0.275258227356237	0.391453076556392	0.202006071422763	0.108795992186039	0.124926770248781	0.6162094755856	0.534663766085615	0.373342433016493	0.232094973464999	0.162376209675752	0.0995481528339641	0.239121670321292	0.169859320561689	0.124407325903663	0.439345983169684	0.473421672992617	0.306105329339888	0.366234651121728	0.406236364815749	0.145946156235072	0.3841446011117	0.445586464729695	0.173915282944169	0.167792404577447	0.0564542821560373	0.440010118666005	0.0755808618623713	0.247307002876613	0.281469630425562	0.347093366037144	0.386954316363836	0.240411734348718	0.332459911950254	0.184990046886659	0.219554883475502	0.0176024586014121	0.527535088120512	0.14104794531278	0.393940068793048	0.462831895459971	0.233461369682591	0.0631697298682979	0.0697108712893353	0.260794275214902	0.225085959287474	0.400940286629878	0.442670758570433	0.466217151943345	0.416171212765693	0.223102666975167	0.0827822180822018	0.183913097620022	0.339396769513756	0.440707769906879	0.353853603727265	0.238790308371983	0.300304526575566	0.157639471205268	0.31782760718965	0.109510488226561	0.164405854049812	0.431681427661334	0.344177216730922	0.555305265188844	0.368922932952779	0.610864026233897	0.0896070519280842	0.378375202256023	0.429744945987395	0.125155349329163	0.0945854578361027	0.0324980893956329	0.291328771528783	0.132643389277881	0.293969295675242	0.358852089669987	0.272886967541736	0.386482688789351	0.197014371302649	0.366339438441527	0.123573924639295	0.183217176421643	0.0309627626784805	0.336829833028769	0.0418262000204217	0.419312665692545	0.402652663197057	0.303395959577774	0.134899332027375	0.0170010401239896	0.27330212469085	0.267179905731641	0.38890544203114	0.466756292365472	0.304210991080524	0.439782624165728	0.194792432824453	0.0848952004194206	0.121435628209787	0.519566047247886	0.542322954329485	0.363269806745346	0.268374695571157	0.161080603566686	0.100349746597783	0.214852936429554	0.158414504017292	0.131735958088946	0.42113189865485	0.429451077555426	0.361724318472603	0.381974541305794	0.404305141268704	0.142660284371359	0.369095000078022	0.191393013396721	0.680482469525614	0.110776657026747	0.0174979934948161	0.329976874861338	0.00160964132125891	0.36957531199381	0.0244580199029223	0.568360425145206	0.339766387375995	0.562052450578961	0.696331984339474	0.448853476503332	0.548840917272539	0.0217807262370193	0.554095940772666	0.150790148504217	0.701063845922978	0.454177299053602	0.000858661884188202	0.015687499589661	0.127447200657619	0.110772297484031	0.059283946739366	0.0680037271483957	0.578439711212023	0.746490350688719	0.732850847328694	0.00139762321979872	0.335505980540614	0.256532726428214	0.175266141845925	0.163812888984488	0.268189227453363	0.432023570873533	0.586739127764557	0.0198112660342409	0.483761838535899	0.551167993532594	0.689229782693742	0.0518947611753707	0.339933007911136	0.663934458327154	0.820078915393758	0.320754680722316	0.478466306123954	0.389058459930113	0.469553385991703	0.142607099405289	0.112629371353553	0.0358338893561151	0.310646776237548	0.133520733576652	0.292546259105926	0.360297402333924	0.266735521118684	0.386420949389622	0.223650671208637	0.356190009648763	0.13872868226492	0.176743292634143	0.0327314031042056	0.354656373955164	0.0430611213853027	0.437041905873681	0.404092489210895	0.302417224204714	0.149039141101032	0.0217471446529768	0.239316596589255	0.291007876051916	0.403847467386938	0.440540916741562	0.333857237529201	0.380659758399665	0.214392103887893	0.0880222254583106	0.117125434917085	0.539741438871914	0.54693973548594	0.423107932439986	0.248017484226653	0.190522440848175	0.109468367819381	0.206673484973356	0.1572821184127	0.142034802302511	0.396078254287615	0.459734394051083	0.434263408059511	0.364686469959875	0.446747154616054	0.0977557471780099	0.362151544612035	0.437689210421451	0.162217065181397	0.101076515057229	0.0490185416539807	0.268037220926643	0.144303774823372	0.305735978177045	0.34813278248865	0.22484574908684	0.365053548192456	0.227563470214504	0.329541371759751	0.124206557012919	0.174713283881838	0.0258377219526201	0.279936135844503	0.0387445753431912	0.414074714427751	0.462304463317691	0.276425969371545	0.16920627193127	0.0231683714850562	0.176755674992598	0.321680226542448	0.415193275071901	0.455053789209251	0.340567161546325	0.428773146899988	0.243115684643629	0.0737687746691933	0.118478417423373	0.555358177787567	0.50304890577056	0.465912293681444	0.248566224970117	0.193053504672272	0.0950879002746527	0.178559559684177	0.194011237139514	0.166799317439227	0.378340844432288	0.482962420667738	0.439892666627734	0.334149076653052	0.365489302372657	0.0761313537368473	0.421465637435618	0.443302049133075	0.185690731414229	0.0736736067506083	0.0410822697655246	0.279441182583419	0.147973312729173	0.3585469257672	0.354491529017111	0.230262839833803	0.39864293087493	0.220534048403862	0.329812542539867	0.120135868602796	0.154155617541709	0.00928305550675299	0.239925563700474	0.0383128848191146	0.417822017433829	0.498898617619503	0.28562343460948	0.176228959216122	0.021262464092163	0.182820644622187	0.329122413054372	0.417115678714311	0.500567258110129	0.352015109732836	0.434695623181311	0.21394804028177	0.0602684111274467	0.127387505922645	0.512796119960497	0.500701856145104	0.467006526037312	0.199296825834661	0.184941395209164	0.0734657849346403	0.173195631006634	0.200688301962273	0.199140442643154	0.355117289155612	0.581060112917918	0.450582882963506	0.293968407507138	0.341728948816746	0.065578916575844	0.292965784322272	0.507923649590178	0.48651337994141	0.144599355238506	0.0837463991817673	0.432180549399184	0.075648220561075	0.298341959015462	0.270641019491491	0.3625697883365	0.473741544593373	0.232470002611289	0.597770856579925	0.191700820738102	0.17943488357215	0.00583037540548862	0.531025080052999	0.132713151686339	0.316536008679331	0.37800664063461	0.122562837486251	0.0266039168897986	0.0415330576449488	0.260522294363465	0.204178884703864	0.437627962930212	0.423071906151349	0.521043209060785	0.42947364653799	0.158987655665335	0.304140453986856	0.209913072212009	0.450704548118203	0.186366832779303	0.422936191823295	0.342935856735817	0.234695815368575	0.119718819090897	0.347684705783079	0.0625023335676702	0.197359483147617	0.275708045430794	0.292930152990987	0.426564611117612	0.512942779800323	0.507925980642813	0.106106260009763	0.445317127423838	0.169970587847961	0.709615037361087	0.267957558247863	0.0145234558425291	0.315389902369888	0.00803791681539767	0.224680385682386	0.0311642412885161	0.430982226226301	0.40738722658552	0.464931431812324	0.658005750048698	0.402625352428497	0.597342250261196	0.0135252402274402	0.459478724973655	0.112107711982335	0.639869221178153	0.547456896807969	0.00156168061665822	0.00976441007915694	0.0755533348974139	0.169058658748861	0.0411203531265329	0.0837985235565428	0.642468808522369	0.765658490042329	0.7728863045637	0.109080083153213	0.27580432336661	0.264320399197139	0.200448127501814	0.130661684279098	0.289292519127266	0.22948599678654	0.510617050795792	0.00731390880286955	0.483410967122335	0.457370038551047	0.669304559021962	0.106637794172006	0.317798171601476	0.674622590064959	0.729808215586823	0.235431876633256	0.456186636501104	0.480126876204971	0.39277206738759	0.181306739675832	0.180308457881446	0.0416317780523102	0.354380717555955	0.130528000661485	0.244826054118536	0.312012989101307	0.257987912609481	0.51947543310559	0.217433581304433	0.36899088405369	0.142975320657607	0.189901577982592	0.0334321783537827	0.418424530755933	0.0823706340986191	0.451755049835806	0.382987477241375	0.269518433837111	0.118362703035435	0.0363905270151459	0.222797061531069	0.305244332789076	0.411865629251951	0.504340802482987	0.414801825376614	0.383702766423001	0.187565704257722	0.124371890888022	0.177804958378213	0.508656190226993	0.540757409102376	0.38083624641529	0.31072031892047	0.288123521696779	0.157323965895296	0.254338048957782	0.126396351081303	0.167127574962274	0.448870090361543	0.387632083384023	0.491453859354128	0.399904275174778	0.498600423566144	0.117773045587244	0.38191569376031	0.44236358224129	0.218746967240888	0.0657657939769699	0.0297778874376806	0.257160227557126	0.142679276063472	0.365976496150607	0.346134021363269	0.231365332266318	0.426475734678465	0.201114481092792	0.316974060642137	0.0870691062738937	0.156076821597084	0.00953749037246932	0.222210158505683	0.0358511907499741	0.402071938215228	0.529254788197954	0.266386840904125	0.168001497786954	0.0266983389534074	0.162832020407574	0.340698890121332	0.459123491124355	0.537870338037731	0.36928922136259	0.463782792735078	0.213014962187546	0.0593966228116109	0.142109464428548	0.403964112096085	0.50157427406059	0.518438968333156	0.192030467375186	0.160259167180486	0.0482764276325786	0.199527894174123	0.208404061101651	0.186303886940012	0.366048158241161	0.650614033496057	0.450676055669341	0.324249287353508	0.316744765416156	0.0362016801027396	0.454514850744877	0.410706903936104	0.186413859968944	0.187910076486759	0.0420123704918478	0.338647352305588	0.123869012107102	0.179040878620283	0.343864946843467	0.116798794139551	0.4870307984813	0.181525484634563	0.31484932565701	0.138379855998606	0.210333615683535	0.0435511246315831	0.443917881541397	0.0602756242664146	0.43379651108138	0.301850076429441	0.27954840816294	0.152483958826848	0.0201331831030996	0.151185317033704	0.317130164665379	0.460760483415904	0.449521539073013	0.384815023937682	0.326108698810298	0.165857679220805	0.102583082441599	0.170691836595676	0.650753314453421	0.614406534284312	0.371962289960848	0.292547333863481	0.282960323133354	0.206165216618665	0.235133612765301	0.106616875388464	0.143250703337801	0.535332625394171	0.403206880911898	0.480109844900309	0.312420718817089	0.533326175650778	0.119743082202566	0.517333492456811	0.403993649529384	0.207297367431019	0.224963545541626	0.0478925465837396	0.36306442654171	0.102173699143801	0.311729090891917	0.294726497490945	0.360791878766878	0.490472587873105	0.253363656148579	0.366275908031563	0.182174627219429	0.182291523073377	0.0243916398883184	0.415936630290525	0.107963946344446	0.41480660613202	0.432115670124615	0.21563633157609	0.105802422188906	0.0521109176216918	0.257963171751565	0.266347545979605	0.389547726515769	0.469828434604423	0.445698497229555	0.413814687898212	0.218003787012037	0.157497516569525	0.210817359564959	0.389770137975942	0.513867503540246	0.349291641040194	0.280873144346059	0.28391299025838	0.156406764519853	0.315855443784741	0.136648978931719	0.186685470561667	0.430818965381412	0.335523459089738	0.489180832160487	0.400984854111234	0.540164489022637	0.106408226200197	0.535602782031274	0.0782832334814627	0.798879511052649	0.342509350203157	0.00528908782648682	0.201504736938208	0.0106901178909059	0.194993996430648	0.0133641882175671	0.460261975800698	0.409491934831094	0.600318922655823	0.681280108898662	0.507276372115978	0.682960182453638	0.0242642070970146	0.254141694758347	0.0973679414695343	0.73862384941903	0.631431753031893	0.0020853199692235	0.0119591271033773	0.086351410805573	0.221606519503102	0.0297411017235964	0.0698309637610439	0.697592187110752	0.783703722064703	0.85628514462393	0.127920996581447	0.349610360324762	0.306262035597988	0.173378288330657	0.0694899764803461	0.265505961649044	0.192276288429207	0.571533964875143	0.00135328705626019	0.594011904523388	0.503671110475751	0.705739515470258	0.0837309393856789	0.212111089850202	0.799830499300659	0.719338326726058	0.119315085286245	0.538963440095316	0.457675556320427	0.388864264694833	0.174371322038971	0.170575958396903	0.0538369039331457	0.407401334401286	0.074962516969228	0.231644883565961	0.271584589913997	0.355454192466546	0.397401923473459	0.24515594542461	0.339704292025177	0.20159138711091	0.20583254619702	0.0226963271673461	0.456265699678467	0.114819648651924	0.39650249749544	0.431020008493364	0.211833934406811	0.0798099558618241	0.0557554337050521	0.247304932934731	0.221351133726092	0.382959036456506	0.45878395845548	0.441422529420391	0.406372945435064	0.211360328303836	0.132012949717266	0.217486984821519	0.359006014549276	0.447035544672756	0.357052946564485	0.260915283445222	0.290746641973374	0.155268405115648	0.330307337983648	0.12213973935363	0.155600425773647	0.415565423740206	0.309793563670421	0.522962135566491	0.41624997043797	0.550224253723802	0.102865542399627	0.610918507260905	0.244108995262591	0.409692519354997	0.394348860565747	0.0113350470782274	0.209576655072101	0.100339914203031	0.545799945361766	0.186987588160583	0.470297194198015	0.564314514425885	0.335832564986488	0.581002603482537	0.300097293878193	0.109097041421773	0.022184945626152	0.352755032656272	0.218626211842438	0.594873078149939	0.647187548567603	0.128875753875747	0.0955930338877262	0.0974588420414493	0.323766937928293	0.210276352342074	0.168527914267267	0.650053603440687	0.595160898760473	0.517361164281715	0.106325902100929	0.235146084853729	0.31479536365984	0.117214538776429	0.19810038124956	0.196993176932215	0.286541769697301	0.375436405821364	0.0635993460706685	0.362853510511272	0.218360100123546	0.181037802293088	0.303485248748129	0.288857280104287	0.390758114813262	0.550926963789804	0.511862894265213	0.156323694244115	0.40694955355254	0.490978253049105	0.153953352282382	0.134117065757642	0.0615245529273213	0.413969991263897	0.0994666477174958	0.105418197188766	0.424689745310574	0.0461343216972646	0.460013750906083	0.0972873851522056	0.214233899782311	0.0990174849707758	0.183894063831239	0.0537889909071856	0.522400549468086	0.041042836916871	0.364703522327775	0.214496910972385	0.357068708423522	0.198151585449721	0.0104833865425803	0.134419926714765	0.392136722713132	0.523085749842471	0.380335157403615	0.319969676421366	0.262647969849827	0.182988495625926	0.0606852860595412	0.162043251516542	0.775080272814641	0.724333894917737	0.410081651070491	0.273402163442027	0.223566058091319	0.280980142820584	0.231678551625211	0.115249123645327	0.107508606460642	0.574075520677366	0.465777794061441	0.438653035450557	0.259372549225353	0.640587563611998	0.104625584372274	0.557362283533188	0.269999613264707	0.338624012606141	0.376192203907719	0.00998974015846189	0.228505305984238	0.085814595911519	0.492621771584021	0.204124990272177	0.409469051998479	0.553482383800246	0.329693134222254	0.530183112288475	0.253918341493409	0.108589529224058	0.0153323373199787	0.358320161877851	0.173981680417997	0.533043825907274	0.616396573298836	0.132701973073826	0.0813335448757027	0.0895737473160657	0.294811174091299	0.23490898877644	0.176273399935515	0.644945111108576	0.562667463990969	0.500098344997833	0.120052665336412	0.219766819254069	0.292711601497384	0.159253369354249	0.268843403891156	0.254160771155286	0.327441010662623	0.348660553645363	0.0625161583729066	0.34384153188755	0.204097299045413	0.151875204577762	0.330463236207417	0.261397198709134	0.417374813885789	0.522162555929807	0.540879816762966	0.123435535003338	0.328769425867648	0.582281657719144	0.0502201911609308	0.171983521916375	0.0604021335754053	0.527817098551648	0.101095395632316	0.176790266388096	0.237084656026682	0.352621843790363	0.202979845650099	0.209475428815411	0.392330127971475	0.124528698588804	0.191779480802015	0.0212957909660743	0.431887690195518	0.0848176265638319	0.398007518942684	0.438940580969306	0.190089931813724	0.0560833239401535	0.119231643357967	0.211149930400835	0.204135424766449	0.469594802542024	0.320877880560351	0.496732584536709	0.500640224001339	0.166503551264648	0.000955925388025378	0.00174109569196559	0.231442568962699	0.438115215181122	0.440814501560318	0.0995927868335362	0.324670666153493	0.157265042522714	0.367025865644393	0.061433602411789	0.117087294694725	0.467767091575389	0.513916054897434	0.669394445906649	0.308252697471287	0.703026558098948	0.00233841277973048	0.415681989779306	0.465761492387243	0.133043045076876	0.141575869245106	0.050293925129129	0.349051585095135	0.136282271117311	0.287676270855598	0.352176282340138	0.250056498218974	0.437045063094488	0.238123704833864	0.326444768507683	0.129157825407237	0.175128885645456	0.0410155917089644	0.421504040499455	0.0588819174004519	0.445539177945338	0.369857157357275	0.324420840833276	0.126590704843661	0.0280147989173817	0.225735129473138	0.315118036106616	0.400091547474544	0.450180188152439	0.37283707777934	0.388569503318017	0.229843098518477	0.111791232696391	0.134265546327863	0.525064440573436	0.58129063104566	0.414360796756835	0.26712100469677	0.216003132868682	0.133694952585026	0.215405206711776	0.146451672315838	0.141556606635565	0.436006158770096	0.456297473632063	0.436890551063275	0.39518257206413	0.487880605566121	0.106649417607958	0.475727105498226	0.226130602242505	0.551957218870469	0.50166530371512	0.00466668927384024	0.164927496309198	0.0704355406979348	0.232540235102331	0.0941409868460172	0.601122999438979	0.640204048514526	0.4390414388665	0.717291235672075	0.229484626240177	0.217320842606632	0.00618548084683246	0.454950737502567	0.120494040586708	0.671810609427942	0.450122333953728	0.0537244384459629	0.0180914427432696	0.109173268793055	0.419728307065043	0.0888986848111954	0.0732704544645251	0.751530571929282	0.724350869632547	0.774103490148726	0.208802178437891	0.1606045088231	0.36459538622509	0.344969159118798	0.136945113314148	0.199332955583343	0.272086878177787	0.536635422648191	0.0549819926249648	0.469678307345094	0.383848577479126	0.359704410688521	0.237673827175155	0.275803064788879	0.528967485614833	0.676617753091791	0.39184415932774	0.259010306864749	0.425209095243853	0.437793418181035	0.196589139568132	0.0639570584914663	0.0333347915627081	0.218652856594689	0.140966309882182	0.350252587089345	0.293672740474553	0.212317354108254	0.440450706400474	0.190786221655994	0.330719138649004	0.0935220677346381	0.16033061276327	0.0086623055594383	0.207266777153939	0.0417425831055014	0.396936170211355	0.558140635824634	0.237739265217449	0.138664668840997	0.0318658079426495	0.165224109895008	0.32399566058488	0.413162910450506	0.624123898857161	0.39241573384921	0.508998301547667	0.214407400862507	0.0415736963766666	0.114187089876408	0.336346208093173	0.461045943984087	0.565834985846128	0.182555653424721	0.112072228413576	0.00153335503365049	0.199066329091211	0.197386394581751	0.170549325988408	0.386760901685016	0.710356058639761	0.455613960692637	0.285833343952611	0.285465865491392	0.0210843078993372	0.317794507635357	0.571589831432981	0.101962787417616	0.0745046591498911	0.0506927356720785	0.329177901164728	0.107950074350983	0.232599750376195	0.366097770932611	0.275101542042481	0.328833156833504	0.153804220902164	0.344962336331528	0.0739887534337443	0.232250859500371	0.0195929362150951	0.431115545365608	0.0404598711380248	0.539937776994587	0.381231493010697	0.322336370431958	0.155184980082951	0.00441202470165068	0.296199221237337	0.276071727050378	0.508246091627617	0.385036460449526	0.373303763752394	0.336252211048552	0.114603923444607	0.151450782553792	0.102363852111317	0.645161918766903	0.524172047493339	0.338476066028526	0.263162905635555	0.214369604840089	0.0775619666874174	0.25517846401066	0.156308077824979	0.199797762233537	0.359075388273854	0.457507532065122	0.290566885627923	0.334705612721714	0.37575439123642	0.134949934956103	0.291754655723576	0.53725559879111	0.461622984229987	0.161159547031712	0.0871241956103957	0.404925484375816	0.0912321666673351	0.273039977644167	0.258985057857815	0.352332774490375	0.487902326827271	0.203210308516462	0.609530281041021	0.207224253849928	0.22170021899951	0.0035698640143941	0.498188317291413	0.129437901768059	0.322303359213676	0.331031344445049	0.11102154438086	0.0371616015326275	0.0401595522869943	0.236208172988062	0.198967182300076	0.426949715269407	0.397069023448211	0.503157451522569	0.431149656203153	0.143809933334154	0.304145624054321	0.205713416063371	0.459243173213171	0.211966566501847	0.410892718787562	0.345799099592212	0.199345490826968	0.118123674682986	0.355530123411197	0.0784075422253846	0.175169229142603	0.242872491846636	0.253602508636611	0.452525544015355	0.513918924223794	0.493482014622177	0.106119643683318	0.285441956309982	0.534593235253964	0.466845756007569	0.168819685636671	0.0928778968720788	0.426333586184302	0.0885181747600925	0.286062376415382	0.24483777322515	0.336974516648982	0.467620691791702	0.185930165597025	0.58953932647418	0.198089783270034	0.171219203706324	0.00189745945220479	0.525757008876275	0.12510481762262	0.276823561205967	0.377348098667613	0.111356155598703	0.0364988220662602	0.0437648299819764	0.215651615946356	0.203155043431211	0.399699047642613	0.376639427975382	0.531118523968968	0.403078384742023	0.132350274699898	0.25541055639373	0.212690787882871	0.515927110339791	0.201766288656354	0.473136604630852	0.353749461962714	0.219603345411691	0.110857073792379	0.32755295001003	0.0812841904238753	0.194608625657676	0.233158010843772	0.243021431267692	0.423766760067614	0.537869141788087	0.475618421736495	0.0926781832061312	0.537331583764795	0.245345014612772	0.485214307189287	0.434712011475358	0.00434889631474036	0.181562355371852	0.115635751131378	0.566162652076909	0.142371764458719	0.374492117592289	0.539847961369668	0.303684281917889	0.586033843767604	0.22416433331439	0.116346212418669	0.0401748130526733	0.396246740052909	0.283005578458441	0.610681575780005	0.801135978185789	0.122976102124329	0.09814164925002	0.0651928354561831	0.285937707243358	0.167184990893755	0.113581552931373	0.546377024461747	0.519320262047136	0.539549645347323	0.0694231633564432	0.269228347008525	0.2834282218733	0.0922728117568555	0.171020588478821	0.186658369123526	0.340871965071488	0.359346533242839	0.0359707371904684	0.366089208763779	0.142991092075281	0.135850399099694	0.314083369321119	0.285313735787525	0.434160907781003	0.510272483536052	0.512747917880684	0.172171996840904	0.591330507591366	0.236717420595079	0.429407691726716	0.421824026054115	0.0103137422945248	0.165591727020823	0.121101971188142	0.547711549296511	0.126951641983665	0.508266774116592	0.627427382136413	0.36576143187532	0.587702834210672	0.329639654165374	0.111905697260283	0.0213048413536045	0.326483625021881	0.239536754258431	0.641181054595017	0.638802088093167	0.082559214328902	0.0650070535384078	0.0919912635335749	0.327564521653084	0.177472275155913	0.116910832913882	0.618079201747875	0.57690112866556	0.585870142871706	0.0962713155338566	0.247229727168139	0.320944109494126	0.109664333209687	0.206402601916343	0.169195084625373	0.286777150097241	0.419877691804342	0.0744463871329484	0.386253698380427	0.243196673377116	0.203418944818576	0.350563665768018	0.288324431355627	0.406413628506597	0.605841952522007	0.486007328121221	0.189201071742723	0.308287382095541	0.496642717791847	0.14575261540092	0.181656423309792	0.0464881300615742	0.534125480309795	0.0723979437988964	0.195218097688943	0.237791684942871	0.358595488362381	0.28036682564686	0.193620676324036	0.342896886851077	0.139129925083713	0.180624221988312	0.0163600634593951	0.475209471127611	0.0968346884496211	0.429396135383658	0.486972779684652	0.230504628538699	0.0805763550288313	0.0871289089231895	0.214929189174328	0.223946669536488	0.43821308094316	0.386854073272847	0.432417140905052	0.512360406872384	0.195986816022341	0.0463150484028843	0.0619126480583628	0.282772740455412	0.425317719724926	0.402577687513619	0.157434328317776	0.325021292687575	0.136539007006669	0.381253304018203	0.0793274769651391	0.133212813039666	0.47793588247727	0.42613623339434	0.609217968495805	0.34011322602009	0.691105345161671	0.038579847972496	-112.781604952095	-111.659120660198	-161.107009543188	-164.323717294944	-160.372349515584	-123.451960744371	-97.2905118030228	-93.9549467698031	-83.3432435347686	-50.0789424674703	-44.7612357837029	21.0120324215745	26.3452397368766	1.76647339136491	5.62178014664065	-2.22364524001782	-25.0337799617523	-34.9536484157726	0.026723997995674	-4.93338080244719	-1.44823729666426	0.648783348012829	3.17411057237785	-7.48632170107759	8.82366257671132	-146.1835995828	-3.00970548337979	-27.9237207013123	-13.2591656942543	-132.568804094094	-11.2864367299748	-11.7753920034898	-13.4974168912203	-49.3684444545732	-127.435130342354	-23.6830195039713	-15.0419648546694	-6.87198049365536	-34.8049212567339	-152.044682686494	-32.4370607450491	-95.5271550557878	20.4033296184829	-82.4797689582332	-11.6218076882445	-11.7220837232649	-120.087098144675	-18.2340953431468	-5.25723940221278	-48.9712204927081	-46.8177194345725	-96.4133024735691	-104.92406620885	-18.0489241591688	496.717716962619	531.562753904068	452.244512607913	473.086120256761	512.570826984123	564.842093061383	597.284275114112	579.659422500276	607.61994394479	592.207454312765	570.821857031996	485.614408801464	465.904024120779	497.794092943921	530.673153504675	481.383599821074	461.560182413082	425.077991526958	433.68029557633	495.899605511029	529.351945418117	512.661641773032	517.971583935494	489.432135020611	401.565634080923	526.184448141564	531.779107785312	581.114963084588	543.320802192012	516.726580770834	553.45702297305	548.184585851344	547.472241512182	595.857971299856	530.337807346758	583.968508176316	544.633056624066	557.546107094693	605.434772414463	489.982595959134	585.909860579634	604.693723752947	500.562713210596	607.2929694431	502.770326250211	562.924068042673	567.681134420639	524.268903828892	528.817559269728	591.328674340392	586.271090811947	583.125167570677	597.880500807819	542.606369184752	0.00248494795997777	-0.116963978738475	0.0334066855960259	0	0	0	0	0	0	0	0.179148429599422	0	0	0	0.190842823543323	0	-0.13717945089908	0.154337106027913	-0.108959010930438	0	0.281457314889343	-0.362784592334319	0	0	0	0	0	-0.0962492641479794	0	-0.0911836847344671	0	0.00837758560767262	0.116816943190563	0.072058363949676	0	0	0	0	-0.335482578036837	-0.0738084747585288	0	0	0	0	0	0	-0.0487663828472314	-0.276922531820109	0.211148333322435	-0.296162936845857	-0.178990656341588	-0.118186626240801	-0.144052919183852	0	0	0	0	0	-266.950095630159	117.157618935121	0.665248839231208	0.00608950843727073	0.546781609195402
9000	0.309453646866718	0.539303278338765	0.463049271080223	0.00103355822579877	0.00252901890366471	0.287221172834169	0.00108200463434584	0.262915904274584	0.00087588216761708	0.307536028963047	0.270134729606364	0.496711380863856	0.809951030737275	0.553622662207939	0.553393684387754	0.0298981903964812	0.675780189078198	0.133130821939801	0.276082822539733	0.129948838901674	0.00201545783416847	0.0434940502849818	0.159223275798506	0.115079972252069	0.000985528289971601	0.409425759429432	0.552397173368356	0.66009495038827	0.401165261379963	0.0013631861963622	0.349870528915045	0.39797692792332	0.171480911887149	0.137851216267002	0.0315710707028763	0.79554748183542	0.601247519021519	0.00160301227109858	0.406899610584099	0.586591765765003	0.680523528340523	0.115750957870387	0.302346252654486	0.722354124526065	0.997851744763302	0.325048084280473	0.45233622076269	0.263549408019073	0.169786888561285	0.692997535549828	0.1522264526908	0.0895213833286354	0.434240432555858	0.00151057636898919	0.37559234950133	0.263552570158991	0.311763367189328	0.469271764446006	0.572562257352588	0.777795467716803	0.180684078858677	0.213548267345411	0.00145858265558342	0.588953734337279	0.194657351903547	0.686742731556186	0.469653536386368	0.0012018086458864	0.00159223905666777	0.0393927474952934	0.11044554713021	0.0616598099873183	0.0024221305898432	0.419123160933671	0.76063196537365	0.721471614131019	0.00200657602604145	0.339796770595859	0.20426266462829	0.189033923992253	0.153806418189607	0.23924071296201	0.439868154490625	0.556079491400541	0.128013100189918	0.453980935445731	0.570978260374299	0.682414605346853	0.222244998840134	0.396983322141386	0.675008928132187	0.505983396074003	0.477628131584859	0.485287569607828	0.543136665820441	0.128385331241915	0.793552032598786	0.399083500613366	0.00740146120227909	0.138181694809667	0.00213157610815655	0.228244048997067	0.0014134384804233	0.417565282612024	0.441125700560752	0.632719382122295	0.761590032092299	0.525344779033641	0.710066938996101	0.0241600886009172	0.270612696668742	0.00162412687007281	0.998594047259936	0.567986916994709	0.00296067702333253	0.00891634202178607	0.00261899605110736	0.223508480808198	0.0471350333408216	0.0574496234811273	0.717670354636339	0.742215588692024	0.884203633954484	0.123603819576785	0.413468912140951	0.339272022666935	0.159387231674672	0.00185766947187162	0.258082384096803	0.189077693153565	0.554841285973979	0.000857270216115006	0.584172856812408	0.523134754439603	0.71754755334744	0.00174692252377564	0.168326428146238	0.880363376682885	0.716008170766454	0.0860560949872078	0.582762365208155	0.584928882924772	0.00204154387608142	0.851146013484822	0.438140382410062	0.00209185677633977	0.202182446116894	0.0136444863424689	0.192867362184215	0.0229120175138028	0.47310184072313	0.454485011548353	0.580748051019291	0.717278218382544	0.585807524771106	0.693877344239576	0.0169661895283071	0.258510440533126	0.105925068056936	0.764928859203526	0.677555498091972	0.00276203446454193	0.0112777939014212	0.107221288664318	0.268224445622265	0.00133151546464414	0.0733022756043672	0.734538997429574	0.779634211949868	0.872940957558807	0.11494611014802	0.364232717003215	0.355907618897522	0.1371660438523	0.0558657257232306	0.253587784437882	0.207510063430064	0.5762957941032	0.00153898216073619	0.635374949081547	0.51812090826396	0.749979418247364	0.100878594966885	0.186788122745552	0.83030300448331	0.69498209802111	0.0823660319040625	0.617477554331466	0.533398919060625	0.119678027931555	0.74622926944599	0.388090394612993	0.00690341683092929	0.211867730080385	0.0696327583728186	0.315785691347467	0.00215470005381026	0.602822706834124	0.585074043460269	0.470582447910868	0.697549352972989	0.494899017820952	0.627431791376768	0.00979437925886592	0.331703084940835	0.188760997659521	0.672866954638023	0.704647887858418	0.0207126021986288	0.00139458591837652	0.10855922560766	0.270356623726825	0.00158926442975279	0.0640732931675287	0.781569959908881	0.819323556475214	0.804002167355218	0.0861047536489206	0.387246055138669	0.319755404996157	0.125508844569159	0.130710903193321	0.206173513903296	0.301304626179144	0.641557143837806	0.0053261949117334	0.636147595434132	0.580462737073338	0.715737787191745	0.133497953152177	0.240602901804012	0.697297527970993	0.808859939695504	0.1449479203788	0.494419218895032	0.475847135104287	0.248813233813232	0.553704828811526	0.499678265353919	0.00184849701005097	0.181540529164947	0.0772747522963238	0.251643685735637	0.0922455822926698	0.663426960613845	0.682363093075536	0.444545138750493	0.665447176941629	0.252834365672007	0.230577083935852	0.00586257875346977	0.45183756348185	0.131954081299901	0.715112815222729	0.449923436827488	0.0472254737027282	0.00160257935922139	0.109352085945699	0.396135972757224	0.0589308617509783	0.0743219208295823	0.787751507734107	0.743675701894075	0.790478170123384	0.200492996612235	0.175770278955945	0.394235600964557	0.353773301253744	0.143633379244077	0.173015093345916	0.275642894781587	0.543177418252858	0.0526976002819418	0.480403857263947	0.417021106493126	0.356461490336203	0.166926213747718	0.263358088246075	0.482664806285677	0.660833450126838	0.374130088274762	0.251301149607776	0.599126655355177	0.238086797205556	0.439943829519057	0.366865688370841	0.01274764337641	0.166222666801312	0.127389724812513	0.508830949174077	0.10541725651398	0.529917514507341	0.623715738705302	0.336128167321692	0.548201693606361	0.274179562324454	0.0926170716700395	0.0197079248862302	0.299579745236972	0.254828055311622	0.5972238022027	0.605585954737272	0.123374004915467	0.0643775722932767	0.0896430810467095	0.323926095023354	0.211409538771437	0.119760701384036	0.56782315847031	0.559590404651132	0.541090688899092	0.0941476351664473	0.217925680715749	0.338183153241319	0.112183576565247	0.23139641997927	0.141645684219124	0.266890017291861	0.370610494424313	0.093356725320942	0.374297344921241	0.227392526858667	0.221120769655614	0.380957060026417	0.283515818924897	0.37726963937551	0.583521007326092	0.46432005739575	0.157844790068132	0.53900696767131	0.264921419414126	0.460148451346259	0.429334070406688	0.00355681113016111	0.168140165174998	0.119445830116093	0.55318925108822	0.147816893541459	0.352495396211268	0.558567448141921	0.307911039872511	0.540922286259331	0.232162370388206	0.105524692984554	0.0246583485721836	0.35327634210986	0.291785641293846	0.593275784815425	0.796205168379206	0.107071435432244	0.107656257250793	0.0806466226195105	0.286470755370806	0.180765076664839	0.118314612971557	0.542896879131246	0.56264321035906	0.542715611563699	0.0666514294470845	0.221649879215566	0.24473247369219	0.0966019769085563	0.16575388278746	0.180480181796294	0.328278825012219	0.380897239798386	0.036869298893423	0.362254034316382	0.1695231763087	0.131758719576043	0.264209092249834	0.325503250631438	0.388222368557661	0.470037407920852	0.504423455801276	0.200004957549097	0.527624368813069	0.301924714069855	0.374379318523635	0.416282771973608	0.0143517096749423	0.170358352857096	0.0790019388278435	0.450363293088471	0.27586035372618	0.361758624802379	0.534810316138142	0.398207150610066	0.480466712169884	0.298026718679903	0.00331606973410348	0.0152557756718269	0.340883054115767	0.234460202546269	0.552077985521329	0.665889680022366	0.156609815745804	0.0609267256664832	0.0876187396908405	0.358140974089098	0.222822504267518	0.165789464752973	0.695256290831143	0.551719939455163	0.470292386675899	0.166697724326256	0.200604874709309	0.291105430357202	0.154454801809437	0.203192476388896	0.316881657777046	0.342469460528105	0.380604417847027	0.0602332731610552	0.34803536044541	0.161883166077887	0.0836453688665849	0.330455932966746	0.198335510097137	0.363957037768177	0.524721588628957	0.548540352324089	0.00712643850670764	0.290922558352915	0.493781625445201	0.47892195952822	0.14236222643075	0.0718361639988947	0.45246917538544	0.0867726573285515	0.317277873030703	0.264522231111463	0.384048388525861	0.458836887130348	0.225332127237271	0.574128839767423	0.177322443687424	0.18227522383749	0.00355158763937229	0.573997429081663	0.125123041569096	0.328803378186295	0.373994256094485	0.134893436489757	0.00246063918646795	0.00237490592689804	0.273649642395325	0.208479768579762	0.441479130113581	0.475219193500924	0.497097992476114	0.449058000634135	0.149701797407641	0.343783546531985	0.253985155171295	0.516038378384746	0.173131166242096	0.447681650865978	0.315949216593294	0.214416347154853	0.140692445949192	0.407188485629464	0.00150160674072104	0.199884172496537	0.241803677864201	0.317964428799752	0.451279858776387	0.551455870825279	0.43812856372218	0.0956896481229852	0.23533184088156	0.544990297792019	0.48091690929577	0.141965188836747	0.0824960734892308	0.424308691389626	0.0794583783951631	0.284635472701171	0.201354688790713	0.325639547069243	0.510428563209765	0.176218957469339	0.565564038643964	0.196597351693943	0.177325193250776	0.00162943510936999	0.537772411431412	0.12278351227103	0.294635243110453	0.356177730771015	0.0871321718446838	0.0340679212705968	0.041299346253871	0.210349509533711	0.168477140069808	0.380480179717743	0.344080719866829	0.493656303426651	0.375959974803902	0.131821033669722	0.239891766300798	0.221244667604139	0.510853379342305	0.197142072111374	0.500075695520969	0.26917893236186	0.214884250747366	0.122005596699174	0.321237556433287	0.0628347133829487	0.188597128894594	0.214372695737065	0.242954240775299	0.39247956652616	0.518933002513776	0.446191420642609	0.0830924505967554	0.435615547038195	0.487524995532407	0.170833941322194	0.0875503317769073	0.0711855857025083	0.471572644639636	0.147414859670633	0.0733745903645991	0.456163148184237	0.0735125112034657	0.502392687389556	0.0700708015004693	0.211202944917957	0.0788935982655909	0.197401011648232	0.0895667046104852	0.563364935443016	0.0523303846410759	0.390053292275525	0.185112070043379	0.308313419312217	0.214170885170813	0.0165263249391786	0.15911808752063	0.400302601075168	0.575635510089023	0.429465739384293	0.353212755063367	0.258163269372118	0.116292249084689	0.0280801109605205	0.230552405696393	0.674597405871333	0.857503960044493	0.324792885424993	0.228814683795245	0.311842159784466	0.292505135951084	0.166832503242407	0.130980629150494	0.101646452595437	0.73904040731495	0.38906308444448	0.482084419534646	0.244999912185015	0.650469674794709	0.129632514970812	0.44010843880401	0.530363613389935	0.102450210982967	0.143794114205856	0.0570865001068884	0.446946383137512	0.125394159434337	0.118921237142916	0.458073505118433	0.00138045346626341	0.509221275366782	0.0820229621782943	0.209664542678995	0.0915402243007941	0.200090538185936	0.0900245883598084	0.464667363142328	0.00331145383280703	0.289540504354097	0.12292288308153	0.351163936573278	0.283433530988429	0.00424880185450077	0.0924388272771472	0.392282276490875	0.481988345031974	0.286777765082581	0.310796244941636	0.266873266372201	0.216508177360201	0.101152532834226	0.163334433595229	0.98214066263765	0.740892576588386	0.441955579479936	0.328558447799332	0.206536197184471	0.283343006326803	0.259617565239396	0.15639773271384	0.120239051988048	0.483512489916021	0.395484420609019	0.476505243943907	0.24086612903192	0.665178590922524	0.0782396755136075	0.440093292053689	0.394170082812995	0.159715751636514	0.248877835356767	0.00171069089810035	0.300594493466432	0.074855086352942	0.212267262118743	0.402169794030904	0.0785951843812468	0.643921664372626	0.202880110571214	0.188237134732107	0.072362035062587	0.35190705095118	0.0758498633701441	0.247640557617646	0.00166013288860284	0.419697066369847	0.312337482872104	0.14629017799145	0.176498426303254	0.00170346760671603	0.128943674708663	0.349352656554882	0.47748938149737	0.590197603985624	0.40060593295283	0.33380203471994	0.189693924981684	0.0337637821241166	0.172930471857709	0.651631477600697	0.757882150307852	0.415027493073206	0.374831381763416	0.187500380741378	0.271938553587168	0.253153394951646	0.0620846574150747	0.138725986512642	0.57003035186196	0.456244428412967	0.570528760811101	0.00156763449845764	0.657462916112421	0.211702381420272	0.380067282396797	0.456021412645842	0.0745016989683777	0.125963860072688	0.0779851795118893	0.351893787407426	0.131110690272691	0.185061776511429	0.414538924461021	0.196682160700262	0.420379498473659	0.209304222050401	0.296695100432199	0.130622298195681	0.160528792514769	0.0499126897585401	0.488485090988343	0.0547083767986081	0.347807868507823	0.391480760366339	0.396055895684999	0.152818411223839	0.00462140839182293	0.211527758759095	0.356291630676381	0.498396288576095	0.436794154567067	0.321802999017156	0.385905618306421	0.288701579912102	0.100964629586875	0.08502962418606	0.579170012034149	0.608614131276998	0.473781272955526	0.235430042827734	0.220991853797748	0.148005992416738	0.168307919825516	0.0624706986455667	0.142235610497714	0.485210400440369	0.527728037444269	0.344234588183991	0.382782585416803	0.544637098958803	0.0901688088619618	0.407348676490417	0.461244622001138	0.112872932364889	0.0552462993002473	0.0606329781229977	0.281924304152733	0.185446274846746	0.358595455107923	0.362187749064071	0.224239620598739	0.379617787471163	0.105257199118957	0.211148814397654	0.126772573476284	0.0824020043120001	0.00733629905336417	0.0671783013668016	0.0769818196230113	0.404123931742416	0.436142002200061	0.33145026970204	0.185807034467004	0.000834414997754127	0.0709538053542688	0.338358576446569	0.369458362171536	0.436072674113791	0.337482522131502	0.517420342516779	0.270357026786569	0.0529988494736102	0.129427752170489	0.960468685324872	0.448883736363033	0.364540394896065	0.211674942786827	0.1617696164062	0.103532925731497	0.152028357263611	0.229746559534978	0.221407526893362	0.315593454220896	0.439407435191053	0.404402485451641	0.211575327706567	0.239316828644655	0.109477901700096	0.456809183588811	0.54798465034802	0.24517992124784	0.0414400102491521	0.057258878115634	0.287288309553496	0.297862644389178	0.33994234989836	0.399184738520217	0.116596278158411	0.363412281211501	0.186286326046084	0.529779454157366	0.00141717123793821	0.111343107329577	0.0109261936285401	0.0474240120777982	0.0238397253095669	0.578068869207955	0.427418550523641	0.143885846235214	0.00195560789727939	0.0373446851774125	0.302405681646902	0.330894859356125	0.270519541841692	0.862819461146374	0.115424307245284	0.391663288012286	0.0923402272990356	0.00200822538182996	0.124288659405064	0.130964774617116	0.288597699323067	0.916164107527729	0.0374664448906159	0.0520229510903853	0.00297210566168469	0.330614681741146	0.396797104067071	0.225233681082667	0.469288952353761	0.900708223544753	0.605065369928596	0.326633104773215	0.0999573926720471	0.0361149669925046	0.437178299987206	0.291002655401057	0.333333459105352	0.00151057909110957	0.00155754086628962	0.116055708829697	0.170511613643349	0.350973807808381	0.082776524448371	0.227533756263327	0.455929266576156	0.114843739854979	0.332970604004785	0.137783008410092	0.187711027677831	0.00476955837217832	0.221098977954918	0.0634448682808106	0.27425916995112	0.647478937878921	0.0956527079907933	0.132845366028417	0.00122450329692212	0.0695098359520353	0.0325075122244872	0.259516285179728	0.5712962314208	0.456787106337118	0.645280604328743	0.222408773787768	0.0533382482602952	0.153867253466884	0.00556061438879667	0.422015772593265	0.662541120089941	0.0991345770906121	0.119388651900394	0.00104641063736542	0.0838424723888343	0.175731103350286	0.163846564455318	0.34261908758267	0.84482135650569	0.619166220316638	0.00141517720096078	0.150638804607696	0.00147963367737085	0.183381425080988	0.451229686717349	0.0874081342209662	0.0997806824630725	0.0122244404874371	0.307477617322786	0.209171307512738	0.26119349159875	0.207187116072179	0.221348498208123	0.504350512415818	0.230861566693061	0.0338507441843764	0.00551715266287456	0.134003972717845	0.00215891734715628	0.164833894239139	0.00126973250008629	0.528923027779123	0.356498801143747	0.308064998412527	0.108944045751773	0.000948819059500925	0.270458287433015	0.446738532397457	0.468451876720485	0.633062857316605	0.276562192688145	0.393774554568988	0.323843555524749	0.0750796669675347	0.0893135376666519	0.0709135750755981	0.684700219076214	0.404859949968126	0.0546492403225482	0.160657400197291	0.103068590879573	0.173571670337219	0.0612830991957725	0.00949826053479243	0.40671897169388	0.727507810696817	0.293298153964423	0.517954333454308	0.393010133816795	0.00140927118898516	0.399414106743327	0.394976857398682	0.0806223857131569	0.00184724773881564	0.00260285571305999	0.309120285878225	0.0662340799404502	0.292576741544013	0.374435623404724	0.243814503267476	0.465761193968533	0.183240553878368	0.350146681165463	0.127630283776916	0.205503621184692	0.0241151029881745	0.303104254931463	0.00257289248932125	0.400983286316699	0.357981415632765	0.349791695726986	0.130140617546932	0.0245454275125319	0.224941987010415	0.238447013158218	0.434812689337088	0.46305388558573	0.236741071327379	0.367763101668236	0.189544771243146	0.00485534975224227	0.0914157470555778	0.450261198419236	0.519805535610752	0.305739675332833	0.233620541898589	0.0300523154087744	0.0967145303436455	0.176020380403439	0.15240740702404	0.100326509297909	0.429358582117072	0.452782906913968	0.406397041906274	0.407030391330204	0.491227303937363	0.139555658156723	0.34523357655586	0.510430274589418	0.0678302258330549	0.114760037219367	0.0325948086947782	0.373171615141873	0.127441592871274	0.297095994026426	0.399655645953811	0.241609255662172	0.391827208746196	0.174130804094918	0.308361487822413	0.100567452728474	0.181212995719634	0.02686169569266	0.327150973937174	0.0366247090974408	0.422262881957598	0.334412955972827	0.365987286081238	0.121057030839288	0.00306697590511706	0.268096916785878	0.30910473247507	0.400990143050271	0.373509513154061	0.289496528858024	0.372615627150377	0.208412910976584	0.131338899583935	0.124428599014246	0.651381483442344	0.537725109513979	0.338964379697465	0.185219857536885	0.168993578808085	0.0851045998638275	0.262867718025745	0.163571453991512	0.11747430588054	0.443482287281387	0.439007782673206	0.314821620549613	0.372274860808524	0.431070877903072	0.141023116513516	0.222339239478687	0.584084656434146	0.145695949116092	0.0751247591122125	0.0647549455645112	0.329233491907447	0.117040142420218	0.306651139398921	0.228512396987888	0.34880882394668	0.274922692862706	0.129112878185431	0.290311245361984	0.0482171259302627	0.168834380291323	0.0336503448811883	0.491184465601185	0.0800054361423155	0.378001151189285	0.447119592602936	0.220107880134322	0.143157036529902	0.00405985345727371	0.190271514955515	0.245230841481973	0.525660796507712	0.381585819032549	0.392502509092949	0.441454172531284	0.130953135699091	0.183817483856657	0.0596668886428473	0.587761339811159	0.572587343416587	0.272144881292252	0.140319224485424	0.163752731408079	0.136058904666398	0.319491806084952	0.181023347970786	0.0987175070779587	0.534681923904571	0.479945896866089	0.277859611143508	0.335393054540062	0.702054154129905	0.157530247896305	0.289703978405931	0.415216196793639	0.127731569369852	0.0729619912195332	0.0777441284747673	0.323909520127335	0.094994610208379	0.260143039054654	0.325277271910507	0.205244058973992	0.309578763454085	0.194035893895898	0.270386490616547	0.166425667956893	0.166496469772705	0.0339681518399561	0.230138366991958	0.0475650510029489	0.383804041125462	0.480354540454214	0.356398962584335	0.214556774852677	0.0156248061016808	0.146122247627406	0.355990396528883	0.414592333220069	0.399159184287502	0.231853666787045	0.344054173213476	0.278295275048605	0.0847747670328903	0.106710433525901	0.543981526855338	0.579122087282008	0.491894087454586	0.205169138887034	0.198385007016104	0.116434592400826	0.0596331499947026	0.136040121806423	0.170494807961603	0.442722490635394	0.468857102015283	0.419418793484699	0.225177939960786	0.38205400276935	0.0630963174792238	0.329494396904632	0.622579584627961	0.0406238978397334	0.163665034465471	0.0699296945233113	0.527608441213736	0.107483284735722	0.148555732908486	0.208995868037575	0.341661258282961	0.144933215645732	0.183714277085203	0.382397513994376	0.119392135699099	0.184969418434607	0.0131198669931064	0.403083776242604	0.0778988441644426	0.350859381571842	0.458506430058087	0.180032357498547	0.0473562502409264	0.134007248232466	0.224989813588122	0.221601202547551	0.502096800201126	0.275344967891831	0.435018085396403	0.516897501176534	0.189818479021832	0.00098716812505135	0.00103020953454988	0.199391729101339	0.419159631537117	0.433855519039197	0.107828034675535	0.313792734155984	0.17044211180306	0.349475042027534	0.058586733005358	0.149277865374639	0.52288400858054	0.546846054071918	0.659915556210815	0.327139617248703	0.700604227178526	0.00237174254889359	0.0300685205295433	0.440609185704621	0.00738334687359091	0.239604185202986	0.146467941853384	0.585274657268213	0.00129773764396933	0.131444249380678	0.296851066710974	0.390957847697251	0.0266693958197902	0.204920734541312	0.351250646667628	0.139904016290879	0.269259388183799	0.00474089519200866	0.399926653825634	0.0338811385210567	0.410587520998168	0.158156570213637	0.136477838624693	0.00196692262862576	0.187916551191471	0.0668978188380929	0.159126884595963	0.744615299010891	0.114521075993314	0.374300258406722	0.416169493971102	0.0329404075328117	0.00134088368213965	0.00127902512539486	0.00178039568367859	0.470356337385549	0.865102063047628	0.0160962341913291	0.434885729790824	0.123842804693565	0.0195715527950292	0.0386178213734887	0.0576779970987436	0.394663056085621	0.572102895290059	0.794583857735983	0.137657075179841	0.814824448644022	0.000864966098981116	0.478821048835195	0.155356919815951	0.752380662006756	0.373230284803408	0.0110232769319124	0.228226950888452	0.0518501636973082	0.308472571786771	0.0283421463126404	0.537290038226287	0.520230955605661	0.429011611947229	0.669191268033023	0.465980354118231	0.613122833149895	0.01767894074001	0.408687927322087	0.155464624420801	0.647163460423787	0.629848835723856	0.015472198431771	0.00781910712659408	0.0951186459454469	0.238780002546445	0.0175070370701389	0.0679413694123937	0.719024047024377	0.813162967759041	0.808242038963645	0.0931447980014028	0.305312648876135	0.316942945722351	0.173327784350306	0.114735403996708	0.220578162860683	0.277434290909183	0.604371958465742	0.00975647747205023	0.542076748074984	0.526660051414732	0.699960369362544	0.12823773289421	0.28923336994508	0.682613882148197	0.747027709679294	0.173409202861902	0.443711723925863	0.362296720308638	0.480547090909121	0.0913965867194918	0.097399812049338	0.037456437094932	0.351099921233782	0.128126489045159	0.276116109163782	0.381756004998864	0.249242406572736	0.345625612155603	0.171009148543046	0.332824992154864	0.10523285420179	0.174523416003601	0.0232958010833094	0.37560991352288	0.0365154809259298	0.429590707784561	0.344487129837913	0.329726707290286	0.138361157322341	0.00970983854820866	0.253098547406042	0.25980002303912	0.426562478653937	0.387579412078047	0.275258227356237	0.391453076556392	0.202006071422763	0.108795992186039	0.124926770248781	0.6162094755856	0.534663766085615	0.373342433016493	0.232094973464999	0.162376209675752	0.0995481528339641	0.239121670321292	0.161039166534303	0.124407325903663	0.439345983169684	0.473421672992617	0.306105329339888	0.366234651121728	0.406236364815749	0.145946156235072	0.3841446011117	0.445586464729695	0.173915282944169	0.167792404577447	0.0615651257020517	0.440010118666005	0.0755808618623713	0.253049805872096	0.281469630425562	0.347093366037144	0.386954316363836	0.240411734348718	0.332459911950254	0.184990046886659	0.219554883475502	0.0189621014011807	0.500325352783724	0.14104794531278	0.393940068793048	0.462831895459971	0.22738751505171	0.0645299214018585	0.0593026160821307	0.260794275214902	0.225085959287474	0.400940286629878	0.442670758570433	0.466217151943345	0.416171212765693	0.223102666975167	0.0827822180822018	0.183913097620022	0.339396769513756	0.440707769906879	0.353853603727265	0.238790308371983	0.300304526575566	0.157639471205268	0.31782760718965	0.101983805759736	0.164405854049812	0.431681427661334	0.344177216730922	0.555305265188844	0.368922932952779	0.610864026233897	0.0896070519280842	0.378375202256023	0.429744945987395	0.125155349329163	0.0945854578361027	0.0336310125369888	0.291328771528783	0.132643389277881	0.326051936734502	0.358852089669987	0.272886967541736	0.386482688789351	0.197014371302649	0.366339438441527	0.123573924639295	0.183217176421643	0.0240337124108548	0.352920400649799	0.0418262000204217	0.419312665692545	0.402652663197057	0.308301863632472	0.137433154411953	0.0177981896423318	0.27330212469085	0.267179905731641	0.38890544203114	0.466756292365472	0.304210991080524	0.439782624165728	0.194792432824453	0.0848952004194206	0.121435628209787	0.519566047247886	0.542322954329485	0.363269806745346	0.268374695571157	0.161080603566686	0.100349746597783	0.214852936429554	0.143056259315154	0.131735958088946	0.42113189865485	0.429451077555426	0.361724318472603	0.381974541305794	0.404305141268704	0.142660284371359	0.369095000078022	0.191393013396721	0.680482469525614	0.110776657026747	0.0159105453197599	0.329976874861338	0.00160964132125891	0.322503264004044	0.0244580199029223	0.568360425145206	0.339766387375995	0.562052450578961	0.696331984339474	0.448853476503332	0.548840917272539	0.0243759696278527	0.568035812132078	0.150790148504217	0.701063845922978	0.454177299053602	0.000663433305307193	0.0150658597505844	0.138383301087736	0.110772297484031	0.059283946739366	0.0680037271483957	0.578439711212023	0.746490350688719	0.732850847328694	0.00139762321979872	0.335505980540614	0.256532726428214	0.175266141845925	0.163812888984488	0.268189227453363	0.432023570873533	0.586739127764557	0.0198112660342409	0.483761838535899	0.536436289474105	0.689229782693742	0.0518947611753707	0.339933007911136	0.663934458327154	0.820078915393758	0.320754680722316	0.478466306123954	0.389058459930113	0.469553385991703	0.142607099405289	0.112629371353553	0.0396837204725659	0.310646776237548	0.133520733576652	0.299976630145794	0.360297402333924	0.266735521118684	0.386420949389622	0.223650671208637	0.356190009648763	0.13872868226492	0.176743292634143	0.0260413331298288	0.327880967864423	0.0430611213853027	0.437041905873681	0.404092489210895	0.306617152572768	0.146096247054651	0.0260576836624513	0.239316596589255	0.291007876051916	0.403847467386938	0.440540916741562	0.333857237529201	0.380659758399665	0.214392103887893	0.0880222254583106	0.117125434917085	0.539741438871914	0.54693973548594	0.423107932439986	0.248017484226653	0.190522440848175	0.109468367819381	0.206673484973356	0.164320384479487	0.142034802302511	0.396078254287615	0.459734394051083	0.434263408059511	0.364686469959875	0.446747154616054	0.0977557471780099	0.362151544612035	0.437689210421451	0.162217065181397	0.101076515057229	0.0450852773656634	0.268037220926643	0.144303774823372	0.292750052899696	0.34813278248865	0.22484574908684	0.365053548192456	0.227563470214504	0.329541371759751	0.124206557012919	0.174713283881838	0.0187059140897883	0.261525953412974	0.0387445753431912	0.414074714427751	0.462304463317691	0.260840388666475	0.16667687103867	0.0227679355110785	0.176755674992598	0.321680226542448	0.415193275071901	0.455053789209251	0.340567161546325	0.428773146899988	0.243115684643629	0.0737687746691933	0.118478417423373	0.555358177787567	0.50304890577056	0.465912293681444	0.248566224970117	0.193053504672272	0.0950879002746527	0.178559559684177	0.182731933903382	0.166799317439227	0.378340844432288	0.482962420667738	0.439892666627734	0.334149076653052	0.365489302372657	0.0761313537368473	0.421465637435618	0.443302049133075	0.185690731414229	0.0736736067506083	0.0434706944023493	0.279441182583419	0.147973312729173	0.336160216954587	0.354491529017111	0.230262839833803	0.39864293087493	0.220534048403862	0.329812542539867	0.120135868602796	0.154155617541709	0.0107925081986462	0.198533470138839	0.0383128848191146	0.417822017433829	0.498898617619503	0.268649788227191	0.17630817119627	0.0211780666012433	0.182820644622187	0.329122413054372	0.417115678714311	0.500567258110129	0.352015109732836	0.434695623181311	0.21394804028177	0.0602684111274467	0.127387505922645	0.512796119960497	0.500701856145104	0.467006526037312	0.199296825834661	0.184941395209164	0.0734657849346403	0.173195631006634	0.199859574958047	0.199140442643154	0.355117289155612	0.581060112917918	0.450582882963506	0.293968407507138	0.341728948816746	0.065578916575844	0.292965784322272	0.507923649590178	0.48651337994141	0.144599355238506	0.0792278212405877	0.432180549399184	0.075648220561075	0.303224751485679	0.270641019491491	0.3625697883365	0.473741544593373	0.232470002611289	0.597770856579925	0.191700820738102	0.17943488357215	0.00639765437489451	0.546039409867969	0.132713151686339	0.316536008679331	0.37800664063461	0.130778687420085	0.0300240087371149	0.0328471226243261	0.260522294363465	0.204178884703864	0.437627962930212	0.423071906151349	0.521043209060785	0.42947364653799	0.158987655665335	0.304140453986856	0.209913072212009	0.450704548118203	0.186366832779303	0.422936191823295	0.342935856735817	0.234695815368575	0.119718819090897	0.347684705783079	0.0563119917463245	0.197359483147617	0.275708045430794	0.292930152990987	0.426564611117612	0.512942779800323	0.507925980642813	0.106106260009763	0.445317127423838	0.169970587847961	0.709615037361087	0.267957558247863	0.012579383303158	0.315389902369888	0.00803791681539767	0.205221514853127	0.0311642412885161	0.430982226226301	0.40738722658552	0.464931431812324	0.658005750048698	0.402625352428497	0.597342250261196	0.0281331486303849	0.402369048912582	0.112107711982335	0.639869221178153	0.547456896807969	0.00159843849533079	0.0114816635294725	0.0914596293128202	0.169058658748861	0.0411203531265329	0.0837985235565428	0.642468808522369	0.765658490042329	0.7728863045637	0.109080083153213	0.27580432336661	0.264320399197139	0.200448127501814	0.130661684279098	0.289292519127266	0.22948599678654	0.510617050795792	0.00731390880286955	0.483410967122335	0.448971489833068	0.669304559021962	0.106637794172006	0.317798171601476	0.674622590064959	0.729808215586823	0.235431876633256	0.456186636501104	0.480126876204971	0.39277206738759	0.181306739675832	0.180308457881446	0.0436076253706649	0.354380717555955	0.130528000661485	0.266297708573394	0.312012989101307	0.257987912609481	0.51947543310559	0.217433581304433	0.36899088405369	0.142975320657607	0.189901577982592	0.0389389868128475	0.396565574815686	0.0823706340986191	0.451755049835806	0.382987477241375	0.246999314362738	0.104536164211996	0.0384512979398846	0.222797061531069	0.305244332789076	0.411865629251951	0.504340802482987	0.414801825376614	0.383702766423001	0.187565704257722	0.124371890888022	0.177804958378213	0.508656190226993	0.540757409102376	0.38083624641529	0.31072031892047	0.288123521696779	0.157323965895296	0.254338048957782	0.119686173000356	0.167127574962274	0.448870090361543	0.387632083384023	0.491453859354128	0.399904275174778	0.498600423566144	0.117773045587244	0.38191569376031	0.44236358224129	0.218746967240888	0.0657657939769699	0.0312578639457243	0.257160227557126	0.142679276063472	0.361843621165237	0.346134021363269	0.231365332266318	0.426475734678465	0.201114481092792	0.316974060642137	0.0870691062738937	0.156076821597084	0.00633493077250996	0.206840308122377	0.0358511907499741	0.402071938215228	0.529254788197954	0.248720378671065	0.145199557020464	0.0279748072862665	0.162832020407574	0.340698890121332	0.459123491124355	0.537870338037731	0.36928922136259	0.463782792735078	0.213014962187546	0.0593966228116109	0.142109464428548	0.403964112096085	0.50157427406059	0.518438968333156	0.192030467375186	0.160259167180486	0.0482764276325786	0.199527894174123	0.205665133749456	0.186303886940012	0.366048158241161	0.650614033496057	0.450676055669341	0.324249287353508	0.316744765416156	0.0362016801027396	0.454514850744877	0.410706903936104	0.186413859968944	0.187910076486759	0.0502553289976188	0.338647352305588	0.123869012107102	0.176933392894627	0.343864946843467	0.116798794139551	0.4870307984813	0.181525484634563	0.31484932565701	0.138379855998606	0.210333615683535	0.0552227155701305	0.453874388051486	0.0602756242664146	0.43379651108138	0.301850076429441	0.269135122440488	0.149210000185111	0.0209760532524148	0.151185317033704	0.317130164665379	0.460760483415904	0.449521539073013	0.384815023937682	0.326108698810298	0.165857679220805	0.102583082441599	0.170691836595676	0.650753314453421	0.614406534284312	0.371962289960848	0.292547333863481	0.282960323133354	0.206165216618665	0.235133612765301	0.108926123560588	0.143250703337801	0.535332625394171	0.403206880911898	0.480109844900309	0.312420718817089	0.533326175650778	0.119743082202566	0.517333492456811	0.403993649529384	0.207297367431019	0.224963545541626	0.0441034221362578	0.36306442654171	0.102173699143801	0.301935569991002	0.294726497490945	0.360791878766878	0.490472587873105	0.253363656148579	0.366275908031563	0.182174627219429	0.182291523073377	0.0173540701741401	0.396419923318959	0.107963946344446	0.41480660613202	0.432115670124615	0.222887338488547	0.0916442211562287	0.0524581710400998	0.257963171751565	0.266347545979605	0.389547726515769	0.469828434604423	0.445698497229555	0.413814687898212	0.218003787012037	0.157497516569525	0.210817359564959	0.389770137975942	0.513867503540246	0.349291641040194	0.280873144346059	0.28391299025838	0.156406764519853	0.315855443784741	0.128235304820333	0.186685470561667	0.430818965381412	0.335523459089738	0.489180832160487	0.400984854111234	0.540164489022637	0.106408226200197	0.535602782031274	0.0782832334814627	0.798879511052649	0.342509350203157	0.00558972493797925	0.201504736938208	0.0106901178909059	0.202687307984748	0.0133641882175671	0.460261975800698	0.409491934831094	0.600318922655823	0.681280108898662	0.507276372115978	0.682960182453638	0.0201988475820268	0.2941438265428	0.0973679414695343	0.73862384941903	0.631431753031893	0.00188593751474072	0.0126013971988993	0.0953224401554483	0.221606519503102	0.0297411017235964	0.0698309637610439	0.697592187110752	0.783703722064703	0.85628514462393	0.127920996581447	0.349610360324762	0.306262035597988	0.173378288330657	0.0694899764803461	0.265505961649044	0.192276288429207	0.571533964875143	0.00135328705626019	0.594011904523388	0.490716785820705	0.705739515470258	0.0837309393856789	0.212111089850202	0.799830499300659	0.719338326726058	0.119315085286245	0.538963440095316	0.457675556320427	0.388864264694833	0.174371322038971	0.170575958396903	0.0583640643782355	0.407401334401286	0.074962516969228	0.259669354745919	0.271584589913997	0.355454192466546	0.397401923473459	0.24515594542461	0.339704292025177	0.20159138711091	0.20583254619702	0.0220482590243882	0.434251756269511	0.114819648651924	0.39650249749544	0.431020008493364	0.224434482970528	0.0813486306330896	0.05554047365028	0.247304932934731	0.221351133726092	0.382959036456506	0.45878395845548	0.441422529420391	0.406372945435064	0.211360328303836	0.132012949717266	0.217486984821519	0.359006014549276	0.447035544672756	0.357052946564485	0.260915283445222	0.290746641973374	0.155268405115648	0.330307337983648	0.127735451096783	0.155600425773647	0.415565423740206	0.309793563670421	0.522962135566491	0.41624997043797	0.550224253723802	0.102865542399627	0.610918507260905	0.244108995262591	0.409692519354997	0.394348860565747	0.0112324793966399	0.209576655072101	0.100339914203031	0.535522186312927	0.186987588160583	0.470297194198015	0.564314514425885	0.335832564986488	0.581002603482537	0.300097293878193	0.109097041421773	0.0263900602043505	0.341475850868478	0.218626211842438	0.594873078149939	0.647187548567603	0.135631535975806	0.0863030714960279	0.0918436084410923	0.323766937928293	0.210276352342074	0.168527914267267	0.650053603440687	0.595160898760473	0.517361164281715	0.106325902100929	0.235146084853729	0.31479536365984	0.117214538776429	0.19810038124956	0.196993176932215	0.286541769697301	0.375436405821364	0.0635993460706685	0.362853510511272	0.221471997821026	0.181037802293088	0.303485248748129	0.288857280104287	0.390758114813262	0.550926963789804	0.511862894265213	0.156323694244115	0.40694955355254	0.490978253049105	0.153953352282382	0.134117065757642	0.0595196047981376	0.413969991263897	0.0994666477174958	0.117936570485073	0.424689745310574	0.0461343216972646	0.460013750906083	0.0972873851522056	0.214233899782311	0.0990174849707758	0.183894063831239	0.0793167150252517	0.544381836191825	0.041042836916871	0.364703522327775	0.214496910972385	0.332160747143302	0.203856810059057	0.0114681557157377	0.134419926714765	0.392136722713132	0.523085749842471	0.380335157403615	0.319969676421366	0.262647969849827	0.182988495625926	0.0606852860595412	0.162043251516542	0.775080272814641	0.724333894917737	0.410081651070491	0.273402163442027	0.223566058091319	0.280980142820584	0.231678551625211	0.100206210861913	0.107508606460642	0.574075520677366	0.465777794061441	0.438653035450557	0.259372549225353	0.640587563611998	0.104625584372274	0.557362283533188	0.269999613264707	0.338624012606141	0.376192203907719	0.00857044032987646	0.228505305984238	0.085814595911519	0.478942598470557	0.204124990272177	0.409469051998479	0.553482383800246	0.329693134222254	0.530183112288475	0.253918341493409	0.108589529224058	0.019675152041289	0.379771676349326	0.173981680417997	0.533043825907274	0.616396573298836	0.133960487880449	0.0877384291666231	0.0720663370042048	0.294811174091299	0.23490898877644	0.176273399935515	0.644945111108576	0.562667463990969	0.500098344997833	0.120052665336412	0.219766819254069	0.292711601497384	0.159253369354249	0.268843403891156	0.254160771155286	0.327441010662623	0.348660553645363	0.0625161583729066	0.34384153188755	0.200938389844845	0.151875204577762	0.330463236207417	0.261397198709134	0.417374813885789	0.522162555929807	0.540879816762966	0.123435535003338	0.328769425867648	0.582281657719144	0.0502201911609308	0.171983521916375	0.0702672375382763	0.527817098551648	0.101095395632316	0.147360952460302	0.237084656026682	0.352621843790363	0.202979845650099	0.209475428815411	0.392330127971475	0.124528698588804	0.191779480802015	0.0163310311448783	0.450580080231737	0.0848176265638319	0.398007518942684	0.438940580969306	0.193903720505296	0.0549039153035058	0.114225350825858	0.211149930400835	0.204135424766449	0.469594802542024	0.320877880560351	0.496732584536709	0.500640224001339	0.166503551264648	0.000955925388025378	0.00174109569196559	0.231442568962699	0.438115215181122	0.440814501560318	0.0995927868335362	0.324670666153493	0.157265042522714	0.367025865644393	0.0583942961832217	0.117087294694725	0.467767091575389	0.513916054897434	0.669394445906649	0.308252697471287	0.703026558098948	0.00233841277973048	0.415681989779306	0.465761492387243	0.133043045076876	0.141575869245106	0.0576640443319989	0.349051585095135	0.136282271117311	0.28331359129835	0.352176282340138	0.250056498218974	0.437045063094488	0.238123704833864	0.326444768507683	0.129157825407237	0.175128885645456	0.0382469994912321	0.402302385387802	0.0588819174004519	0.445539177945338	0.369857157357275	0.312483317331409	0.125593097326345	0.0248071013175988	0.225735129473138	0.315118036106616	0.400091547474544	0.450180188152439	0.37283707777934	0.388569503318017	0.229843098518477	0.111791232696391	0.134265546327863	0.525064440573436	0.58129063104566	0.414360796756835	0.26712100469677	0.216003132868682	0.133694952585026	0.215405206711776	0.136868012974558	0.141556606635565	0.436006158770096	0.456297473632063	0.436890551063275	0.39518257206413	0.487880605566121	0.106649417607958	0.475727105498226	0.226130602242505	0.551957218870469	0.50166530371512	0.00461362742467369	0.164927496309198	0.0704355406979348	0.260606327537059	0.0941409868460172	0.601122999438979	0.640204048514526	0.4390414388665	0.717291235672075	0.229484626240177	0.217320842606632	0.00906700925783949	0.462147699167425	0.120494040586708	0.671810609427942	0.450122333953728	0.0481386946818066	0.0174372119142999	0.110016633176024	0.419728307065043	0.0888986848111954	0.0732704544645251	0.751530571929282	0.724350869632547	0.774103490148726	0.208802178437891	0.1606045088231	0.36459538622509	0.344969159118798	0.136945113314148	0.199332955583343	0.272086878177787	0.536635422648191	0.0549819926249648	0.469678307345094	0.387518037289641	0.359704410688521	0.237673827175155	0.275803064788879	0.528967485614833	0.676617753091791	0.39184415932774	0.259010306864749	0.425209095243853	0.437793418181035	0.196589139568132	0.0639570584914663	0.0361425432321924	0.218652856594689	0.140966309882182	0.332759496769401	0.293672740474553	0.212317354108254	0.440450706400474	0.190786221655994	0.330719138649004	0.0935220677346381	0.16033061276327	0.00970274605768231	0.190960751619554	0.0417425831055014	0.396936170211355	0.558140635824634	0.233299878947146	0.122404035576553	0.0275787857933139	0.165224109895008	0.32399566058488	0.413162910450506	0.624123898857161	0.39241573384921	0.508998301547667	0.214407400862507	0.0415736963766666	0.114187089876408	0.336346208093173	0.461045943984087	0.565834985846128	0.182555653424721	0.112072228413576	0.00153335503365049	0.199066329091211	0.197627686271418	0.170549325988408	0.386760901685016	0.710356058639761	0.455613960692637	0.285833343952611	0.285465865491392	0.0210843078993372	0.317794507635357	0.571589831432981	0.101962787417616	0.0745046591498911	0.0487937612916069	0.329177901164728	0.107950074350983	0.239899574562633	0.366097770932611	0.275101542042481	0.328833156833504	0.153804220902164	0.344962336331528	0.0739887534337443	0.232250859500371	0.0339636370334853	0.38402870886664	0.0404598711380248	0.539937776994587	0.381231493010697	0.312683840784321	0.151343479133316	0.00461249582491004	0.296199221237337	0.276071727050378	0.508246091627617	0.385036460449526	0.373303763752394	0.336252211048552	0.114603923444607	0.151450782553792	0.102363852111317	0.645161918766903	0.524172047493339	0.338476066028526	0.263162905635555	0.214369604840089	0.0775619666874174	0.25517846401066	0.168795209797029	0.199797762233537	0.359075388273854	0.457507532065122	0.290566885627923	0.334705612721714	0.37575439123642	0.134949934956103	0.291754655723576	0.53725559879111	0.461622984229987	0.161159547031712	0.0803651816568799	0.404925484375816	0.0912321666673351	0.294491909687072	0.258985057857815	0.352332774490375	0.487902326827271	0.203210308516462	0.609530281041021	0.207224253849928	0.22170021899951	0.0030986769984834	0.513483845248484	0.129437901768059	0.322303359213676	0.331031344445049	0.112523522399684	0.0376479436116506	0.0392410417017746	0.236208172988062	0.198967182300076	0.426949715269407	0.397069023448211	0.503157451522569	0.431149656203153	0.143809933334154	0.304145624054321	0.205713416063371	0.459243173213171	0.211966566501847	0.410892718787562	0.345799099592212	0.199345490826968	0.118123674682986	0.355530123411197	0.072530913598096	0.175169229142603	0.242872491846636	0.253602508636611	0.452525544015355	0.513918924223794	0.493482014622177	0.106119643683318	0.285441956309982	0.534593235253964	0.466845756007569	0.168819685636671	0.0861036413405196	0.426333586184302	0.0885181747600925	0.317775933343943	0.24483777322515	0.336974516648982	0.467620691791702	0.185930165597025	0.58953932647418	0.198089783270034	0.171219203706324	0.00245270250470616	0.513481923217938	0.12510481762262	0.276823561205967	0.377348098667613	0.110301710645953	0.0333645612938832	0.0381331320708595	0.215651615946356	0.203155043431211	0.399699047642613	0.376639427975382	0.531118523968968	0.403078384742023	0.132350274699898	0.25541055639373	0.212690787882871	0.515927110339791	0.201766288656354	0.473136604630852	0.353749461962714	0.219603345411691	0.110857073792379	0.32755295001003	0.0828098632346011	0.194608625657676	0.233158010843772	0.243021431267692	0.423766760067614	0.537869141788087	0.475618421736495	0.0926781832061312	0.537331583764795	0.245345014612772	0.485214307189287	0.434712011475358	0.00438852404099627	0.181562355371852	0.115635751131378	0.545297755042716	0.142371764458719	0.374492117592289	0.539847961369668	0.303684281917889	0.586033843767604	0.22416433331439	0.116346212418669	0.0285180103018331	0.364383018317448	0.283005578458441	0.610681575780005	0.801135978185789	0.121775409047481	0.109390930977981	0.0746456026353439	0.285937707243358	0.167184990893755	0.113581552931373	0.546377024461747	0.519320262047136	0.539549645347323	0.0694231633564432	0.269228347008525	0.2834282218733	0.0922728117568555	0.171020588478821	0.186658369123526	0.340871965071488	0.359346533242839	0.0359707371904684	0.366089208763779	0.144121883615382	0.135850399099694	0.314083369321119	0.285313735787525	0.434160907781003	0.510272483536052	0.512747917880684	0.172171996840904	0.591330507591366	0.236717420595079	0.429407691726716	0.421824026054115	0.0106553854117921	0.165591727020823	0.121101971188142	0.530734739697217	0.126951641983665	0.508266774116592	0.627427382136413	0.36576143187532	0.587702834210672	0.329639654165374	0.111905697260283	0.0241207479386283	0.301268372256175	0.239536754258431	0.641181054595017	0.638802088093167	0.0895062796207376	0.0651292584294687	0.0897296441358098	0.327564521653084	0.177472275155913	0.116910832913882	0.618079201747875	0.57690112866556	0.585870142871706	0.0962713155338566	0.247229727168139	0.320944109494126	0.109664333209687	0.206402601916343	0.169195084625373	0.286777150097241	0.419877691804342	0.0744463871329484	0.386253698380427	0.245083826267654	0.203418944818576	0.350563665768018	0.288324431355627	0.406413628506597	0.605841952522007	0.486007328121221	0.189201071742723	0.308287382095541	0.496642717791847	0.14575261540092	0.181656423309792	0.0520688339379915	0.534125480309795	0.0723979437988964	0.187122255006383	0.237791684942871	0.358595488362381	0.28036682564686	0.193620676324036	0.342896886851077	0.139129925083713	0.180624221988312	0.0202266093117611	0.475056961069133	0.0968346884496211	0.429396135383658	0.486972779684652	0.217932479666312	0.0707791650024486	0.092224265067456	0.214929189174328	0.223946669536488	0.43821308094316	0.386854073272847	0.432417140905052	0.512360406872384	0.195986816022341	0.0463150484028843	0.0619126480583628	0.282772740455412	0.425317719724926	0.402577687513619	0.157434328317776	0.325021292687575	0.136539007006669	0.381253304018203	0.082933180419342	0.133212813039666	0.47793588247727	0.42613623339434	0.609217968495805	0.34011322602009	0.691105345161671	0.038579847972496	-113.34799079317	-111.476739512497	-160.887921790886	-164.057200268279	-160.1922650344	-124.137272523227	-97.6540512847568	-94.2160423657119	-83.105770121483	-50.0575692353738	-44.996943775379	21.2883270557346	26.0797929012176	1.82322233297152	6.35332433818653	-1.96801772333608	-24.8721420173609	-34.8367908647724	-0.254652239514548	-4.67686832007818	-1.55144777162077	0.0463105329411322	3.53409150944721	-7.6234670741215	9.32724087034079	-146.666149277838	-2.91399691037551	-27.911300492217	-13.3595351623824	-131.950622190841	-11.5160547073946	-11.755624609303	-13.5010246645987	-49.1560414399665	-127.366371986927	-24.2153083992678	-15.3292602017874	-6.92930725270806	-34.6852650572915	-151.976667082307	-32.7013080235256	-95.3983951411951	20.282907687207	-82.0387527584348	-11.1079679566205	-11.6917252399462	-120.488244987138	-18.1685225002239	-5.69201213686542	-49.1124871533164	-47.224524279082	-96.3206951812741	-104.714058372694	-18.2004278215366	497.915632961543	531.528306493905	452.042110408973	473.638602271046	511.807399095965	566.925258468321	597.601630464111	580.984152062671	607.857091329278	592.736904439201	571.757755173699	485.95070069705	467.579817214519	498.294521511423	530.995258357046	482.147837364451	462.275377983456	424.151218583087	434.066914041356	495.435050824359	530.127727623022	514.161059342799	517.077670833335	488.989809081114	400.371273918606	526.419216206395	530.934648639408	580.476092003011	543.604187881633	516.168766286787	554.141504298815	546.922766179336	546.550293600853	595.708598851219	530.111823614987	583.618013363461	543.761028018579	557.390207156167	604.82721533187	490.583780870074	587.488534996667	604.833715403323	500.133334339707	606.756785661384	501.414756913342	562.067338264328	568.357036099684	523.455051475173	529.322100406396	591.593569744648	586.797635827643	583.673780096267	598.258212304821	542.163431652136	0.00556539715921073	-0.117058765231451	0.0395230484125883	0	0	0	0	0	0	0	0.159500478225165	0	0	0	0.175646058191211	0	-0.137562645363334	0.174840682581408	-0.0986317489279571	0	0.284860296842516	-0.382165913143617	0	0	0	0	0	-0.104552583994538	0	-0.10459043056579	0	0.000257481679904194	0.128527208944739	0.0630914777407008	0	0	0	0	-0.410077925576514	-0.00408955123723359	0	0	0	0	0	0	-0.0536839865832439	-0.209228152080503	0.229773997429341	-0.278157006605024	-0.170809245015845	-0.120321564987044	-0.118129532357017	0	0	0	0	0	-238.802662486398	120.528413497618	0.654555290145799	0.00595981087470449	0.547222222222222
9300	0.309453646866718	0.539303278338765	0.444170800650141	0.00103355822579877	0.00205457228295204	0.287221172834169	0.00108200463434584	0.262915904274584	0.00087588216761708	0.307536028963047	0.270134729606364	0.496711380863856	0.809951030737275	0.554137426409981	0.574652866621013	0.0307202571070419	0.675780189078198	0.133130821939801	0.276082822539733	0.129948838901674	0.00201545783416847	0.0410304096927567	0.159223275798506	0.106657123444885	0.000985528289971601	0.409425759429432	0.552397173368356	0.66009495038827	0.401165261379963	0.0013631861963622	0.349870528915045	0.39797692792332	0.171480911887149	0.137851216267002	0.0315710707028763	0.79554748183542	0.601247519021519	0.00160301227109858	0.398265805452888	0.583465157611619	0.680523528340523	0.115750957870387	0.302346252654486	0.722354124526065	0.997851744763302	0.325048084280473	0.45233622076269	0.263549408019073	0.169786888561285	0.712736701408775	0.1522264526908	0.0951557557154812	0.434240432555858	0.00151057636898919	0.37559234950133	0.263552570158991	0.311763367189328	0.469271764446006	0.572562257352588	0.777795467716803	0.160997708172294	0.206047403328218	0.00139878943556363	0.588953734337279	0.194657351903547	0.686742731556186	0.469653536386368	0.0012018086458864	0.00168409874869722	0.0393927474952934	0.104107679647919	0.0616598099873183	0.0024221305898432	0.419123160933671	0.76063196537365	0.721471614131019	0.00200657602604145	0.339796770595859	0.20426266462829	0.189033923992253	0.153806418189607	0.23924071296201	0.439868154490625	0.556079491400541	0.128013100189918	0.450579614193367	0.537348950603975	0.682414605346853	0.222244998840134	0.396983322141386	0.675008928132187	0.505983396074003	0.477628131584859	0.485287569607828	0.543136665820441	0.128385331241915	0.774181953023707	0.399083500613366	0.00670126977363792	0.138181694809667	0.00213157610815655	0.228244048997067	0.0014134384804233	0.417565282612024	0.441125700560752	0.632719382122295	0.761590032092299	0.527546119337482	0.714969380150103	0.0259658393450636	0.270612696668742	0.00162412687007281	0.998594047259936	0.567986916994709	0.00296067702333253	0.0089732984530985	0.00261899605110736	0.215888077739254	0.0471350333408216	0.0574496234811273	0.717670354636339	0.742215588692024	0.884203633954484	0.123603819576785	0.413468912140951	0.339272022666935	0.159387231674672	0.00185766947187162	0.258082384096803	0.189077693153565	0.554841285973979	0.000857270216115006	0.596326845236478	0.530795378829081	0.71754755334744	0.00174692252377564	0.168326428146238	0.880363376682885	0.716008170766454	0.0860560949872078	0.582762365208155	0.584928882924772	0.00204154387608142	0.85308654599973	0.438140382410062	0.00154722293232762	0.202182446116894	0.0136444863424689	0.192867362184215	0.0229120175138028	0.47310184072313	0.454485011548353	0.580748051019291	0.717278218382544	0.56600098796705	0.690358736561716	0.0182704426435174	0.258510440533126	0.105925068056936	0.764928859203526	0.677555498091972	0.00276203446454193	0.0116353577585305	0.107221288664318	0.267597891003795	0.00133151546464414	0.0733022756043672	0.734538997429574	0.779634211949868	0.872940957558807	0.11494611014802	0.364232717003215	0.355907618897522	0.1371660438523	0.0558657257232306	0.253587784437882	0.207510063430064	0.5762957941032	0.00153898216073619	0.616058419822903	0.529861592986984	0.749979418247364	0.100878594966885	0.186788122745552	0.83030300448331	0.69498209802111	0.0823660319040625	0.617477554331466	0.533398919060625	0.119678027931555	0.732754503052225	0.388090394612993	0.00834426945731659	0.211867730080385	0.0696327583728186	0.315785691347467	0.00215470005381026	0.602822706834124	0.585074043460269	0.470582447910868	0.697549352972989	0.478809424005735	0.605584261329944	0.00896037949524833	0.331703084940835	0.188760997659521	0.672866954638023	0.704647887858418	0.0207126021986288	0.00139915886379458	0.10855922560766	0.269432232165672	0.00158926442975279	0.0640732931675287	0.781569959908881	0.819323556475214	0.804002167355218	0.0861047536489206	0.387246055138669	0.319755404996157	0.125508844569159	0.130710903193321	0.206173513903296	0.301304626179144	0.641557143837806	0.0053261949117334	0.613960388381802	0.598643999207362	0.715737787191745	0.133497953152177	0.240602901804012	0.697297527970993	0.808859939695504	0.1449479203788	0.494419218895032	0.475847135104287	0.248813233813232	0.578714353233131	0.499678265353919	0.00189468315087964	0.181540529164947	0.0772747522963238	0.251643685735637	0.0922455822926698	0.663426960613845	0.682363093075536	0.444545138750493	0.665447176941629	0.216789888423142	0.24240894259429	0.00763042830940449	0.45183756348185	0.131954081299901	0.715112815222729	0.449923436827488	0.0472254737027282	0.00160670594685992	0.109352085945699	0.414034391751129	0.0589308617509783	0.0743219208295823	0.787751507734107	0.743675701894075	0.790478170123384	0.200492996612235	0.175770278955945	0.394235600964557	0.353773301253744	0.143633379244077	0.173015093345916	0.275642894781587	0.543177418252858	0.0526976002819418	0.492658138167572	0.413719959963647	0.356461490336203	0.166926213747718	0.263358088246075	0.482664806285677	0.660833450126838	0.374130088274762	0.251301149607776	0.599126655355177	0.238086797205556	0.424843618879134	0.366865688370841	0.0113463457641333	0.166222666801312	0.127389724812513	0.508830949174077	0.10541725651398	0.529917514507341	0.623715738705302	0.336128167321692	0.548201693606361	0.270801533166054	0.0900910355773796	0.0208289662720413	0.299579745236972	0.254828055311622	0.5972238022027	0.605585954737272	0.123374004915467	0.0816340391882	0.0896430810467095	0.3093570183675	0.211409538771437	0.119760701384036	0.56782315847031	0.559590404651132	0.541090688899092	0.0941476351664473	0.217925680715749	0.338183153241319	0.112183576565247	0.23139641997927	0.141645684219124	0.266890017291861	0.370610494424313	0.093356725320942	0.391103243200918	0.250309407027594	0.221120769655614	0.380957060026417	0.283515818924897	0.37726963937551	0.583521007326092	0.46432005739575	0.157844790068132	0.53900696767131	0.264921419414126	0.449057269175422	0.429334070406688	0.00447871134392157	0.168140165174998	0.119445830116093	0.55318925108822	0.147816893541459	0.352495396211268	0.558567448141921	0.307911039872511	0.540922286259331	0.241705107385602	0.102060866031054	0.0220664588550285	0.35327634210986	0.291785641293846	0.593275784815425	0.796205168379206	0.107071435432244	0.107351318252312	0.0806466226195105	0.283861490496744	0.180765076664839	0.118314612971557	0.542896879131246	0.56264321035906	0.542715611563699	0.0666514294470845	0.221649879215566	0.24473247369219	0.0966019769085563	0.16575388278746	0.180480181796294	0.328278825012219	0.380897239798386	0.036869298893423	0.338726420061712	0.182146862127187	0.131758719576043	0.264209092249834	0.325503250631438	0.388222368557661	0.470037407920852	0.504423455801276	0.200004957549097	0.527624368813069	0.301924714069855	0.360820154810006	0.416282771973608	0.0181282186235814	0.170358352857096	0.0790019388278435	0.450363293088471	0.27586035372618	0.361758624802379	0.534810316138142	0.398207150610066	0.480466712169884	0.323091001181772	0.00394326769610235	0.0172696577015414	0.340883054115767	0.234460202546269	0.552077985521329	0.665889680022366	0.156609815745804	0.0616710085202776	0.0876187396908405	0.365512327937879	0.222822504267518	0.165789464752973	0.695256290831143	0.551719939455163	0.470292386675899	0.166697724326256	0.200604874709309	0.291105430357202	0.154454801809437	0.203192476388896	0.316881657777046	0.342469460528105	0.380604417847027	0.0602332731610552	0.330483740637465	0.162512537420917	0.0836453688665849	0.330455932966746	0.198335510097137	0.363957037768177	0.524721588628957	0.548540352324089	0.00712643850670764	0.290922558352915	0.493781625445201	0.495662407147673	0.14236222643075	0.0877130642056082	0.45246917538544	0.0867726573285515	0.317277873030703	0.264522231111463	0.384048388525861	0.458836887130348	0.225332127237271	0.574128839767423	0.166683063877141	0.181561630280384	0.00339251403912494	0.573997429081663	0.125123041569096	0.328803378186295	0.373994256094485	0.134893436489757	0.00221919956761093	0.00237490592689804	0.244356856957208	0.208479768579762	0.441479130113581	0.475219193500924	0.497097992476114	0.449058000634135	0.149701797407641	0.343783546531985	0.253985155171295	0.516038378384746	0.173131166242096	0.447681650865978	0.315949216593294	0.214416347154853	0.140692445949192	0.349156644680229	0.00162141726273565	0.199884172496537	0.241803677864201	0.317964428799752	0.451279858776387	0.551455870825279	0.43812856372218	0.0956896481229852	0.23533184088156	0.544990297792019	0.488774308352604	0.141965188836747	0.080425243512432	0.424308691389626	0.0794583783951631	0.284635472701171	0.201354688790713	0.325639547069243	0.510428563209765	0.176218957469339	0.565564038643964	0.187660835503896	0.201592405060816	0.00171497096711768	0.537772411431412	0.12278351227103	0.294635243110453	0.356177730771015	0.0871321718446838	0.0380869181654593	0.041299346253871	0.220326725271005	0.168477140069808	0.380480179717743	0.344080719866829	0.493656303426651	0.375959974803902	0.131821033669722	0.239891766300798	0.221244667604139	0.510853379342305	0.197142072111374	0.500075695520969	0.26917893236186	0.214884250747366	0.122005596699174	0.324534550481391	0.0574573183639035	0.188597128894594	0.214372695737065	0.242954240775299	0.39247956652616	0.518933002513776	0.446191420642609	0.0830924505967554	0.435615547038195	0.487524995532407	0.16094748752921	0.0875503317769073	0.0800446320615862	0.471572644639636	0.147414859670633	0.0733745903645991	0.456163148184237	0.0735125112034657	0.502392687389556	0.0700708015004693	0.211202944917957	0.0794356206216535	0.183313463796035	0.100401331396374	0.563364935443016	0.0523303846410759	0.390053292275525	0.185112070043379	0.308313419312217	0.232866707390321	0.0165263249391786	0.163841331512977	0.400302601075168	0.575635510089023	0.429465739384293	0.353212755063367	0.258163269372118	0.116292249084689	0.0280801109605205	0.230552405696393	0.674597405871333	0.857503960044493	0.324792885424993	0.228814683795245	0.311842159784466	0.292505135951084	0.145079255064807	0.132948709588251	0.101646452595437	0.73904040731495	0.38906308444448	0.482084419534646	0.244999912185015	0.650469674794709	0.129632514970812	0.44010843880401	0.530363613389935	0.101060889052261	0.143794114205856	0.0730373987298402	0.446946383137512	0.125394159434337	0.118921237142916	0.458073505118433	0.00138045346626341	0.509221275366782	0.0820229621782943	0.209664542678995	0.0856645376378356	0.167198291945364	0.0707314690540429	0.464667363142328	0.00331145383280703	0.289540504354097	0.12292288308153	0.351163936573278	0.262779997574909	0.00424880185450077	0.0922624294022328	0.392282276490875	0.481988345031974	0.286777765082581	0.310796244941636	0.266873266372201	0.216508177360201	0.101152532834226	0.163334433595229	0.98214066263765	0.740892576588386	0.441955579479936	0.328558447799332	0.206536197184471	0.283343006326803	0.249370005031908	0.149567169421579	0.120239051988048	0.483512489916021	0.395484420609019	0.476505243943907	0.24086612903192	0.665178590922524	0.0782396755136075	0.440093292053689	0.394170082812995	0.163112044627338	0.248877835356767	0.00239466838089208	0.300594493466432	0.074855086352942	0.212267262118743	0.402169794030904	0.0785951843812468	0.643921664372626	0.202880110571214	0.188237134732107	0.0805551336267661	0.302017464044916	0.067340955705077	0.247640557617646	0.00166013288860284	0.419697066369847	0.312337482872104	0.14629017799145	0.193833297951576	0.00170346760671603	0.149722224860951	0.349352656554882	0.47748938149737	0.590197603985624	0.40060593295283	0.33380203471994	0.189693924981684	0.0337637821241166	0.172930471857709	0.651631477600697	0.757882150307852	0.415027493073206	0.374831381763416	0.187500380741378	0.271938553587168	0.259915501618756	0.0697988407742258	0.138725986512642	0.57003035186196	0.456244428412967	0.570528760811101	0.00156763449845764	0.657462916112421	0.211702381420272	0.380067282396797	0.456021412645842	0.0786628931304736	0.125963860072688	0.0645535257812487	0.351893787407426	0.131110690272691	0.185061776511429	0.414538924461021	0.196682160700262	0.420379498473659	0.209304222050401	0.296695100432199	0.143567840633984	0.15831604411286	0.0460934121478575	0.488485090988343	0.0547083767986081	0.347807868507823	0.391480760366339	0.396055895684999	0.139395257794771	0.00462140839182293	0.197639872565754	0.356291630676381	0.498396288576095	0.436794154567067	0.321802999017156	0.385905618306421	0.288701579912102	0.100964629586875	0.08502962418606	0.579170012034149	0.608614131276998	0.473781272955526	0.235430042827734	0.220991853797748	0.148005992416738	0.177278763965972	0.0577667022431006	0.142235610497714	0.485210400440369	0.527728037444269	0.344234588183991	0.382782585416803	0.544637098958803	0.0901688088619618	0.407348676490417	0.461244622001138	0.106027092045894	0.0552462993002473	0.0483759963000523	0.281924304152733	0.185446274846746	0.358595455107923	0.362187749064071	0.224239620598739	0.379617787471163	0.105257199118957	0.211148814397654	0.125975672422907	0.0864172926327593	0.00882573149279866	0.0671783013668016	0.0769818196230113	0.404123931742416	0.436142002200061	0.33145026970204	0.17912138639418	0.000834414997754127	0.0825675432293292	0.338358576446569	0.369458362171536	0.436072674113791	0.337482522131502	0.517420342516779	0.270357026786569	0.0529988494736102	0.129427752170489	0.960468685324872	0.448883736363033	0.364540394896065	0.211674942786827	0.1617696164062	0.103532925731497	0.127482918226948	0.220611068763479	0.221407526893362	0.315593454220896	0.439407435191053	0.404402485451641	0.211575327706567	0.239316828644655	0.109477901700096	0.456809183588811	0.54798465034802	0.230353623423936	0.0414400102491521	0.0543547358506348	0.287288309553496	0.297862644389178	0.33994234989836	0.399184738520217	0.116596278158411	0.363412281211501	0.186286326046084	0.529779454157366	0.00144342023079378	0.116626637739734	0.0124693157933693	0.0474240120777982	0.0238397253095669	0.578068869207955	0.427418550523641	0.143885846235214	0.00194059959360954	0.0373446851774125	0.260403740672456	0.330894859356125	0.270519541841692	0.862819461146374	0.115424307245284	0.391663288012286	0.0923402272990356	0.00200822538182996	0.124288659405064	0.130964774617116	0.288597699323067	0.916164107527729	0.0374664448906159	0.0520229510903853	0.00297210566168469	0.356401970519248	0.362677302791475	0.225233681082667	0.469288952353761	0.900708223544753	0.605065369928596	0.326633104773215	0.0999573926720471	0.0361149669925046	0.437178299987206	0.291002655401057	0.326623598422562	0.00151057909110957	0.00148668425987996	0.116055708829697	0.170511613643349	0.350973807808381	0.082776524448371	0.227533756263327	0.455929266576156	0.114843739854979	0.332970604004785	0.149729598873617	0.176166991313608	0.00466967895385618	0.221098977954918	0.0634448682808106	0.27425916995112	0.647478937878921	0.0956527079907933	0.118425736273711	0.00122450329692212	0.0729954381084659	0.0325075122244872	0.259516285179728	0.5712962314208	0.456787106337118	0.645280604328743	0.222408773787768	0.0533382482602952	0.153867253466884	0.00556061438879667	0.422015772593265	0.662541120089941	0.0991345770906121	0.119388651900394	0.00104641063736542	0.0770955146442859	0.172352054125771	0.163846564455318	0.34261908758267	0.84482135650569	0.619166220316638	0.00141517720096078	0.150638804607696	0.00147963367737085	0.183381425080988	0.451229686717349	0.092445617702136	0.0997806824630725	0.0097404573678405	0.307477617322786	0.209171307512738	0.26119349159875	0.207187116072179	0.221348498208123	0.504350512415818	0.230861566693061	0.0338507441843764	0.00536499729684082	0.147272451301561	0.00186699048974917	0.164833894239139	0.00126973250008629	0.528923027779123	0.356498801143747	0.308064998412527	0.107077203036281	0.000948819059500925	0.308997310678162	0.446738532397457	0.468451876720485	0.633062857316605	0.276562192688145	0.393774554568988	0.323843555524749	0.0750796669675347	0.0893135376666519	0.0709135750755981	0.684700219076214	0.404859949968126	0.0546492403225482	0.160657400197291	0.103068590879573	0.166115838287859	0.0562984381740628	0.00949826053479243	0.40671897169388	0.727507810696817	0.293298153964423	0.517954333454308	0.393010133816795	0.00140927118898516	0.399414106743327	0.394976857398682	0.0892010489737129	0.00184724773881564	0.00320035284843398	0.309120285878225	0.0662340799404502	0.292576741544013	0.374435623404724	0.243814503267476	0.465761193968533	0.183240553878368	0.350146681165463	0.111995513944707	0.189041833887761	0.0195740785879713	0.303104254931463	0.00257289248932125	0.400983286316699	0.357981415632765	0.349791695726986	0.138475597688564	0.0245454275125319	0.224883184119464	0.238447013158218	0.434812689337088	0.46305388558573	0.236741071327379	0.367763101668236	0.189544771243146	0.00485534975224227	0.0914157470555778	0.450261198419236	0.519805535610752	0.305739675332833	0.233620541898589	0.0300523154087744	0.0967145303436455	0.17500505516126	0.159384517167676	0.100326509297909	0.429358582117072	0.452782906913968	0.406397041906274	0.407030391330204	0.491227303937363	0.139555658156723	0.34523357655586	0.510430274589418	0.0755115038542464	0.114760037219367	0.0371075774720764	0.373171615141873	0.127441592871274	0.297095994026426	0.399655645953811	0.241609255662172	0.391827208746196	0.174130804094918	0.308361487822413	0.10007855648569	0.161497966466713	0.0226061561473563	0.327150973937174	0.0366247090974408	0.422262881957598	0.334412955972827	0.365987286081238	0.128553741833378	0.00306697590511706	0.256675055817295	0.30910473247507	0.400990143050271	0.373509513154061	0.289496528858024	0.372615627150377	0.208412910976584	0.131338899583935	0.124428599014246	0.651381483442344	0.537725109513979	0.338964379697465	0.185219857536885	0.168993578808085	0.0851045998638275	0.258678855224663	0.164122342351522	0.11747430588054	0.443482287281387	0.439007782673206	0.314821620549613	0.372274860808524	0.431070877903072	0.141023116513516	0.222339239478687	0.584084656434146	0.133982280210036	0.0751247591122125	0.05398137324668	0.329233491907447	0.117040142420218	0.306651139398921	0.228512396987888	0.34880882394668	0.274922692862706	0.129112878185431	0.290311245361984	0.0416831779968118	0.155700649476162	0.0389374244780089	0.491184465601185	0.0800054361423155	0.378001151189285	0.447119592602936	0.220107880134322	0.131472784687294	0.00405985345727371	0.2113880993621	0.245230841481973	0.525660796507712	0.381585819032549	0.392502509092949	0.441454172531284	0.130953135699091	0.183817483856657	0.0596668886428473	0.587761339811159	0.572587343416587	0.272144881292252	0.140319224485424	0.163752731408079	0.136058904666398	0.323246226461973	0.179017132191507	0.0987175070779587	0.534681923904571	0.479945896866089	0.277859611143508	0.335393054540062	0.702054154129905	0.157530247896305	0.289703978405931	0.415216196793639	0.112690324124291	0.0729619912195332	0.0716682766412813	0.323909520127335	0.094994610208379	0.260143039054654	0.325277271910507	0.205244058973992	0.309578763454085	0.194035893895898	0.270386490616547	0.154868419498583	0.15606453097341	0.0357746332718658	0.230138366991958	0.0475650510029489	0.383804041125462	0.480354540454214	0.356398962584335	0.205628633370523	0.0156248061016808	0.157551367831333	0.355990396528883	0.414592333220069	0.399159184287502	0.231853666787045	0.344054173213476	0.278295275048605	0.0847747670328903	0.106710433525901	0.543981526855338	0.579122087282008	0.491894087454586	0.205169138887034	0.198385007016104	0.116434592400826	0.0615788183719987	0.13601978276083	0.170494807961603	0.442722490635394	0.468857102015283	0.419418793484699	0.225177939960786	0.38205400276935	0.0630963174792238	0.329494396904632	0.622579584627961	0.0398442994056089	0.163665034465471	0.0746687837889994	0.527608441213736	0.107483284735722	0.148555732908486	0.208995868037575	0.341661258282961	0.144933215645732	0.183714277085203	0.382397513994376	0.126259490686609	0.219253862526733	0.0114764869727403	0.403083776242604	0.0778988441644426	0.350859381571842	0.458506430058087	0.180032357498547	0.0475398745860548	0.134007248232466	0.243584039465031	0.221601202547551	0.502096800201126	0.275344967891831	0.435018085396403	0.516897501176534	0.189818479021832	0.00098716812505135	0.00103020953454988	0.199391729101339	0.419159631537117	0.433855519039197	0.107828034675535	0.313792734155984	0.17044211180306	0.32278747459086	0.0553276663505095	0.149277865374639	0.52288400858054	0.546846054071918	0.659915556210815	0.327139617248703	0.700604227178526	0.00237174254889359	0.0300685205295433	0.440609185704621	0.00674017504682852	0.239604185202986	0.15789719413596	0.585274657268213	0.00129773764396933	0.131444249380678	0.296851066710974	0.390957847697251	0.0266693958197902	0.204920734541312	0.351250646667628	0.173890931171065	0.281755615869358	0.00537189818520538	0.399926653825634	0.0338811385210567	0.410587520998168	0.158156570213637	0.136477838624693	0.00229096349219179	0.187916551191471	0.0690309762203122	0.159126884595963	0.744615299010891	0.114521075993314	0.374300258406722	0.416169493971102	0.0329404075328117	0.00134088368213965	0.00127902512539486	0.00178039568367859	0.470356337385549	0.865102063047628	0.0160962341913291	0.434885729790824	0.123842804693565	0.0201432549316463	0.0382987523142016	0.0576779970987436	0.394663056085621	0.572102895290059	0.794583857735983	0.137657075179841	0.814824448644022	0.000864966098981116	0.478821048835195	0.155356919815951	0.740800019004294	0.373230284803408	0.0108581480848683	0.228226950888452	0.0518501636973082	0.308472571786771	0.0283421463126404	0.537290038226287	0.520230955605661	0.429011611947229	0.669191268033023	0.435603931819392	0.602363765393139	0.0191302415126905	0.408687927322087	0.155464624420801	0.647163460423787	0.629848835723856	0.015472198431771	0.00778167067522415	0.0951186459454469	0.257773035216988	0.0175070370701389	0.0679413694123937	0.719024047024377	0.813162967759041	0.808242038963645	0.0931447980014028	0.305312648876135	0.316942945722351	0.173327784350306	0.114735403996708	0.220578162860683	0.277434290909183	0.604371958465742	0.00975647747205023	0.548282418319396	0.550539285344169	0.699960369362544	0.12823773289421	0.28923336994508	0.682613882148197	0.747027709679294	0.173409202861902	0.443711723925863	0.362296720308638	0.480547090909121	0.0865627456392106	0.097399812049338	0.0393138947552414	0.351099921233782	0.128126489045159	0.276116109163782	0.381756004998864	0.249242406572736	0.345625612155603	0.171009148543046	0.332824992154864	0.109479130018639	0.178454570160938	0.0241647289977365	0.37560991352288	0.0365154809259298	0.429590707784561	0.344487129837913	0.329726707290286	0.124858167038827	0.00970983854820866	0.231862480960911	0.25980002303912	0.426562478653937	0.387579412078047	0.275258227356237	0.391453076556392	0.202006071422763	0.108795992186039	0.124926770248781	0.6162094755856	0.534663766085615	0.373342433016493	0.232094973464999	0.162376209675752	0.0995481528339641	0.251396609544781	0.149634181119723	0.124407325903663	0.439345983169684	0.473421672992617	0.306105329339888	0.366234651121728	0.406236364815749	0.145946156235072	0.3841446011117	0.445586464729695	0.181010331112057	0.167792404577447	0.0582274040360005	0.440010118666005	0.0755808618623713	0.253049805872096	0.281469630425562	0.347093366037144	0.386954316363836	0.240411734348718	0.332459911950254	0.200080607252248	0.201565386465887	0.0169702609181184	0.500325352783724	0.14104794531278	0.393940068793048	0.462831895459971	0.22738751505171	0.0801124930736034	0.0593026160821307	0.269063992554433	0.225085959287474	0.400940286629878	0.442670758570433	0.466217151943345	0.416171212765693	0.223102666975167	0.0827822180822018	0.183913097620022	0.339396769513756	0.440707769906879	0.353853603727265	0.238790308371983	0.300304526575566	0.157639471205268	0.33413385652399	0.124167929427592	0.164405854049812	0.431681427661334	0.344177216730922	0.555305265188844	0.368922932952779	0.610864026233897	0.0896070519280842	0.378375202256023	0.429744945987395	0.123432510538221	0.0945854578361027	0.0383748421618072	0.291328771528783	0.132643389277881	0.326051936734502	0.358852089669987	0.272886967541736	0.386482688789351	0.197014371302649	0.366339438441527	0.118333313530453	0.180436258363816	0.0234940296875737	0.352920400649799	0.0418262000204217	0.419312665692545	0.402652663197057	0.308301863632472	0.138098602704301	0.0177981896423318	0.25789482047084	0.267179905731641	0.38890544203114	0.466756292365472	0.304210991080524	0.439782624165728	0.194792432824453	0.0848952004194206	0.121435628209787	0.519566047247886	0.542322954329485	0.363269806745346	0.268374695571157	0.161080603566686	0.100349746597783	0.230792382243124	0.158920862168632	0.131735958088946	0.42113189865485	0.429451077555426	0.361724318472603	0.381974541305794	0.404305141268704	0.142660284371359	0.369095000078022	0.191393013396721	0.668538520247588	0.110776657026747	0.0183302630915533	0.329976874861338	0.00160964132125891	0.322503264004044	0.0244580199029223	0.568360425145206	0.339766387375995	0.562052450578961	0.696331984339474	0.416799493706898	0.564309869462838	0.0222535016298518	0.568035812132078	0.150790148504217	0.701063845922978	0.454177299053602	0.000663433305307193	0.0141069381288193	0.138383301087736	0.118767485485072	0.059283946739366	0.0680037271483957	0.578439711212023	0.746490350688719	0.732850847328694	0.00139762321979872	0.335505980540614	0.256532726428214	0.175266141845925	0.163812888984488	0.268189227453363	0.432023570873533	0.586739127764557	0.0198112660342409	0.487164267904922	0.529189402667466	0.689229782693742	0.0518947611753707	0.339933007911136	0.663934458327154	0.820078915393758	0.320754680722316	0.478466306123954	0.389058459930113	0.469553385991703	0.148631369601375	0.112629371353553	0.0483087443536025	0.310646776237548	0.133520733576652	0.299976630145794	0.360297402333924	0.266735521118684	0.386420949389622	0.223650671208637	0.356190009648763	0.118726472031696	0.172032732770109	0.0265344319110112	0.327880967864423	0.0430611213853027	0.437041905873681	0.404092489210895	0.306617152572768	0.135742429824568	0.0260576836624513	0.251153568517426	0.291007876051916	0.403847467386938	0.440540916741562	0.333857237529201	0.380659758399665	0.214392103887893	0.0880222254583106	0.117125434917085	0.539741438871914	0.54693973548594	0.423107932439986	0.248017484226653	0.190522440848175	0.109468367819381	0.205693380881614	0.160532672666886	0.142034802302511	0.396078254287615	0.459734394051083	0.434263408059511	0.364686469959875	0.446747154616054	0.0977557471780099	0.362151544612035	0.437689210421451	0.142957161212372	0.101076515057229	0.0511389349651895	0.268037220926643	0.144303774823372	0.292750052899696	0.34813278248865	0.22484574908684	0.365053548192456	0.227563470214504	0.329541371759751	0.13112624187234	0.173816099934512	0.0221234220157025	0.261525953412974	0.0387445753431912	0.414074714427751	0.462304463317691	0.260840388666475	0.151195235784144	0.0227679355110785	0.203273865147877	0.321680226542448	0.415193275071901	0.455053789209251	0.340567161546325	0.428773146899988	0.243115684643629	0.0737687746691933	0.118478417423373	0.555358177787567	0.50304890577056	0.465912293681444	0.248566224970117	0.193053504672272	0.0950879002746527	0.166112285241482	0.194978124190154	0.166799317439227	0.378340844432288	0.482962420667738	0.439892666627734	0.334149076653052	0.365489302372657	0.0761313537368473	0.421465637435618	0.443302049133075	0.165285738336126	0.0736736067506083	0.0492427847124577	0.279441182583419	0.147973312729173	0.336160216954587	0.354491529017111	0.230262839833803	0.39864293087493	0.220534048403862	0.329812542539867	0.113223036916265	0.155645858673889	0.0100519677958944	0.198533470138839	0.0383128848191146	0.417822017433829	0.498898617619503	0.268649788227191	0.172934670305259	0.0211780666012433	0.179680797144274	0.329122413054372	0.417115678714311	0.500567258110129	0.352015109732836	0.434695623181311	0.21394804028177	0.0602684111274467	0.127387505922645	0.512796119960497	0.500701856145104	0.467006526037312	0.199296825834661	0.184941395209164	0.0734657849346403	0.158928044984165	0.194549325581995	0.199140442643154	0.355117289155612	0.581060112917918	0.450582882963506	0.293968407507138	0.341728948816746	0.065578916575844	0.292965784322272	0.507923649590178	0.496238399769633	0.144599355238506	0.0776681784164548	0.432180549399184	0.075648220561075	0.303224751485679	0.270641019491491	0.3625697883365	0.473741544593373	0.232470002611289	0.597770856579925	0.189328053609405	0.192993386939253	0.00507958239445874	0.546039409867969	0.132713151686339	0.316536008679331	0.37800664063461	0.130778687420085	0.0299090145342121	0.0328471226243261	0.234586266790631	0.204178884703864	0.437627962930212	0.423071906151349	0.521043209060785	0.42947364653799	0.158987655665335	0.304140453986856	0.209913072212009	0.450704548118203	0.186366832779303	0.422936191823295	0.342935856735817	0.234695815368575	0.119718819090897	0.353685279027754	0.0630298950127512	0.197359483147617	0.275708045430794	0.292930152990987	0.426564611117612	0.512942779800323	0.507925980642813	0.106106260009763	0.445317127423838	0.169970587847961	0.713335819708421	0.267957558247863	0.0111627278465888	0.315389902369888	0.00803791681539767	0.205221514853127	0.0311642412885161	0.430982226226301	0.40738722658552	0.464931431812324	0.658005750048698	0.395178905207705	0.549046877705356	0.0289853084228521	0.402369048912582	0.112107711982335	0.639869221178153	0.547456896807969	0.00159843849533079	0.0104908179867184	0.0914596293128202	0.168639805355352	0.0411203531265329	0.0837985235565428	0.642468808522369	0.765658490042329	0.7728863045637	0.109080083153213	0.27580432336661	0.264320399197139	0.200448127501814	0.130661684279098	0.289292519127266	0.22948599678654	0.510617050795792	0.00731390880286955	0.460420094565619	0.465893536500219	0.669304559021962	0.106637794172006	0.317798171601476	0.674622590064959	0.729808215586823	0.235431876633256	0.456186636501104	0.480126876204971	0.39277206738759	0.178482307783451	0.180308457881446	0.0467437620713782	0.354380717555955	0.130528000661485	0.266297708573394	0.312012989101307	0.257987912609481	0.51947543310559	0.217433581304433	0.36899088405369	0.157708810827855	0.188081410714902	0.0458760674310578	0.396565574815686	0.0823706340986191	0.451755049835806	0.382987477241375	0.246999314362738	0.112197937257608	0.0384512979398846	0.222549985489449	0.305244332789076	0.411865629251951	0.504340802482987	0.414801825376614	0.383702766423001	0.187565704257722	0.124371890888022	0.177804958378213	0.508656190226993	0.540757409102376	0.38083624641529	0.31072031892047	0.288123521696779	0.157323965895296	0.25433052583407	0.120661024182946	0.167127574962274	0.448870090361543	0.387632083384023	0.491453859354128	0.399904275174778	0.498600423566144	0.117773045587244	0.38191569376031	0.44236358224129	0.19799017583564	0.0657657939769699	0.0377316474894897	0.257160227557126	0.142679276063472	0.361843621165237	0.346134021363269	0.231365332266318	0.426475734678465	0.201114481092792	0.316974060642137	0.091584178345802	0.139597796405569	0.00586506965035669	0.206840308122377	0.0358511907499741	0.402071938215228	0.529254788197954	0.248720378671065	0.135912073274389	0.0279748072862665	0.174456558822243	0.340698890121332	0.459123491124355	0.537870338037731	0.36928922136259	0.463782792735078	0.213014962187546	0.0593966228116109	0.142109464428548	0.403964112096085	0.50157427406059	0.518438968333156	0.192030467375186	0.160259167180486	0.0482764276325786	0.185662382691157	0.190029917188101	0.186303886940012	0.366048158241161	0.650614033496057	0.450676055669341	0.324249287353508	0.316744765416156	0.0362016801027396	0.454514850744877	0.410706903936104	0.181434772017754	0.187910076486759	0.0568254439300067	0.338647352305588	0.123869012107102	0.176933392894627	0.343864946843467	0.116798794139551	0.4870307984813	0.181525484634563	0.31484932565701	0.129367030873841	0.22320311833512	0.0599806810824327	0.453874388051486	0.0602756242664146	0.43379651108138	0.301850076429441	0.269135122440488	0.145640058320621	0.0209760532524148	0.179019389985769	0.317130164665379	0.460760483415904	0.449521539073013	0.384815023937682	0.326108698810298	0.165857679220805	0.102583082441599	0.170691836595676	0.650753314453421	0.614406534284312	0.371962289960848	0.292547333863481	0.282960323133354	0.206165216618665	0.252102932500893	0.104247841339477	0.143250703337801	0.535332625394171	0.403206880911898	0.480109844900309	0.312420718817089	0.533326175650778	0.119743082202566	0.517333492456811	0.403993649529384	0.222733664368705	0.224963545541626	0.0465078069539824	0.36306442654171	0.102173699143801	0.301935569991002	0.294726497490945	0.360791878766878	0.490472587873105	0.253363656148579	0.366275908031563	0.188491270326176	0.198857586343018	0.0211173596064721	0.396419923318959	0.107963946344446	0.41480660613202	0.432115670124615	0.222887338488547	0.0884936208031549	0.0524581710400998	0.239880346482419	0.266347545979605	0.389547726515769	0.469828434604423	0.445698497229555	0.413814687898212	0.218003787012037	0.157497516569525	0.210817359564959	0.389770137975942	0.513867503540246	0.349291641040194	0.280873144346059	0.28391299025838	0.156406764519853	0.290197173904151	0.134132491066338	0.186685470561667	0.430818965381412	0.335523459089738	0.489180832160487	0.400984854111234	0.540164489022637	0.106408226200197	0.535602782031274	0.0782832334814627	0.790748706894432	0.342509350203157	0.00376438106485236	0.201504736938208	0.0106901178909059	0.202687307984748	0.0133641882175671	0.460261975800698	0.409491934831094	0.600318922655823	0.681280108898662	0.495095747293974	0.668140410714659	0.020043863958951	0.2941438265428	0.0973679414695343	0.73862384941903	0.631431753031893	0.00188593751474072	0.0116865903471924	0.0953224401554483	0.22569022320062	0.0297411017235964	0.0698309637610439	0.697592187110752	0.783703722064703	0.85628514462393	0.127920996581447	0.349610360324762	0.306262035597988	0.173378288330657	0.0694899764803461	0.265505961649044	0.192276288429207	0.571533964875143	0.00135328705626019	0.605260690113718	0.50341720094226	0.705739515470258	0.0837309393856789	0.212111089850202	0.799830499300659	0.719338326726058	0.119315085286245	0.538963440095316	0.457675556320427	0.388864264694833	0.197032510911709	0.170575958396903	0.0510314503065306	0.407401334401286	0.074962516969228	0.259669354745919	0.271584589913997	0.355454192466546	0.397401923473459	0.24515594542461	0.339704292025177	0.196569239882024	0.200209028234956	0.0223564799400046	0.434251756269511	0.114819648651924	0.39650249749544	0.431020008493364	0.224434482970528	0.0913540667644819	0.05554047365028	0.225258827358594	0.221351133726092	0.382959036456506	0.45878395845548	0.441422529420391	0.406372945435064	0.211360328303836	0.132012949717266	0.217486984821519	0.359006014549276	0.447035544672756	0.357052946564485	0.260915283445222	0.290746641973374	0.155268405115648	0.32224204430433	0.115332440411955	0.155600425773647	0.415565423740206	0.309793563670421	0.522962135566491	0.41624997043797	0.550224253723802	0.102865542399627	0.610918507260905	0.244108995262591	0.386955274102964	0.394348860565747	0.00745001323660957	0.209576655072101	0.100339914203031	0.535522186312927	0.186987588160583	0.470297194198015	0.564314514425885	0.335832564986488	0.581002603482537	0.252605798694891	0.109843013728754	0.0255273103164039	0.341475850868478	0.218626211842438	0.594873078149939	0.647187548567603	0.135631535975806	0.0878589658882403	0.0918436084410923	0.304830859918328	0.210276352342074	0.168527914267267	0.650053603440687	0.595160898760473	0.517361164281715	0.106325902100929	0.235146084853729	0.31479536365984	0.117214538776429	0.19810038124956	0.196993176932215	0.286541769697301	0.375436405821364	0.0635993460706685	0.357482103479887	0.235429976037889	0.181037802293088	0.303485248748129	0.288857280104287	0.390758114813262	0.550926963789804	0.511862894265213	0.156323694244115	0.40694955355254	0.490978253049105	0.143539033026604	0.134117065757642	0.0571623113834076	0.413969991263897	0.0994666477174958	0.117936570485073	0.424689745310574	0.0461343216972646	0.460013750906083	0.0972873851522056	0.214233899782311	0.0970919594578184	0.176713559776201	0.07493058676322	0.544381836191825	0.041042836916871	0.364703522327775	0.214496910972385	0.332160747143302	0.196933082272853	0.0114681557157377	0.128008025996397	0.392136722713132	0.523085749842471	0.380335157403615	0.319969676421366	0.262647969849827	0.182988495625926	0.0606852860595412	0.162043251516542	0.775080272814641	0.724333894917737	0.410081651070491	0.273402163442027	0.223566058091319	0.280980142820584	0.225905856003151	0.0949165160197799	0.107508606460642	0.574075520677366	0.465777794061441	0.438653035450557	0.259372549225353	0.640587563611998	0.104625584372274	0.557362283533188	0.269999613264707	0.330065549492085	0.376192203907719	0.0119546624737765	0.228505305984238	0.085814595911519	0.478942598470557	0.204124990272177	0.409469051998479	0.553482383800246	0.329693134222254	0.530183112288475	0.264120324677543	0.110347520714186	0.0158925675438661	0.379771676349326	0.173981680417997	0.533043825907274	0.616396573298836	0.133960487880449	0.0896969197971217	0.0720663370042048	0.30844640510366	0.23490898877644	0.176273399935515	0.644945111108576	0.562667463990969	0.500098344997833	0.120052665336412	0.219766819254069	0.292711601497384	0.159253369354249	0.268843403891156	0.254160771155286	0.327441010662623	0.348660553645363	0.0625161583729066	0.342999236433777	0.186254087808572	0.151875204577762	0.330463236207417	0.261397198709134	0.417374813885789	0.522162555929807	0.540879816762966	0.123435535003338	0.328769425867648	0.582281657719144	0.0471925828294635	0.171983521916375	0.0773089246345705	0.527817098551648	0.101095395632316	0.147360952460302	0.237084656026682	0.352621843790363	0.202979845650099	0.209475428815411	0.392330127971475	0.125408356996631	0.185413159177341	0.0193407009210138	0.450580080231737	0.0848176265638319	0.398007518942684	0.438940580969306	0.193903720505296	0.0447282331864198	0.114225350825858	0.23310416735224	0.204135424766449	0.469594802542024	0.320877880560351	0.496732584536709	0.500640224001339	0.166503551264648	0.000955925388025378	0.00174109569196559	0.231442568962699	0.438115215181122	0.440814501560318	0.0995927868335362	0.324670666153493	0.157265042522714	0.349169489408683	0.0538045713638906	0.117087294694725	0.467767091575389	0.513916054897434	0.669394445906649	0.308252697471287	0.703026558098948	0.00233841277973048	0.415681989779306	0.465761492387243	0.130985381846744	0.141575869245106	0.0611542542637516	0.349051585095135	0.136282271117311	0.28331359129835	0.352176282340138	0.250056498218974	0.437045063094488	0.238123704833864	0.326444768507683	0.129997307989057	0.17191531590697	0.0363235953223212	0.402302385387802	0.0588819174004519	0.445539177945338	0.369857157357275	0.312483317331409	0.11501637141225	0.0248071013175988	0.22766564038204	0.315118036106616	0.400091547474544	0.450180188152439	0.37283707777934	0.388569503318017	0.229843098518477	0.111791232696391	0.134265546327863	0.525064440573436	0.58129063104566	0.414360796756835	0.26712100469677	0.216003132868682	0.133694952585026	0.213929294927901	0.128270704211289	0.141556606635565	0.436006158770096	0.456297473632063	0.436890551063275	0.39518257206413	0.487880605566121	0.106649417607958	0.475727105498226	0.226130602242505	0.560624075804257	0.50166530371512	0.00565344854587489	0.164927496309198	0.0704355406979348	0.260606327537059	0.0941409868460172	0.601122999438979	0.640204048514526	0.4390414388665	0.717291235672075	0.216885777442116	0.217122828415188	0.00883324869360341	0.462147699167425	0.120494040586708	0.671810609427942	0.450122333953728	0.0481386946818066	0.0154102019017625	0.110016633176024	0.436667810615643	0.0888986848111954	0.0732704544645251	0.751530571929282	0.724350869632547	0.774103490148726	0.208802178437891	0.1606045088231	0.36459538622509	0.344969159118798	0.136945113314148	0.199332955583343	0.272086878177787	0.536635422648191	0.0549819926249648	0.496483841286945	0.376747674678951	0.359704410688521	0.237673827175155	0.275803064788879	0.528967485614833	0.676617753091791	0.39184415932774	0.259010306864749	0.425209095243853	0.437793418181035	0.194417396480801	0.0639570584914663	0.0372724868355196	0.218652856594689	0.140966309882182	0.332759496769401	0.293672740474553	0.212317354108254	0.440450706400474	0.190786221655994	0.330719138649004	0.101568195165834	0.134261620830948	0.00739187882005045	0.190960751619554	0.0417425831055014	0.396936170211355	0.558140635824634	0.233299878947146	0.120034236437162	0.0275787857933139	0.158653809307902	0.32399566058488	0.413162910450506	0.624123898857161	0.39241573384921	0.508998301547667	0.214407400862507	0.0415736963766666	0.114187089876408	0.336346208093173	0.461045943984087	0.565834985846128	0.182555653424721	0.112072228413576	0.00153335503365049	0.197740003538385	0.195971781086494	0.170549325988408	0.386760901685016	0.710356058639761	0.455613960692637	0.285833343952611	0.285465865491392	0.0210843078993372	0.317794507635357	0.571589831432981	0.114075307918889	0.0745046591498911	0.0501085288831331	0.329177901164728	0.107950074350983	0.239899574562633	0.366097770932611	0.275101542042481	0.328833156833504	0.153804220902164	0.344962336331528	0.0850936561459082	0.23653304774327	0.0299556758890941	0.38402870886664	0.0404598711380248	0.539937776994587	0.381231493010697	0.312683840784321	0.139933991994393	0.00461249582491004	0.256882804467718	0.276071727050378	0.508246091627617	0.385036460449526	0.373303763752394	0.336252211048552	0.114603923444607	0.151450782553792	0.102363852111317	0.645161918766903	0.524172047493339	0.338476066028526	0.263162905635555	0.214369604840089	0.0775619666874174	0.27132194482211	0.160752658988042	0.199797762233537	0.359075388273854	0.457507532065122	0.290566885627923	0.334705612721714	0.37575439123642	0.134949934956103	0.291754655723576	0.53725559879111	0.477291647787822	0.161159547031712	0.0834908724073769	0.404925484375816	0.0912321666673351	0.294491909687072	0.258985057857815	0.352332774490375	0.487902326827271	0.203210308516462	0.609530281041021	0.201557596083648	0.212661696818705	0.00368392824327924	0.513483845248484	0.129437901768059	0.322303359213676	0.331031344445049	0.112523522399684	0.0287805511315747	0.0392410417017746	0.227083697266487	0.198967182300076	0.426949715269407	0.397069023448211	0.503157451522569	0.431149656203153	0.143809933334154	0.304145624054321	0.205713416063371	0.459243173213171	0.211966566501847	0.410892718787562	0.345799099592212	0.199345490826968	0.118123674682986	0.354134637768835	0.0695351017545498	0.175169229142603	0.242872491846636	0.253602508636611	0.452525544015355	0.513918924223794	0.493482014622177	0.106119643683318	0.285441956309982	0.534593235253964	0.484462893978263	0.168819685636671	0.0824103294893413	0.426333586184302	0.0885181747600925	0.317775933343943	0.24483777322515	0.336974516648982	0.467620691791702	0.185930165597025	0.58953932647418	0.201019539812954	0.183166479589343	0.00240246526160373	0.513481923217938	0.12510481762262	0.276823561205967	0.377348098667613	0.110301710645953	0.0406049706405667	0.0381331320708595	0.221710218915537	0.203155043431211	0.399699047642613	0.376639427975382	0.531118523968968	0.403078384742023	0.132350274699898	0.25541055639373	0.212690787882871	0.515927110339791	0.201766288656354	0.473136604630852	0.353749461962714	0.219603345411691	0.110857073792379	0.304982527308674	0.0816009038878067	0.194608625657676	0.233158010843772	0.243021431267692	0.423766760067614	0.537869141788087	0.475618421736495	0.0926781832061312	0.537331583764795	0.245345014612772	0.469163908402232	0.434712011475358	0.00412585678560378	0.181562355371852	0.115635751131378	0.545297755042716	0.142371764458719	0.374492117592289	0.539847961369668	0.303684281917889	0.586033843767604	0.2232616016751	0.100194554923091	0.0240057315716265	0.364383018317448	0.283005578458441	0.610681575780005	0.801135978185789	0.121775409047481	0.112713938958285	0.0746456026353439	0.31745761764941	0.167184990893755	0.113581552931373	0.546377024461747	0.519320262047136	0.539549645347323	0.0694231633564432	0.269228347008525	0.2834282218733	0.0922728117568555	0.171020588478821	0.186658369123526	0.340871965071488	0.359346533242839	0.0359707371904684	0.359702608521117	0.153789199002293	0.135850399099694	0.314083369321119	0.285313735787525	0.434160907781003	0.510272483536052	0.512747917880684	0.172171996840904	0.591330507591366	0.236717420595079	0.415288811006772	0.421824026054115	0.00859687018870283	0.165591727020823	0.121101971188142	0.530734739697217	0.126951641983665	0.508266774116592	0.627427382136413	0.36576143187532	0.587702834210672	0.292940092414012	0.108143141329488	0.0216002965339397	0.301268372256175	0.239536754258431	0.641181054595017	0.638802088093167	0.0895062796207376	0.071882506275838	0.0897296441358098	0.295634597268001	0.177472275155913	0.116910832913882	0.618079201747875	0.57690112866556	0.585870142871706	0.0962713155338566	0.247229727168139	0.320944109494126	0.109664333209687	0.206402601916343	0.169195084625373	0.286777150097241	0.419877691804342	0.0744463871329484	0.403220149814718	0.264258291411784	0.203418944818576	0.350563665768018	0.288324431355627	0.406413628506597	0.605841952522007	0.486007328121221	0.189201071742723	0.308287382095541	0.496642717791847	0.139877126154333	0.181656423309792	0.0607152198477057	0.534125480309795	0.0723979437988964	0.187122255006383	0.237791684942871	0.358595488362381	0.28036682564686	0.193620676324036	0.342896886851077	0.125957346921435	0.211514791403968	0.0192337089702801	0.475056961069133	0.0968346884496211	0.429396135383658	0.486972779684652	0.217932479666312	0.0727072144059171	0.092224265067456	0.215102535796133	0.223946669536488	0.43821308094316	0.386854073272847	0.432417140905052	0.512360406872384	0.195986816022341	0.0463150484028843	0.0619126480583628	0.282772740455412	0.425317719724926	0.402577687513619	0.157434328317776	0.325021292687575	0.136539007006669	0.362140295313399	0.0884849971012318	0.133212813039666	0.47793588247727	0.42613623339434	0.609217968495805	0.34011322602009	0.691105345161671	0.038579847972496	-112.908329698594	-111.0569251028	-160.695905169172	-163.691319926672	-159.482579537665	-124.441806431663	-97.4830916033019	-93.9720420623702	-83.0636123630971	-49.2901929766027	-45.2288865510569	21.9088978973914	26.50142175713	1.68328952647383	6.02562232572941	-1.66370408722145	-24.1345689506328	-34.8081070662605	-0.670270856298497	-4.54177755584963	-1.3860186054136	0.161607906503591	3.88959454805856	-7.74931340233347	8.78172099038285	-146.400135368215	-2.78652592820812	-28.5956629452568	-13.4142321105794	-131.346286600378	-11.3868698931866	-11.7472400466139	-12.7390555986327	-49.324063909729	-126.974271748735	-24.3045431734	-14.6716889172589	-7.13480232780229	-34.8313702566663	-151.843164937196	-32.6141299119317	-94.1537950169238	20.6929092366915	-81.9581817146201	-10.9938758400064	-11.5974710023938	-120.807422769773	-18.0031554404007	-5.93871520625521	-49.2030089587604	-47.4806623689543	-96.1827838575174	-103.93097894828	-17.8853335524941	497.112576842224	528.303332908315	454.034068398755	473.948985838646	513.370222710739	564.306645808518	597.918223160596	581.319633917921	607.988703977838	590.768635707706	571.537682608476	484.001078157506	465.743355401807	500.596701054296	532.285805995452	479.890651337902	459.902618970492	423.954448664943	435.174547357353	495.784338583799	531.05821225766	511.792633194497	513.884017504871	489.562651158782	403.132117350255	527.596697876727	529.810485418011	584.014681157201	543.786002405213	516.830127232224	553.331885193189	545.131962446422	542.299055234304	595.671118301963	529.716317524021	584.538706807343	540.523848831197	557.156386674129	606.669469050893	491.655778081309	589.035847702288	601.536425897495	497.571305965079	606.428754019171	500.676662710631	561.27371600408	567.332359571845	523.23042950166	531.754743265964	590.838563674017	587.005026490184	584.051154535202	596.539933869236	540.625746921056	0.0775119355324695	-0.113880240698399	0.00972589029433526	0	0	0	0	0	0	0	0.174234051417386	0	0	0	0.186730630945804	0	-0.120399551146449	0.185879597187384	-0.0909150760121739	0	0.295089135800339	-0.432615927506161	0	0	0	0	0	-0.109775165343513	0	-0.112646315777544	0	0.00433317126066217	0.143925618077512	0.0651185979288628	0	0	0	0	-0.380164035662988	-0.0337326936366676	0	0	0	0	0	0	-0.0547383314352545	-0.283972369490365	0.220335930695325	-0.286389224750351	-0.18006673830479	-0.088938396669981	-0.14196177953125	0	0	0	0	0	-216.946204655413	111.052915843844	0.610132124554366	0.00579958819492107	0.546989247311828
9600	0.309453646866718	0.539303278338765	0.456494022840117	0.00103355822579877	0.00174584752407456	0.287221172834169	0.00108200463434584	0.26539625633687	0.00087588216761708	0.307536028963047	0.270134729606364	0.496711380863856	0.809951030737275	0.521653218913851	0.574652866621013	0.0196185997790785	0.675780189078198	0.133130821939801	0.276082822539733	0.129948838901674	0.00201545783416847	0.0418790199732938	0.159223275798506	0.106657123444885	0.000985528289971601	0.409425759429432	0.552397173368356	0.66009495038827	0.401165261379963	0.00150243287806846	0.34862431517222	0.39797692792332	0.171480911887149	0.137851216267002	0.0315710707028763	0.784620983988336	0.601247519021519	0.00161517588335993	0.398265805452888	0.583465157611619	0.680523528340523	0.109029905350447	0.302346252654486	0.722354124526065	0.997851744763302	0.325048084280473	0.45233622076269	0.263549408019073	0.169786888561285	0.65660281955168	0.1522264526908	0.0787009185941194	0.434240432555858	0.00151057636898919	0.341567473570674	0.263552570158991	0.311763367189328	0.469271764446006	0.572562257352588	0.777795467716803	0.166768910656631	0.206047403328218	0.0010477996715821	0.588953734337279	0.194657351903547	0.686742731556186	0.469653536386368	0.0012018086458864	0.00143240703117615	0.0393927474952934	0.104107679647919	0.0616598099873183	0.0024221305898432	0.419123160933671	0.76063196537365	0.721471614131019	0.00176501239689379	0.36060315964426	0.20426266462829	0.189033923992253	0.153806418189607	0.23924071296201	0.438808224334373	0.556079491400541	0.139995507720314	0.450579614193367	0.537348950603975	0.682414605346853	0.23002183219638	0.396983322141386	0.675008928132187	0.505983396074003	0.477628131584859	0.485287569607828	0.543136665820441	0.128385331241915	0.7500853118824	0.399083500613366	0.0069940514492008	0.138181694809667	0.00213157610815655	0.229977350222076	0.0014134384804233	0.417565282612024	0.441125700560752	0.632719382122295	0.761590032092299	0.510966880004255	0.714969380150103	0.0268762845020832	0.270612696668742	0.00162412687007281	0.998594047259936	0.567986916994709	0.00296067702333253	0.00904627172109735	0.00261899605110736	0.215888077739254	0.0471350333408216	0.0574496234811273	0.717670354636339	0.742215588692024	0.884203633954484	0.129072171697323	0.401366147260022	0.339272022666935	0.159387231674672	0.00185766947187162	0.258082384096803	0.223855667345531	0.554841285973979	0.000855026805591888	0.596326845236478	0.530795378829081	0.71754755334744	0.00161518363449883	0.168326428146238	0.880363376682885	0.716008170766454	0.0860560949872078	0.582762365208155	0.584928882924772	0.00204154387608142	0.855874824852514	0.438140382410062	0.00147633095153693	0.202182446116894	0.0136444863424689	0.192218650332741	0.0229120175138028	0.47310184072313	0.454485011548353	0.580748051019291	0.717278218382544	0.546305713036304	0.690358736561716	0.0191145427253387	0.258510440533126	0.105925068056936	0.764928859203526	0.677555498091972	0.00276203446454193	0.0123711323101629	0.107221288664318	0.267597891003795	0.00133151546464414	0.0733022756043672	0.734538997429574	0.779634211949868	0.872940957558807	0.108310193130153	0.332662066660582	0.355907618897522	0.1371660438523	0.0558657257232306	0.253587784437882	0.223549798438664	0.5762957941032	0.00123473721147431	0.616058419822903	0.529861592986984	0.749979418247364	0.101519576390919	0.186788122745552	0.83030300448331	0.69498209802111	0.0823660319040625	0.617477554331466	0.533398919060625	0.119678027931555	0.733171012453209	0.388090394612993	0.0104332725038338	0.211867730080385	0.0696327583728186	0.299306940941235	0.00215470005381026	0.602822706834124	0.585074043460269	0.470582447910868	0.697549352972989	0.49590403962164	0.605584261329944	0.0106527265802555	0.331703084940835	0.188760997659521	0.672866954638023	0.704647887858418	0.0207126021986288	0.00137434849298747	0.10855922560766	0.269432232165672	0.00158926442975279	0.0640732931675287	0.781569959908881	0.819323556475214	0.804002167355218	0.08754181917036	0.378432584187535	0.319755404996157	0.125508844569159	0.130710903193321	0.206173513903296	0.319355591185758	0.641557143837806	0.00519103642665571	0.613960388381802	0.598643999207362	0.715737787191745	0.125056960628922	0.240602901804012	0.697297527970993	0.808859939695504	0.1449479203788	0.494419218895032	0.475847135104287	0.248813233813232	0.576778086773704	0.499678265353919	0.00194244226802645	0.181540529164947	0.0772747522963238	0.279266550588163	0.0922455822926698	0.663426960613845	0.682363093075536	0.444545138750493	0.665447176941629	0.211877021567903	0.24240894259429	0.00863806913166765	0.45183756348185	0.131954081299901	0.715112815222729	0.449923436827488	0.0472254737027282	0.00146084027555257	0.109352085945699	0.414034391751129	0.0589308617509783	0.0743219208295823	0.787751507734107	0.743675701894075	0.790478170123384	0.213401468949844	0.174926620441458	0.394235600964557	0.353773301253744	0.143633379244077	0.173015093345916	0.277333569159664	0.543177418252858	0.0527221837113032	0.492658138167572	0.413719959963647	0.356461490336203	0.154763740715188	0.263358088246075	0.482664806285677	0.660833450126838	0.374130088274762	0.251301149607776	0.599126655355177	0.238086797205556	0.41270232811464	0.366865688370841	0.0105450076340574	0.166222666801312	0.127389724812513	0.493987142630402	0.10541725651398	0.529917514507341	0.623715738705302	0.336128167321692	0.548201693606361	0.292980660966934	0.0900910355773796	0.027252347649608	0.299579745236972	0.254828055311622	0.5972238022027	0.605585954737272	0.123374004915467	0.0778058145801683	0.0896430810467095	0.3093570183675	0.211409538771437	0.119760701384036	0.56782315847031	0.559590404651132	0.541090688899092	0.105686759212649	0.2515071479006	0.338183153241319	0.112183576565247	0.23139641997927	0.141645684219124	0.29361716764593	0.370610494424313	0.0953905234011875	0.391103243200918	0.250309407027594	0.221120769655614	0.365535430493974	0.283515818924897	0.37726963937551	0.583521007326092	0.46432005739575	0.157844790068132	0.53900696767131	0.264921419414126	0.440953325554487	0.429334070406688	0.00521044526515497	0.168140165174998	0.119445830116093	0.517904439366098	0.147816893541459	0.352495396211268	0.558567448141921	0.307911039872511	0.540922286259331	0.233966047365854	0.102060866031054	0.0304631488591687	0.35327634210986	0.291785641293846	0.593275784815425	0.796205168379206	0.107071435432244	0.11368547849932	0.0806466226195105	0.283861490496744	0.180765076664839	0.118314612971557	0.542896879131246	0.56264321035906	0.542715611563699	0.0570608744684309	0.238195608968117	0.24473247369219	0.0966019769085563	0.16575388278746	0.180480181796294	0.318876053999642	0.380897239798386	0.0379544940546719	0.338726420061712	0.182146862127187	0.131758719576043	0.280998736895258	0.325503250631438	0.388222368557661	0.470037407920852	0.504423455801276	0.200004957549097	0.527624368813069	0.301924714069855	0.395795942475462	0.416282771973608	0.018411656568856	0.170358352857096	0.0790019388278435	0.479356747237345	0.27586035372618	0.361758624802379	0.534810316138142	0.398207150610066	0.480466712169884	0.303601554912934	0.00394326769610235	0.0196741431361853	0.340883054115767	0.234460202546269	0.552077985521329	0.665889680022366	0.156609815745804	0.0593013566635646	0.0876187396908405	0.365512327937879	0.222822504267518	0.165789464752973	0.695256290831143	0.551719939455163	0.470292386675899	0.133878148982032	0.195170965493109	0.291105430357202	0.154454801809437	0.203192476388896	0.316881657777046	0.274200807338543	0.380604417847027	0.0618583423004907	0.330483740637465	0.162512537420917	0.0836453688665849	0.307675396216449	0.198335510097137	0.363957037768177	0.524721588628957	0.548540352324089	0.00712643850670764	0.290922558352915	0.493781625445201	0.502593632375143	0.14236222643075	0.069774971436466	0.45246917538544	0.0867726573285515	0.349006573835221	0.264522231111463	0.384048388525861	0.458836887130348	0.225332127237271	0.574128839767423	0.17020105453218	0.181561630280384	0.00334935638140254	0.573997429081663	0.125123041569096	0.328803378186295	0.373994256094485	0.134893436489757	0.00271289366344915	0.00237490592689804	0.244356856957208	0.208479768579762	0.441479130113581	0.475219193500924	0.497097992476114	0.449058000634135	0.15181236001253	0.327705757081607	0.253985155171295	0.516038378384746	0.173131166242096	0.447681650865978	0.278111062113422	0.214416347154853	0.136490894037619	0.349156644680229	0.00162141726273565	0.199884172496537	0.255486232432314	0.317964428799752	0.451279858776387	0.551455870825279	0.43812856372218	0.0956896481229852	0.23533184088156	0.544990297792019	0.461031610882453	0.141965188836747	0.089807069050453	0.424308691389626	0.0794583783951631	0.302378326913557	0.201354688790713	0.325639547069243	0.510428563209765	0.176218957469339	0.565564038643964	0.202209435076353	0.201592405060816	0.00228431384703562	0.537772411431412	0.12278351227103	0.294635243110453	0.356177730771015	0.0871321718446838	0.0377269146636193	0.041299346253871	0.220326725271005	0.168477140069808	0.380480179717743	0.344080719866829	0.493656303426651	0.375959974803902	0.168061092506184	0.272113037826754	0.221244667604139	0.510853379342305	0.197142072111374	0.500075695520969	0.264225980111556	0.214884250747366	0.127784129829044	0.324534550481391	0.0574573183639035	0.188597128894594	0.220509057884391	0.242954240775299	0.39247956652616	0.518933002513776	0.446191420642609	0.0830924505967554	0.435615547038195	0.487524995532407	0.179221566836289	0.0875503317769073	0.0937893043747221	0.471572644639636	0.147414859670633	0.0833646230929409	0.456163148184237	0.0735125112034657	0.502392687389556	0.0700708015004693	0.211202944917957	0.0804062788793525	0.183313463796035	0.0748597309658627	0.563364935443016	0.0523303846410759	0.390053292275525	0.185112070043379	0.308313419312217	0.225276532087181	0.0165263249391786	0.163841331512977	0.400302601075168	0.575635510089023	0.429465739384293	0.353212755063367	0.258163269372118	0.0981309537727579	0.0303418086468656	0.230552405696393	0.674597405871333	0.857503960044493	0.324792885424993	0.229059460323494	0.311842159784466	0.258963389309332	0.145079255064807	0.132948709588251	0.101646452595437	0.717651599169949	0.38906308444448	0.482084419534646	0.244999912185015	0.650469674794709	0.129632514970812	0.44010843880401	0.530363613389935	0.109280706796736	0.143794114205856	0.0816571495077209	0.446946383137512	0.125394159434337	0.118493455524718	0.458073505118433	0.00138045346626341	0.509221275366782	0.0820229621782943	0.209664542678995	0.0893429140665531	0.167198291945364	0.0736067752559084	0.464667363142328	0.00331145383280703	0.289540504354097	0.12292288308153	0.351163936573278	0.241740293590522	0.00424880185450077	0.0922624294022328	0.392282276490875	0.481988345031974	0.286777765082581	0.310796244941636	0.266873266372201	0.209721074315329	0.0909375752805271	0.163334433595229	0.98214066263765	0.740892576588386	0.441955579479936	0.242741338292077	0.206536197184471	0.287444727062756	0.249370005031908	0.149567169421579	0.120239051988048	0.497228171023608	0.395484420609019	0.476505243943907	0.24086612903192	0.665178590922524	0.0782396755136075	0.440093292053689	0.394170082812995	0.147016555992863	0.248877835356767	0.00294542996645439	0.300594493466432	0.074855086352942	0.231650485077541	0.402169794030904	0.0785951843812468	0.643921664372626	0.202880110571214	0.188237134732107	0.084917527190243	0.302017464044916	0.0613355938564472	0.247640557617646	0.00166013288860284	0.419697066369847	0.312337482872104	0.14629017799145	0.198463031114301	0.00170346760671603	0.149722224860951	0.349352656554882	0.47748938149737	0.590197603985624	0.40060593295283	0.33380203471994	0.19454641497993	0.0331185189103175	0.172930471857709	0.651631477600697	0.757882150307852	0.415027493073206	0.335989172036533	0.187500380741378	0.299462839697086	0.259915501618756	0.0697988407742258	0.138725986512642	0.554751474863937	0.456244428412967	0.570528760811101	0.00156763449845764	0.657462916112421	0.211702381420272	0.380067282396797	0.456021412645842	0.091845907562382	0.125963860072688	0.0688268704627824	0.351893787407426	0.131110690272691	0.183275433820321	0.414538924461021	0.196682160700262	0.420379498473659	0.209304222050401	0.296695100432199	0.11742763489786	0.15831604411286	0.0388619488751612	0.488485090988343	0.0547083767986081	0.347807868507823	0.391480760366339	0.396055895684999	0.150516144787177	0.00462140839182293	0.197639872565754	0.356291630676381	0.498396288576095	0.436794154567067	0.321802999017156	0.385905618306421	0.260207555130491	0.0904441876214007	0.08502962418606	0.579170012034149	0.608614131276998	0.473781272955526	0.222028565280984	0.220991853797748	0.153556145600157	0.177278763965972	0.0577667022431006	0.142235610497714	0.464039527225779	0.527728037444269	0.344234588183991	0.382782585416803	0.544637098958803	0.0901688088619618	0.407348676490417	0.461244622001138	0.106945087211746	0.0552462993002473	0.0453092535439844	0.281924304152733	0.185446274846746	0.361829870111344	0.362187749064071	0.224239620598739	0.379617787471163	0.105257199118957	0.211148814397654	0.115868563017978	0.0864172926327593	0.00579534299956441	0.0671783013668016	0.0769818196230113	0.404123931742416	0.436142002200061	0.33145026970204	0.171823531326856	0.000834414997754127	0.0825675432293292	0.338358576446569	0.369458362171536	0.436072674113791	0.337482522131502	0.517420342516779	0.263727714382372	0.0675011706691258	0.129427752170489	0.960468685324872	0.448883736363033	0.364540394896065	0.202164633243321	0.1617696164062	0.105497868637465	0.127482918226948	0.220611068763479	0.221407526893362	0.322961265579119	0.439407435191053	0.404402485451641	0.211575327706567	0.239316828644655	0.109477901700096	0.456809183588811	0.54798465034802	0.238443570827964	0.0414400102491521	0.0491872146855781	0.287288309553496	0.297862644389178	0.358177675053159	0.399184738520217	0.116596278158411	0.363412281211501	0.186286326046084	0.529779454157366	0.00133917173103997	0.116626637739734	0.00832365510715918	0.0474240120777982	0.0238397253095669	0.578068869207955	0.427418550523641	0.143885846235214	0.00189555012763281	0.0373446851774125	0.260403740672456	0.330894859356125	0.270519541841692	0.862819461146374	0.115424307245284	0.391663288012286	0.0950203544759928	0.00229058193366436	0.124288659405064	0.130964774617116	0.288597699323067	0.916164107527729	0.0316225655290594	0.0520229510903853	0.00316265301577254	0.356401970519248	0.362677302791475	0.225233681082667	0.514365873582244	0.900708223544753	0.605065369928596	0.326633104773215	0.0999573926720471	0.0361149669925046	0.437178299987206	0.291002655401057	0.328654940313475	0.00151057909110957	0.0016451824448182	0.116055708829697	0.170511613643349	0.341724789957346	0.082776524448371	0.227533756263327	0.455929266576156	0.114843739854979	0.332970604004785	0.147336698660874	0.176166991313608	0.00453867089472934	0.221098977954918	0.0634448682808106	0.27425916995112	0.647478937878921	0.0956527079907933	0.0961479199681214	0.00122450329692212	0.0729954381084659	0.0325075122244872	0.259516285179728	0.5712962314208	0.456787106337118	0.645280604328743	0.200049563606424	0.0501392928993092	0.153867253466884	0.00556061438879667	0.422015772593265	0.662541120089941	0.0901924710972521	0.119388651900394	0.00103777199096496	0.0770955146442859	0.172352054125771	0.163846564455318	0.395604332953124	0.84482135650569	0.619166220316638	0.00141517720096078	0.150638804607696	0.00147963367737085	0.183381425080988	0.451229686717349	0.0932128573226108	0.0997806824630725	0.00996996511379676	0.307477617322786	0.209171307512738	0.263997978850719	0.207187116072179	0.221348498208123	0.504350512415818	0.230861566693061	0.0338507441843764	0.00600721376365807	0.147272451301561	0.00178768832808091	0.164833894239139	0.00126973250008629	0.528923027779123	0.356498801143747	0.308064998412527	0.0882300695307954	0.000948819059500925	0.308997310678162	0.446738532397457	0.468451876720485	0.633062857316605	0.276562192688145	0.393774554568988	0.298916914401298	0.0836775213774871	0.0893135376666519	0.0709135750755981	0.684700219076214	0.404859949968126	0.0607333548701104	0.160657400197291	0.105647951205378	0.166115838287859	0.0562984381740628	0.00949826053479243	0.385118803493537	0.727507810696817	0.293298153964423	0.517954333454308	0.393010133816795	0.00140927118898516	0.399414106743327	0.394976857398682	0.0879696184841112	0.00184724773881564	0.00324007062315428	0.309120285878225	0.0662340799404502	0.278719377391066	0.374435623404724	0.243814503267476	0.465761193968533	0.183240553878368	0.350146681165463	0.105319432225056	0.189041833887761	0.00873974133610276	0.303104254931463	0.00257289248932125	0.400983286316699	0.357981415632765	0.349791695726986	0.135261921081964	0.0245454275125319	0.224883184119464	0.238447013158218	0.434812689337088	0.46305388558573	0.236741071327379	0.367763101668236	0.171842554328682	0.00413318936980929	0.0914157470555778	0.450261198419236	0.519805535610752	0.305739675332833	0.252093832990985	0.0300523154087744	0.119541705451379	0.17500505516126	0.159384517167676	0.100326509297909	0.407925020352282	0.452782906913968	0.406397041906274	0.407030391330204	0.491227303937363	0.139555658156723	0.34523357655586	0.510430274589418	0.0903645543398534	0.114760037219367	0.0440166612589825	0.373171615141873	0.127441592871274	0.259174536995565	0.399655645953811	0.241609255662172	0.391827208746196	0.174130804094918	0.308361487822413	0.105819287494829	0.161497966466713	0.0237535303616017	0.327150973937174	0.0366247090974408	0.422262881957598	0.334412955972827	0.365987286081238	0.128215918479825	0.00306697590511706	0.256675055817295	0.30910473247507	0.400990143050271	0.373509513154061	0.289496528858024	0.372615627150377	0.193937189793877	0.110722258792228	0.124428599014246	0.651381483442344	0.537725109513979	0.338964379697465	0.226420646746584	0.168993578808085	0.0865314904464598	0.258678855224663	0.164122342351522	0.11747430588054	0.478252451698089	0.439007782673206	0.314821620549613	0.372274860808524	0.431070877903072	0.141023116513516	0.222339239478687	0.584084656434146	0.121778299543638	0.0751247591122125	0.0564682514774714	0.329233491907447	0.117040142420218	0.306055402344744	0.228512396987888	0.34880882394668	0.274922692862706	0.129112878185431	0.290311245361984	0.0478260104172273	0.155700649476162	0.044299281655436	0.491184465601185	0.0800054361423155	0.378001151189285	0.447119592602936	0.220107880134322	0.139170325671139	0.00405985345727371	0.2113880993621	0.245230841481973	0.525660796507712	0.381585819032549	0.392502509092949	0.441454172531284	0.128350813622583	0.188979246478067	0.0596668886428473	0.587761339811159	0.572587343416587	0.272144881292252	0.120258285752048	0.163752731408079	0.154756069364077	0.323246226461973	0.179017132191507	0.0987175070779587	0.537248808680446	0.479945896866089	0.277859611143508	0.335393054540062	0.702054154129905	0.157530247896305	0.289703978405931	0.415216196793639	0.108107833418963	0.0729619912195332	0.0746360251709329	0.323909520127335	0.094994610208379	0.261602842834136	0.325277271910507	0.205244058973992	0.309578763454085	0.194035893895898	0.270386490616547	0.140636146494284	0.15606453097341	0.035738355061371	0.230138366991958	0.0475650510029489	0.383804041125462	0.480354540454214	0.356398962584335	0.181829967754603	0.0156248061016808	0.157551367831333	0.355990396528883	0.414592333220069	0.399159184287502	0.231853666787045	0.344054173213476	0.24650570362443	0.0973932940966019	0.106710433525901	0.543981526855338	0.579122087282008	0.491894087454586	0.204888866646523	0.198385007016104	0.118423019560906	0.0615788183719987	0.13601978276083	0.170494807961603	0.478986759266333	0.468857102015283	0.419418793484699	0.225177939960786	0.38205400276935	0.0630963174792238	0.329494396904632	0.622579584627961	0.0405969541657673	0.163665034465471	0.0814720150765118	0.527608441213736	0.107483284735722	0.151513872484006	0.208995868037575	0.341661258282961	0.144933215645732	0.183714277085203	0.382397513994376	0.114662054952465	0.219253862526733	0.0105221128177021	0.403083776242604	0.0778988441644426	0.350859381571842	0.458506430058087	0.180032357498547	0.0437459142896837	0.134007248232466	0.243584039465031	0.221601202547551	0.502096800201126	0.275344967891831	0.435018085396403	0.516897501176534	0.153381766337201	0.000914791260062958	0.00103020953454988	0.199391729101339	0.419159631537117	0.433855519039197	0.102045188325208	0.313792734155984	0.158973237462162	0.32278747459086	0.0553276663505095	0.149277865374639	0.521149611528459	0.546846054071918	0.659915556210815	0.327139617248703	0.700604227178526	0.00237174254889359	0.0300685205295433	0.440609185704621	0.00726170818158989	0.239604185202986	0.172120431001094	0.585274657268213	0.00129773764396933	0.148680590892638	0.296851066710974	0.390957847697251	0.0266693958197902	0.204920734541312	0.351250646667628	0.170774393713014	0.281755615869358	0.00586924530390248	0.399926653825634	0.0338811385210567	0.410587520998168	0.158156570213637	0.136477838624693	0.00223348681509843	0.187916551191471	0.0690309762203122	0.159126884595963	0.744615299010891	0.114521075993314	0.374300258406722	0.416169493971102	0.032277156442149	0.00139452308088366	0.00127902512539486	0.00178039568367859	0.470356337385549	0.865102063047628	0.014609344431531	0.434885729790824	0.128034055284821	0.0201432549316463	0.0382987523142016	0.0576779970987436	0.381543224776442	0.572102895290059	0.794583857735983	0.137657075179841	0.814824448644022	0.000864966098981116	0.478821048835195	0.155356919815951	0.734075578209491	0.373230284803408	0.00844908612458737	0.228226950888452	0.0518501636973082	0.285615979854308	0.0283421463126404	0.537290038226287	0.520230955605661	0.429011611947229	0.669191268033023	0.451801048572026	0.602363765393139	0.0220310069952217	0.408687927322087	0.155464624420801	0.647163460423787	0.629848835723856	0.015472198431771	0.00801597533307438	0.0951186459454469	0.257773035216988	0.0175070370701389	0.0679413694123937	0.719024047024377	0.813162967759041	0.808242038963645	0.10271627699286	0.325081364450313	0.316942945722351	0.173327784350306	0.114735403996708	0.220578162860683	0.291989170586099	0.604371958465742	0.0123505791737891	0.548282418319396	0.550539285344169	0.699960369362544	0.120514621209854	0.28923336994508	0.682613882148197	0.747027709679294	0.173409202861902	0.443711723925863	0.362296720308638	0.480547090909121	0.0855254688938458	0.097399812049338	0.0488236692946728	0.351099921233782	0.128126489045159	0.262095085484395	0.381756004998864	0.249242406572736	0.345625612155603	0.171009148543046	0.332824992154864	0.104111738331476	0.178454570160938	0.0194577278906651	0.37560991352288	0.0365154809259298	0.429590707784561	0.344487129837913	0.329726707290286	0.14200699306315	0.00970983854820866	0.231862480960911	0.25980002303912	0.426562478653937	0.387579412078047	0.275258227356237	0.391453076556392	0.187109655463663	0.099189471148404	0.124926770248781	0.6162094755856	0.534663766085615	0.373342433016493	0.211568831574289	0.162376209675752	0.103979226967317	0.251396609544781	0.149634181119723	0.124407325903663	0.480969012409732	0.473421672992617	0.306105329339888	0.366234651121728	0.406236364815749	0.145946156235072	0.3841446011117	0.445586464729695	0.176616951092232	0.167792404577447	0.050472108057815	0.440010118666005	0.0755808618623713	0.241429627018192	0.281469630425562	0.347093366037144	0.386954316363836	0.240411734348718	0.332459911950254	0.193949702580563	0.201565386465887	0.0137663895868103	0.500325352783724	0.14104794531278	0.393940068793048	0.462831895459971	0.22738751505171	0.0741092827435487	0.0593026160821307	0.269063992554433	0.225085959287474	0.400940286629878	0.442670758570433	0.466217151943345	0.416171212765693	0.194880066388716	0.0904253210162077	0.183913097620022	0.339396769513756	0.440707769906879	0.353853603727265	0.225248682302406	0.300304526575566	0.138919795276952	0.33413385652399	0.124167929427592	0.164405854049812	0.414902665987153	0.344177216730922	0.555305265188844	0.368922932952779	0.610864026233897	0.0896070519280842	0.378375202256023	0.429744945987395	0.129551943882246	0.0945854578361027	0.0384344259055881	0.291328771528783	0.132643389277881	0.291559622810848	0.358852089669987	0.272886967541736	0.386482688789351	0.197014371302649	0.366339438441527	0.109941355446393	0.180436258363816	0.0192822157135631	0.352920400649799	0.0418262000204217	0.419312665692545	0.402652663197057	0.308301863632472	0.124004392432728	0.0177981896423318	0.25789482047084	0.267179905731641	0.38890544203114	0.466756292365472	0.304210991080524	0.439782624165728	0.183840969256822	0.086022976911475	0.121435628209787	0.519566047247886	0.542322954329485	0.363269806745346	0.267349201872468	0.161080603566686	0.103255637901739	0.230792382243124	0.158920862168632	0.131735958088946	0.424256197336746	0.429451077555426	0.361724318472603	0.381974541305794	0.404305141268704	0.142660284371359	0.369095000078022	0.191393013396721	0.702424196917529	0.110776657026747	0.0130544723245434	0.329976874861338	0.00160964132125891	0.31145734079727	0.0244580199029223	0.568360425145206	0.339766387375995	0.562052450578961	0.696331984339474	0.401478491850482	0.564309869462838	0.0178116047994585	0.568035812132078	0.150790148504217	0.701063845922978	0.454177299053602	0.000663433305307193	0.0168221863676801	0.138383301087736	0.118767485485072	0.059283946739366	0.0680037271483957	0.578439711212023	0.746490350688719	0.732850847328694	0.00184473088303764	0.304304974535893	0.256532726428214	0.175266141845925	0.163812888984488	0.268189227453363	0.415707114742497	0.586739127764557	0.0210618762696342	0.487164267904922	0.529189402667466	0.689229782693742	0.0497067691592244	0.339933007911136	0.663934458327154	0.820078915393758	0.320754680722316	0.478466306123954	0.389058459930113	0.469553385991703	0.147020940257478	0.112629371353553	0.0478231638284945	0.310646776237548	0.133520733576652	0.293338831298416	0.360297402333924	0.266735521118684	0.386420949389622	0.223650671208637	0.356190009648763	0.107905745180189	0.172032732770109	0.0240697598444553	0.327880967864423	0.0430611213853027	0.437041905873681	0.404092489210895	0.306617152572768	0.134905483464744	0.0260576836624513	0.251153568517426	0.291007876051916	0.403847467386938	0.440540916741562	0.333857237529201	0.380659758399665	0.209740952188353	0.0847598910281824	0.117125434917085	0.539741438871914	0.54693973548594	0.423107932439986	0.236329316035048	0.190522440848175	0.105058403808048	0.205693380881614	0.160532672666886	0.142034802302511	0.416684922346368	0.459734394051083	0.434263408059511	0.364686469959875	0.446747154616054	0.0977557471780099	0.362151544612035	0.437689210421451	0.145407302712189	0.101076515057229	0.0465873880856838	0.268037220926643	0.144303774823372	0.299386005047894	0.34813278248865	0.22484574908684	0.365053548192456	0.227563470214504	0.329541371759751	0.133811445180069	0.173816099934512	0.0247068595469569	0.261525953412974	0.0387445753431912	0.414074714427751	0.462304463317691	0.260840388666475	0.147845535393598	0.0227679355110785	0.203273865147877	0.321680226542448	0.415193275071901	0.455053789209251	0.340567161546325	0.428773146899988	0.225858035873474	0.0675488138912389	0.118478417423373	0.555358177787567	0.50304890577056	0.465912293681444	0.249004849897103	0.193053504672272	0.0899550096595436	0.166112285241482	0.194978124190154	0.166799317439227	0.397732999656245	0.482962420667738	0.439892666627734	0.334149076653052	0.365489302372657	0.0761313537368473	0.421465637435618	0.443302049133075	0.172469329182618	0.0736736067506083	0.0475192213483592	0.279441182583419	0.147973312729173	0.329716206803592	0.354491529017111	0.230262839833803	0.39864293087493	0.220534048403862	0.329812542539867	0.118211196772968	0.155645858673889	0.0132338313556868	0.198533470138839	0.0383128848191146	0.417822017433829	0.498898617619503	0.268649788227191	0.159683503561903	0.0211780666012433	0.179680797144274	0.329122413054372	0.417115678714311	0.500567258110129	0.352015109732836	0.434695623181311	0.208679765142252	0.0636938923946995	0.127387505922645	0.512796119960497	0.500701856145104	0.467006526037312	0.20012846489727	0.184941395209164	0.0697214523826726	0.158928044984165	0.194549325581995	0.199140442643154	0.35652209390095	0.581060112917918	0.450582882963506	0.293968407507138	0.341728948816746	0.065578916575844	0.292965784322272	0.507923649590178	0.495021648656473	0.144599355238506	0.0694509649401582	0.432180549399184	0.075648220561075	0.312089400575659	0.270641019491491	0.3625697883365	0.473741544593373	0.232470002611289	0.597770856579925	0.161094335023242	0.192993386939253	0.00447035976227022	0.546039409867969	0.132713151686339	0.316536008679331	0.37800664063461	0.130778687420085	0.0283293643085721	0.0328471226243261	0.234586266790631	0.204178884703864	0.437627962930212	0.423071906151349	0.521043209060785	0.42947364653799	0.148095317514633	0.295532037532922	0.209913072212009	0.450704548118203	0.186366832779303	0.422936191823295	0.325957844758347	0.234695815368575	0.140521291874875	0.353685279027754	0.0630298950127512	0.197359483147617	0.281030770523888	0.292930152990987	0.426564611117612	0.512942779800323	0.507925980642813	0.106106260009763	0.445317127423838	0.169970587847961	0.720274807783062	0.267957558247863	0.0121145537329683	0.315389902369888	0.00803791681539767	0.208956498394011	0.0311642412885161	0.430982226226301	0.40738722658552	0.464931431812324	0.658005750048698	0.384663071440848	0.549046877705356	0.0307370553842892	0.402369048912582	0.112107711982335	0.639869221178153	0.547456896807969	0.00159843849533079	0.0100071232028657	0.0914596293128202	0.168639805355352	0.0411203531265329	0.0837985235565428	0.642468808522369	0.765658490042329	0.7728863045637	0.110940383148052	0.285575823259499	0.264320399197139	0.200448127501814	0.130661684279098	0.289292519127266	0.237628604988907	0.510617050795792	0.00863881194671928	0.460420094565619	0.465893536500219	0.669304559021962	0.112184582028485	0.317798171601476	0.674622590064959	0.729808215586823	0.235431876633256	0.456186636501104	0.480126876204971	0.39277206738759	0.179379666527292	0.180308457881446	0.0542238766773882	0.354380717555955	0.130528000661485	0.236493706365962	0.312012989101307	0.257987912609481	0.51947543310559	0.217433581304433	0.36899088405369	0.158842952322785	0.188081410714902	0.0302878424051352	0.396565574815686	0.0823706340986191	0.451755049835806	0.382987477241375	0.246999314362738	0.121146726436081	0.0384512979398846	0.222549985489449	0.305244332789076	0.411865629251951	0.504340802482987	0.414801825376614	0.383702766423001	0.179493787859398	0.102072534849251	0.177804958378213	0.508656190226993	0.540757409102376	0.38083624641529	0.288416894503044	0.288123521696779	0.157449284240984	0.25433052583407	0.120661024182946	0.167127574962274	0.444928191697377	0.387632083384023	0.491453859354128	0.399904275174778	0.498600423566144	0.117773045587244	0.38191569376031	0.44236358224129	0.172025629960741	0.0657657939769699	0.0389364504346978	0.257160227557126	0.142679276063472	0.362878924407123	0.346134021363269	0.231365332266318	0.426475734678465	0.201114481092792	0.316974060642137	0.0917564078204271	0.139597796405569	0.00592705634273486	0.206840308122377	0.0358511907499741	0.402071938215228	0.529254788197954	0.248720378671065	0.132609983819882	0.0279748072862665	0.174456558822243	0.340698890121332	0.459123491124355	0.537870338037731	0.36928922136259	0.463782792735078	0.196636125647335	0.0523587782723882	0.142109464428548	0.403964112096085	0.50157427406059	0.518438968333156	0.185768724589223	0.160259167180486	0.0512420345387836	0.185662382691157	0.190029917188101	0.186303886940012	0.369328700460273	0.650614033496057	0.450676055669341	0.324249287353508	0.316744765416156	0.0362016801027396	0.454514850744877	0.410706903936104	0.158010237885532	0.187910076486759	0.0518333997012639	0.338647352305588	0.123869012107102	0.158557076496112	0.343864946843467	0.116798794139551	0.4870307984813	0.181525484634563	0.31484932565701	0.134508075876185	0.22320311833512	0.0390893303051472	0.453874388051486	0.0602756242664146	0.43379651108138	0.301850076429441	0.269135122440488	0.154334170545442	0.0209760532524148	0.179019389985769	0.317130164665379	0.460760483415904	0.449521539073013	0.384815023937682	0.326108698810298	0.173886650608598	0.0931977281421376	0.170691836595676	0.650753314453421	0.614406534284312	0.371962289960848	0.303347329782634	0.282960323133354	0.208302632274071	0.252102932500893	0.104247841339477	0.143250703337801	0.544033722223431	0.403206880911898	0.480109844900309	0.312420718817089	0.533326175650778	0.119743082202566	0.517333492456811	0.403993649529384	0.210705753093505	0.224963545541626	0.0526298176386795	0.36306442654171	0.102173699143801	0.303417426661564	0.294726497490945	0.360791878766878	0.490472587873105	0.253363656148579	0.366275908031563	0.177435564146328	0.198857586343018	0.0272217120512774	0.396419923318959	0.107963946344446	0.41480660613202	0.432115670124615	0.222887338488547	0.0943384102586252	0.0524581710400998	0.239880346482419	0.266347545979605	0.389547726515769	0.469828434604423	0.445698497229555	0.413814687898212	0.22359933716131	0.152056365778059	0.210817359564959	0.389770137975942	0.513867503540246	0.349291641040194	0.293027091833004	0.28391299025838	0.154433328406137	0.290197173904151	0.134132491066338	0.186685470561667	0.424938714101374	0.335523459089738	0.489180832160487	0.400984854111234	0.540164489022637	0.106408226200197	0.535602782031274	0.0782832334814627	0.795309549209572	0.342509350203157	0.00358191125492916	0.201504736938208	0.0106901178909059	0.20080331662611	0.0133641882175671	0.460261975800698	0.409491934831094	0.600318922655823	0.681280108898662	0.482217820894393	0.668140410714659	0.0182696982076601	0.2941438265428	0.0973679414695343	0.73862384941903	0.631431753031893	0.00188593751474072	0.0105464144833349	0.0953224401554483	0.22569022320062	0.0297411017235964	0.0698309637610439	0.697592187110752	0.783703722064703	0.85628514462393	0.114424252244099	0.303196291699823	0.306262035597988	0.173378288330657	0.0694899764803461	0.265505961649044	0.210145893360514	0.571533964875143	0.00127313434438897	0.605260690113718	0.50341720094226	0.705739515470258	0.0783097599373576	0.212111089850202	0.799830499300659	0.719338326726058	0.119315085286245	0.538963440095316	0.457675556320427	0.388864264694833	0.196053576408601	0.170575958396903	0.0459217517932339	0.407401334401286	0.074962516969228	0.264633089154905	0.271584589913997	0.355454192466546	0.397401923473459	0.24515594542461	0.339704292025177	0.198132148566164	0.200209028234956	0.0254906453720356	0.434251756269511	0.114819648651924	0.39650249749544	0.431020008493364	0.224434482970528	0.0932041859628327	0.05554047365028	0.225258827358594	0.221351133726092	0.382959036456506	0.45878395845548	0.441422529420391	0.406372945435064	0.204785045473094	0.117977044405652	0.217486984821519	0.359006014549276	0.447035544672756	0.357052946564485	0.273293719660087	0.290746641973374	0.144604997958062	0.32224204430433	0.115332440411955	0.155600425773647	0.421300843684777	0.309793563670421	0.522962135566491	0.41624997043797	0.550224253723802	0.102865542399627	0.610918507260905	0.244108995262591	0.386443295613819	0.394348860565747	0.00682114294480677	0.209576655072101	0.100339914203031	0.524921813154497	0.186987588160583	0.470297194198015	0.564314514425885	0.335832564986488	0.581002603482537	0.261941375037217	0.109843013728754	0.0166612061187364	0.341475850868478	0.218626211842438	0.594873078149939	0.647187548567603	0.135631535975806	0.085720555428408	0.0918436084410923	0.304830859918328	0.210276352342074	0.168527914267267	0.650053603440687	0.595160898760473	0.517361164281715	0.111690078129851	0.237429493689763	0.31479536365984	0.117214538776429	0.19810038124956	0.196993176932215	0.305875264984608	0.375436405821364	0.0664062164214288	0.357482103479887	0.235429976037889	0.181037802293088	0.310880986436964	0.288857280104287	0.390758114813262	0.550926963789804	0.511862894265213	0.156323694244115	0.40694955355254	0.490978253049105	0.139130814700798	0.134117065757642	0.0711049584198796	0.413969991263897	0.0994666477174958	0.108692088403586	0.424689745310574	0.0461343216972646	0.460013750906083	0.0972873851522056	0.214233899782311	0.107575384112745	0.176713559776201	0.0686108898952789	0.544381836191825	0.041042836916871	0.364703522327775	0.214496910972385	0.332160747143302	0.222925880848245	0.0114681557157377	0.128008025996397	0.392136722713132	0.523085749842471	0.380335157403615	0.319969676421366	0.262647969849827	0.178358366510583	0.0671391114660085	0.162043251516542	0.775080272814641	0.724333894917737	0.410081651070491	0.237153140996782	0.223566058091319	0.275854762662679	0.225905856003151	0.0949165160197799	0.107508606460642	0.578072237895263	0.465777794061441	0.438653035450557	0.259372549225353	0.640587563611998	0.104625584372274	0.557362283533188	0.269999613264707	0.312093007134923	0.376192203907719	0.0103587877969007	0.228505305984238	0.085814595911519	0.490030383084498	0.204124990272177	0.409469051998479	0.553482383800246	0.329693134222254	0.530183112288475	0.270460619900916	0.110347520714186	0.0209003259656486	0.379771676349326	0.173981680417997	0.533043825907274	0.616396573298836	0.133960487880449	0.0788379802490562	0.0720663370042048	0.30844640510366	0.23490898877644	0.176273399935515	0.644945111108576	0.562667463990969	0.500098344997833	0.127833361620144	0.230416898177581	0.292711601497384	0.159253369354249	0.268843403891156	0.254160771155286	0.301945556746802	0.348660553645363	0.0573937374053818	0.342999236433777	0.186254087808572	0.151875204577762	0.344816185140317	0.261397198709134	0.417374813885789	0.522162555929807	0.540879816762966	0.123435535003338	0.328769425867648	0.582281657719144	0.0540321008877009	0.171983521916375	0.0739358925732244	0.527817098551648	0.101095395632316	0.150248641794546	0.237084656026682	0.352621843790363	0.202979845650099	0.209475428815411	0.392330127971475	0.129835696596181	0.185413159177341	0.0137408437828984	0.450580080231737	0.0848176265638319	0.398007518942684	0.438940580969306	0.193903720505296	0.0432569045716903	0.114225350825858	0.23310416735224	0.204135424766449	0.469594802542024	0.320877880560351	0.496732584536709	0.500640224001339	0.16498721637127	0.00117064632317764	0.00174109569196559	0.231442568962699	0.438115215181122	0.440814501560318	0.1077084149593	0.324670666153493	0.14686151827854	0.349169489408683	0.0538045713638906	0.117087294694725	0.518242962393971	0.513916054897434	0.669394445906649	0.308252697471287	0.703026558098948	0.00233841277973048	0.415681989779306	0.465761492387243	0.137176872233566	0.141575869245106	0.0540374838352722	0.349051585095135	0.136282271117311	0.265176839865913	0.352176282340138	0.250056498218974	0.437045063094488	0.238123704833864	0.326444768507683	0.123100769020183	0.17191531590697	0.0349376365552093	0.402302385387802	0.0588819174004519	0.445539177945338	0.369857157357275	0.312483317331409	0.127118537752331	0.0248071013175988	0.22766564038204	0.315118036106616	0.400091547474544	0.450180188152439	0.37283707777934	0.388569503318017	0.226448311395514	0.103776023044452	0.134265546327863	0.525064440573436	0.58129063104566	0.414360796756835	0.257512201395913	0.216003132868682	0.133496244849755	0.213929294927901	0.128270704211289	0.141556606635565	0.431015983218989	0.456297473632063	0.436890551063275	0.39518257206413	0.487880605566121	0.106649417607958	0.475727105498226	0.226130602242505	0.552816028893238	0.50166530371512	0.00428425592143541	0.164927496309198	0.0704355406979348	0.247166313341764	0.0941409868460172	0.601122999438979	0.640204048514526	0.4390414388665	0.717291235672075	0.220520405883095	0.217122828415188	0.0127289409708414	0.462147699167425	0.120494040586708	0.671810609427942	0.450122333953728	0.0481386946818066	0.0153553013602245	0.110016633176024	0.436667810615643	0.0888986848111954	0.0732704544645251	0.751530571929282	0.724350869632547	0.774103490148726	0.187570589649457	0.151838291740312	0.36459538622509	0.344969159118798	0.136945113314148	0.199332955583343	0.278541711381261	0.536635422648191	0.051883247756929	0.496483841286945	0.376747674678951	0.359704410688521	0.208810380289148	0.275803064788879	0.528967485614833	0.676617753091791	0.39184415932774	0.259010306864749	0.425209095243853	0.437793418181035	0.193067557022532	0.0639570584914663	0.039633146662996	0.218652856594689	0.140966309882182	0.310958202663191	0.293672740474553	0.212317354108254	0.440450706400474	0.190786221655994	0.330719138649004	0.0998888721111569	0.134261620830948	0.00935455096770668	0.190960751619554	0.0417425831055014	0.396936170211355	0.558140635824634	0.233299878947146	0.121321895803511	0.0275787857933139	0.158653809307902	0.32399566058488	0.413162910450506	0.624123898857161	0.39241573384921	0.508998301547667	0.209873674044627	0.0398017796281289	0.114187089876408	0.336346208093173	0.461045943984087	0.565834985846128	0.164110187489404	0.112072228413576	0.00144172199696996	0.197740003538385	0.195971781086494	0.170549325988408	0.350944780332862	0.710356058639761	0.455613960692637	0.285833343952611	0.285465865491392	0.0210843078993372	0.317794507635357	0.571589831432981	0.106623718964388	0.0745046591498911	0.049140480416957	0.329177901164728	0.107950074350983	0.236524151917468	0.366097770932611	0.275101542042481	0.328833156833504	0.153804220902164	0.344962336331528	0.0789554267797318	0.23653304774327	0.035814848475145	0.38402870886664	0.0404598711380248	0.539937776994587	0.381231493010697	0.312683840784321	0.119251606293958	0.00461249582491004	0.256882804467718	0.276071727050378	0.508246091627617	0.385036460449526	0.373303763752394	0.336252211048552	0.125382310639564	0.166223299601747	0.102363852111317	0.645161918766903	0.524172047493339	0.338476066028526	0.269160381847666	0.214369604840089	0.0844870655560428	0.27132194482211	0.160752658988042	0.199797762233537	0.335608633538283	0.457507532065122	0.290566885627923	0.334705612721714	0.37575439123642	0.134949934956103	0.291754655723576	0.53725559879111	0.499080745347037	0.161159547031712	0.0808558985559732	0.404925484375816	0.0912321666673351	0.313268398949415	0.258985057857815	0.352332774490375	0.487902326827271	0.203210308516462	0.609530281041021	0.203827504617463	0.212661696818705	0.00220412886557639	0.513483845248484	0.129437901768059	0.322303359213676	0.331031344445049	0.112523522399684	0.0302146230848455	0.0392410417017746	0.227083697266487	0.198967182300076	0.426949715269407	0.397069023448211	0.503157451522569	0.431149656203153	0.152255824814001	0.308076249290808	0.205713416063371	0.459243173213171	0.211966566501847	0.410892718787562	0.345984644826693	0.199345490826968	0.123118062736665	0.354134637768835	0.0695351017545498	0.175169229142603	0.243090982565042	0.253602508636611	0.452525544015355	0.513918924223794	0.493482014622177	0.106119643683318	0.285441956309982	0.534593235253964	0.456772439451226	0.168819685636671	0.0789159840679622	0.426333586184302	0.0885181747600925	0.300446518037359	0.24483777322515	0.336974516648982	0.467620691791702	0.185930165597025	0.58953932647418	0.19470411962732	0.183166479589343	0.00246842107751608	0.513481923217938	0.12510481762262	0.276823561205967	0.377348098667613	0.110301710645953	0.0447872420593594	0.0381331320708595	0.221710218915537	0.203155043431211	0.399699047642613	0.376639427975382	0.531118523968968	0.403078384742023	0.135927091120524	0.29902075345816	0.212690787882871	0.515927110339791	0.201766288656354	0.473136604630852	0.323284575615915	0.219603345411691	0.11911554468835	0.304982527308674	0.0816009038878067	0.194608625657676	0.227303937282514	0.243021431267692	0.423766760067614	0.537869141788087	0.475618421736495	0.0926781832061312	0.537331583764795	0.245345014612772	0.47171482008418	0.434712011475358	0.00476833549419964	0.181562355371852	0.115635751131378	0.538464892566098	0.142371764458719	0.374492117592289	0.539847961369668	0.303684281917889	0.586033843767604	0.21361287271167	0.100194554923091	0.0226158499339674	0.364383018317448	0.283005578458441	0.610681575780005	0.801135978185789	0.121775409047481	0.108597015480899	0.0746456026353439	0.31745761764941	0.167184990893755	0.113581552931373	0.546377024461747	0.519320262047136	0.539549645347323	0.062218152171187	0.247818942051607	0.2834282218733	0.0922728117568555	0.171020588478821	0.186658369123526	0.291870730622237	0.359346533242839	0.0345771818631946	0.359702608521117	0.153789199002293	0.135850399099694	0.310150483819879	0.285313735787525	0.434160907781003	0.510272483536052	0.512747917880684	0.172171996840904	0.591330507591366	0.236717420595079	0.394601105700491	0.421824026054115	0.0112075315325755	0.165591727020823	0.121101971188142	0.530990234121691	0.126951641983665	0.508266774116592	0.627427382136413	0.36576143187532	0.587702834210672	0.276107417571239	0.108143141329488	0.0209350275574831	0.301268372256175	0.239536754258431	0.641181054595017	0.638802088093167	0.0895062796207376	0.0662167518273558	0.0897296441358098	0.295634597268001	0.177472275155913	0.116910832913882	0.618079201747875	0.57690112866556	0.585870142871706	0.094278361345102	0.278477613426886	0.320944109494126	0.109664333209687	0.206402601916343	0.169195084625373	0.299813361028279	0.419877691804342	0.0803567111210271	0.403220149814718	0.264258291411784	0.203418944818576	0.334147547027048	0.288324431355627	0.406413628506597	0.605841952522007	0.486007328121221	0.189201071742723	0.308287382095541	0.496642717791847	0.135724841882066	0.181656423309792	0.0612704784855198	0.534125480309795	0.0723979437988964	0.181622294463628	0.237791684942871	0.358595488362381	0.28036682564686	0.193620676324036	0.342896886851077	0.141688482048076	0.211514791403968	0.0162777779671885	0.475056961069133	0.0968346884496211	0.429396135383658	0.486972779684652	0.217932479666312	0.0609880160152002	0.092224265067456	0.215102535796133	0.223946669536488	0.43821308094316	0.386854073272847	0.432417140905052	0.512360406872384	0.224735203313148	0.0496743820628844	0.0619126480583628	0.282772740455412	0.425317719724926	0.402577687513619	0.174152270633982	0.325021292687575	0.139749318575714	0.362140295313399	0.0884849971012318	0.133212813039666	0.477936846637666	0.42613623339434	0.609217968495805	0.34011322602009	0.691105345161671	0.038579847972496	-112.708009173707	-109.779119000669	-160.051312762276	-163.204625441512	-159.686526601993	-124.712807098942	-98.1695702446438	-93.2110273069166	-83.7296295871204	-49.2285203574683	-45.05729009841	20.8093647027357	27.1662343406038	2.00175561909141	6.0224531437783	-1.67483779325625	-23.8759723702238	-34.1722842472147	-1.43252676563128	-4.75495494731886	-1.02469465853246	0.574265617987916	4.17818574816555	-7.87890564945514	8.53408345764597	-146.647470706951	-1.64597223816845	-28.8235445787162	-13.1454166972114	-131.207956087932	-10.768618755554	-11.7465550313432	-13.0477798000694	-48.6989100814246	-127.095614438649	-23.6010618079581	-14.0752940639567	-6.32329609279516	-34.4373081323341	-151.449162180923	-32.6048524470113	-94.2359142267396	21.1336355457731	-81.5721576822902	-10.7153359718629	-11.295178637443	-121.022880541813	-18.0213318879499	-6.21326755313348	-49.878590305511	-46.9425918189183	-95.4819669985622	-103.983103519697	-18.0170678741108	497.432511315755	533.413356817215	457.436225921556	473.207689311427	512.529975936423	564.283831556749	600.213264797099	582.034418745567	606.796566226376	591.271898901884	574.838386558571	487.824133203678	465.486165698194	499.233531647891	531.282611085008	480.160316147504	461.074961798734	423.930602034448	435.385726004479	494.363123319289	532.815174019522	510.393408268225	512.569004426075	488.121077693497	403.577125572865	528.365420629312	528.160442708769	582.076977339588	543.016430367099	512.408292286065	551.807727719231	545.557222444958	543.675424608123	593.422771739672	529.849660782772	582.152126824285	536.258266864008	553.106189497736	604.430726241005	489.371687515216	588.432500915552	602.716048940049	497.481188122138	605.923914866966	502.652459444906	560.502478293326	565.242176975528	521.0631838813	530.061865319265	591.849927882636	586.926475683946	581.782317594384	595.7250989697	541.871609800653	0.0812416002618425	-0.115724905112942	0.0243383369715366	0	0	0	0	0	0	0	0.17548432584883	0	0	0	0.191887184354957	0	-0.133658196504093	0.182935764253116	-0.101934569296597	0	0.300678132171159	-0.412135302609478	0	0	0	0	0	-0.099684716928913	0	-0.101129845399981	0	0.000650046240502557	0.170279176373549	0.0751074929915064	0	0	0	0	-0.379922508986274	-0.00349946477080696	0	0	0	0	0	0	-0.0542792356429689	-0.297594968860812	0.213687430671627	-0.289076141923321	-0.160848045576734	-0.145295840349514	-0.161710504888014	0	0	0	0	0	-188.955226968897	112.613059242282	0.661020620446652	0.00567597517730496	0.545625
9900	0.329602639378853	0.539303278338765	0.456494022840117	0.00122137627843064	0.00174584752407456	0.252852012163576	0.000980252072187091	0.272389245049903	0.00087588216761708	0.307536028963047	0.270134729606364	0.496711380863856	0.809951030737275	0.521653218913851	0.574652866621013	0.0278417447346315	0.675780189078198	0.1260568825139	0.276082822539733	0.129948838901674	0.00227567871631509	0.0481559877332566	0.159223275798506	0.0977231828462461	0.00110325348891796	0.409425759429432	0.552397173368356	0.66009495038827	0.401165261379963	0.00150243287806846	0.419640963916198	0.39797692792332	0.171480911887149	0.137851216267002	0.0315710707028763	0.784620983988336	0.601247519021519	0.00161517588335993	0.398265805452888	0.583465157611619	0.680523528340523	0.109029905350447	0.292437002604539	0.722354124526065	0.997851744763302	0.325048084280473	0.507194717338276	0.279650893728953	0.169786888561285	0.65660281955168	0.147521709406924	0.0787009185941194	0.419426409720511	0.00157720129247109	0.320163895678725	0.263552570158991	0.311763367189328	0.469271764446006	0.572562257352588	0.777795467716803	0.166768910656631	0.206047403328218	0.00147553668127619	0.588953734337279	0.17997397664108	0.686742731556186	0.469653536386368	0.00108428071128818	0.00161010672654774	0.0393927474952934	0.10542492044561	0.0700775724442393	0.0024221305898432	0.419123160933671	0.76063196537365	0.721471614131019	0.00176501239689379	0.311728603954577	0.20426266462829	0.189033923992253	0.153806418189607	0.23924071296201	0.438808224334373	0.556079491400541	0.139995507720314	0.450579614193367	0.537348950603975	0.682414605346853	0.23002183219638	0.375531308880015	0.675008928132187	0.505983396074003	0.477628131584859	0.48142271235558	0.53510630519065	0.128385331241915	0.7500853118824	0.425768835383361	0.0069940514492008	0.122399368026774	0.00187378198331015	0.232132348473561	0.0014134384804233	0.417565282612024	0.441125700560752	0.632719382122295	0.761590032092299	0.510966880004255	0.714969380150103	0.0181113178359113	0.270612696668742	0.00151656362825056	0.998594047259936	0.567986916994709	0.00326651032615435	0.00869408788564525	0.00261899605110736	0.202509039238164	0.0528727787779127	0.0574496234811273	0.717670354636339	0.742215588692024	0.884203633954484	0.129072171697323	0.371566321336928	0.339272022666935	0.159387231674672	0.00185766947187162	0.258082384096803	0.223855667345531	0.554841285973979	0.000855026805591888	0.596326845236478	0.530795378829081	0.71754755334744	0.00161518363449883	0.160871328024996	0.880363376682885	0.716008170766454	0.0860560949872078	0.618948707604377	0.575011775577711	0.00204154387608142	0.855874824852514	0.40833826822365	0.00147633095153693	0.212092015918714	0.0143478093916432	0.207570626242946	0.0229120175138028	0.47310184072313	0.454485011548353	0.580748051019291	0.717278218382544	0.546305713036304	0.690358736561716	0.0207628770347011	0.258510440533126	0.110979176690794	0.764928859203526	0.677555498091972	0.0033969439683148	0.0127403248305077	0.107221288664318	0.257647096528261	0.00137701564057615	0.0733022756043672	0.734538997429574	0.779634211949868	0.872940957558807	0.108310193130153	0.296109097540485	0.355907618897522	0.1371660438523	0.0558657257232306	0.253587784437882	0.223549798438664	0.5762957941032	0.00123473721147431	0.616058419822903	0.529861592986984	0.749979418247364	0.101519576390919	0.185967626271604	0.83030300448331	0.69498209802111	0.0823660319040625	0.582680908444146	0.520612054494933	0.119678027931555	0.733171012453209	0.415094753800791	0.0104332725038338	0.187726207638553	0.07038448247662	0.305994918293134	0.00215470005381026	0.602822706834124	0.585074043460269	0.470582447910868	0.697549352972989	0.49590403962164	0.605584261329944	0.0145689737157444	0.331703084940835	0.177548333337882	0.672866954638023	0.704647887858418	0.0204656049900405	0.00139735848887818	0.10855922560766	0.282404112951549	0.00172486211190031	0.0640732931675287	0.781569959908881	0.819323556475214	0.804002167355218	0.08754181917036	0.337438214548631	0.319755404996157	0.125508844569159	0.130710903193321	0.206173513903296	0.319355591185758	0.641557143837806	0.00519103642665571	0.613960388381802	0.598643999207362	0.715737787191745	0.125056960628922	0.237033944551485	0.697297527970993	0.808859939695504	0.1449479203788	0.538787586191229	0.496627016432931	0.248813233813232	0.576778086773704	0.483745736015769	0.00194244226802645	0.186468222506748	0.0727818996863255	0.250256855637665	0.0922455822926698	0.663426960613845	0.682363093075536	0.444545138750493	0.665447176941629	0.211877021567903	0.24240894259429	0.0105260826069711	0.45183756348185	0.141203051202247	0.715112815222729	0.449923436827488	0.0531506089589675	0.00147500486792941	0.109352085945699	0.416827286691784	0.0664007649668591	0.0743219208295823	0.787751507734107	0.743675701894075	0.790478170123384	0.213401468949844	0.152228429877316	0.394235600964557	0.353773301253744	0.143633379244077	0.173015093345916	0.277333569159664	0.543177418252858	0.0527221837113032	0.492658138167572	0.413719959963647	0.356461490336203	0.154763740715188	0.256494175600961	0.482664806285677	0.660833450126838	0.374130088274762	0.270241226242833	0.621217010201595	0.238086797205556	0.41270232811464	0.377243131874278	0.0105450076340574	0.165171092478044	0.11880084218193	0.496443032462401	0.10541725651398	0.529917514507341	0.623715738705302	0.336128167321692	0.548201693606361	0.292980660966934	0.0900910355773796	0.0215164833465046	0.299579745236972	0.262766081131303	0.5972238022027	0.605585954737272	0.123851546013242	0.0773455280959341	0.0896430810467095	0.315872856098716	0.199605416057468	0.119760701384036	0.56782315847031	0.559590404651132	0.541090688899092	0.105686759212649	0.239979707560499	0.338183153241319	0.112183576565247	0.23139641997927	0.141645684219124	0.29361716764593	0.370610494424313	0.0953905234011875	0.391103243200918	0.250309407027594	0.221120769655614	0.365535430493974	0.266630956338779	0.37726963937551	0.583521007326092	0.46432005739575	0.17540159649006	0.530697678921922	0.264921419414126	0.440953325554487	0.467179320788165	0.00521044526515497	0.181125929405947	0.108630000322218	0.517735877292053	0.147816893541459	0.352495396211268	0.558567448141921	0.307911039872511	0.540922286259331	0.233966047365854	0.102060866031054	0.0299963420292925	0.35327634210986	0.264909480931788	0.593275784815425	0.796205168379206	0.109934991738367	0.0947783185082153	0.0806466226195105	0.320644718237979	0.168667735890327	0.118314612971557	0.542896879131246	0.56264321035906	0.542715611563699	0.0570608744684309	0.232730669371948	0.24473247369219	0.0966019769085563	0.16575388278746	0.180480181796294	0.318876053999642	0.380897239798386	0.0379544940546719	0.338726420061712	0.182146862127187	0.131758719576043	0.280998736895258	0.304502675483803	0.388222368557661	0.470037407920852	0.504423455801276	0.178378283818433	0.534869162002705	0.301924714069855	0.395795942475462	0.353913022704975	0.018411656568856	0.17422236336584	0.0693310501091096	0.495340223177757	0.27586035372618	0.361758624802379	0.534810316138142	0.398207150610066	0.480466712169884	0.303601554912934	0.00394326769610235	0.0230326009868349	0.340883054115767	0.25378492808114	0.552077985521329	0.665889680022366	0.153254933309789	0.0571808564211563	0.0876187396908405	0.344624325222827	0.227194827386552	0.165789464752973	0.695256290831143	0.551719939455163	0.470292386675899	0.133878148982032	0.211658777397018	0.291105430357202	0.154454801809437	0.203192476388896	0.316881657777046	0.274200807338543	0.380604417847027	0.0618583423004907	0.330483740637465	0.162512537420917	0.0836453688665849	0.307675396216449	0.193974213331256	0.363957037768177	0.524721588628957	0.548540352324089	0.00637200202364615	0.301328772646115	0.493781625445201	0.502593632375143	0.124904663192195	0.069774971436466	0.418107981486544	0.0838819045698367	0.344035110337332	0.264522231111463	0.384048388525861	0.458836887130348	0.225332127237271	0.574128839767423	0.17020105453218	0.181561630280384	0.00306453699943985	0.573997429081663	0.133678876636688	0.328803378186295	0.373994256094485	0.137074667706349	0.00276162468540445	0.00237490592689804	0.237060992655067	0.197522975336363	0.441479130113581	0.475219193500924	0.497097992476114	0.449058000634135	0.15181236001253	0.291311300426949	0.253985155171295	0.516038378384746	0.173131166242096	0.447681650865978	0.278111062113422	0.214416347154853	0.136490894037619	0.349156644680229	0.00162141726273565	0.199884172496537	0.255486232432314	0.320353769322401	0.451279858776387	0.551455870825279	0.43812856372218	0.0973602130409073	0.228043914404062	0.544990297792019	0.461031610882453	0.150734785183447	0.089807069050453	0.440085340906084	0.0732499303885637	0.266924814177868	0.201354688790713	0.325639547069243	0.510428563209765	0.176218957469339	0.565564038643964	0.202209435076353	0.201592405060816	0.00421269028163721	0.537772411431412	0.145657072171109	0.294635243110453	0.356177730771015	0.0878957163376527	0.0384448970202365	0.041299346253871	0.221084743654404	0.143003308360588	0.380480179717743	0.344080719866829	0.493656303426651	0.375959974803902	0.168061092506184	0.275550471030875	0.221244667604139	0.510853379342305	0.197142072111374	0.500075695520969	0.264225980111556	0.214884250747366	0.127784129829044	0.324534550481391	0.0574573183639035	0.188597128894594	0.220509057884391	0.237679335430572	0.39247956652616	0.518933002513776	0.446191420642609	0.0802826651957578	0.422072612638933	0.487524995532407	0.179221566836289	0.0962077445759084	0.0937893043747221	0.440082559151432	0.127638465849506	0.0745569615710753	0.456163148184237	0.0735125112034657	0.502392687389556	0.0700708015004693	0.211202944917957	0.0804062788793525	0.183313463796035	0.0704817213847745	0.563364935443016	0.0543966144116465	0.390053292275525	0.185112070043379	0.301691188164569	0.22489638046519	0.0165263249391786	0.140914468491213	0.42780706616015	0.575635510089023	0.429465739384293	0.353212755063367	0.258163269372118	0.0981309537727579	0.0326178212468875	0.230552405696393	0.674597405871333	0.857503960044493	0.324792885424993	0.229059460323494	0.311842159784466	0.258963389309332	0.145079255064807	0.132948709588251	0.101646452595437	0.717651599169949	0.380729696748705	0.482084419534646	0.244999912185015	0.650469674794709	0.105754406139234	0.470989578189262	0.530363613389935	0.109280706796736	0.151703156349848	0.0816571495077209	0.455827578795761	0.126323030395121	0.113385209950494	0.458073505118433	0.00138045346626341	0.509221275366782	0.0820229621782943	0.209664542678995	0.0893429140665531	0.167198291945364	0.0722645023010127	0.464667363142328	0.00338000362986268	0.289540504354097	0.12292288308153	0.341979367418381	0.243312886353148	0.00424880185450077	0.0979184043102241	0.401673773594417	0.481988345031974	0.286777765082581	0.310796244941636	0.266873266372201	0.209721074315329	0.0775110082592771	0.163334433595229	0.98214066263765	0.740892576588386	0.441955579479936	0.242741338292077	0.206536197184471	0.287444727062756	0.249370005031908	0.149567169421579	0.120239051988048	0.497228171023608	0.408488702191919	0.476505243943907	0.24086612903192	0.665178590922524	0.0966519469336577	0.463959252804001	0.394170082812995	0.147016555992863	0.207137398911876	0.00294542996645439	0.329588845050015	0.068171592694309	0.194301156053034	0.402169794030904	0.0785951843812468	0.643921664372626	0.202880110571214	0.188237134732107	0.084917527190243	0.302017464044916	0.0823082610270755	0.247640557617646	0.00167803327878715	0.419697066369847	0.312337482872104	0.169087532618684	0.194075375002624	0.00170346760671603	0.14745737850217	0.355116331594705	0.47748938149737	0.590197603985624	0.40060593295283	0.33380203471994	0.19454641497993	0.0321089437615745	0.172930471857709	0.651631477600697	0.757882150307852	0.415027493073206	0.335989172036533	0.187500380741378	0.299462839697086	0.259915501618756	0.0697988407742258	0.138725986512642	0.554751474863937	0.450825780363187	0.570528760811101	0.00156763449845764	0.657462916112421	0.208738554687082	0.386247602699741	0.456021412645842	0.091845907562382	0.107133225289565	0.0688268704627824	0.3341356546018	0.140893795491501	0.178207602550428	0.414538924461021	0.196682160700262	0.420379498473659	0.209304222050401	0.296695100432199	0.11742763489786	0.15831604411286	0.0446673794357793	0.488485090988343	0.0561387390290276	0.347807868507823	0.391480760366339	0.366790243077463	0.136057418656892	0.00462140839182293	0.21167507746888	0.34790906993661	0.498396288576095	0.436794154567067	0.321802999017156	0.385905618306421	0.260207555130491	0.0871574618934416	0.08502962418606	0.579170012034149	0.608614131276998	0.473781272955526	0.222028565280984	0.220991853797748	0.153556145600157	0.177278763965972	0.0577667022431006	0.142235610497714	0.464039527225779	0.515099834008907	0.344234588183991	0.382782585416803	0.544637098958803	0.0902553564443018	0.394725627023837	0.461244622001138	0.106945087211746	0.0627881843445632	0.0453092535439844	0.242273049799888	0.184084340247152	0.327776110973182	0.362187749064071	0.224239620598739	0.379617787471163	0.105257199118957	0.211148814397654	0.115868563017978	0.0864172926327593	0.00562385090385142	0.0671783013668016	0.0739376963467198	0.404123931742416	0.436142002200061	0.330456449468275	0.168926676451747	0.000834414997754127	0.0821068228494564	0.316201911934381	0.369458362171536	0.436072674113791	0.337482522131502	0.517420342516779	0.263727714382372	0.0552768122790982	0.129427752170489	0.960468685324872	0.448883736363033	0.364540394896065	0.202164633243321	0.1617696164062	0.105497868637465	0.127482918226948	0.220611068763479	0.221407526893362	0.322961265579119	0.458802283230229	0.404402485451641	0.211575327706567	0.239316828644655	0.106540725539555	0.457269543817363	0.54798465034802	0.238443570827964	0.0323745399679609	0.0491872146855781	0.267865561179268	0.30389443732573	0.375404385451865	0.399184738520217	0.116596278158411	0.363412281211501	0.186286326046084	0.529779454157366	0.00133917173103997	0.116626637739734	0.00936239021302232	0.0474240120777982	0.0247689236365167	0.578068869207955	0.427418550523641	0.1425644757222	0.0017110090768994	0.0373446851774125	0.264853099887798	0.332489701960722	0.270519541841692	0.862819461146374	0.115424307245284	0.391663288012286	0.0950203544759928	0.00270316224417105	0.124288659405064	0.130964774617116	0.288597699323067	0.916164107527729	0.0316225655290594	0.0520229510903853	0.00316265301577254	0.356401970519248	0.362677302791475	0.225233681082667	0.514365873582244	0.892626338458637	0.605065369928596	0.326633104773215	0.0999573926720471	0.0302477731363291	0.464537908254048	0.291002655401057	0.328654940313475	0.00166341924029412	0.0016451824448182	0.129505082850055	0.165163578308549	0.39150738499514	0.082776524448371	0.227533756263327	0.455929266576156	0.114843739854979	0.332970604004785	0.147336698660874	0.176166991313608	0.0052787341966801	0.221098977954918	0.0597800958070849	0.27425916995112	0.647478937878921	0.1019823065346	0.094989232277978	0.00122450329692212	0.0755479742967457	0.0420774538105488	0.259516285179728	0.5712962314208	0.456787106337118	0.645280604328743	0.200049563606424	0.0593589194994893	0.153867253466884	0.00556061438879667	0.422015772593265	0.662541120089941	0.0901924710972521	0.119388651900394	0.00103777199096496	0.0770955146442859	0.172352054125771	0.163846564455318	0.395604332953124	0.83762919893565	0.619166220316638	0.00141517720096078	0.150638804607696	0.0014222525549158	0.208177214539934	0.451229686717349	0.0932128573226108	0.0754488655918966	0.00996996511379676	0.332556192440471	0.187636494093715	0.293538812967011	0.207187116072179	0.221348498208123	0.504350512415818	0.230861566693061	0.0338507441843764	0.00600721376365807	0.147272451301561	0.00221295745291873	0.164833894239139	0.00127525144595443	0.528923027779123	0.356498801143747	0.293112519719269	0.083461155405564	0.000948819059500925	0.284565131306703	0.435371518684781	0.468451876720485	0.633062857316605	0.276562192688145	0.393774554568988	0.298916914401298	0.0834013371076279	0.0893135376666519	0.0709135750755981	0.684700219076214	0.404859949968126	0.0607333548701104	0.160657400197291	0.105647951205378	0.166115838287859	0.0562984381740628	0.00949826053479243	0.385118803493537	0.762677078831163	0.293298153964423	0.517954333454308	0.393010133816795	0.00146298536070512	0.406145347186812	0.394976857398682	0.0879696184841112	0.00184785950068444	0.00324007062315428	0.324446109411106	0.0715971737214927	0.293778290289905	0.374435623404724	0.243814503267476	0.465761193968533	0.183240553878368	0.350146681165463	0.105319432225056	0.189041833887761	0.0106926405549438	0.303104254931463	0.00242306968857563	0.400983286316699	0.357981415632765	0.339617864556132	0.127885034906817	0.0245454275125319	0.226765014644411	0.23175499793551	0.434812689337088	0.46305388558573	0.236741071327379	0.367763101668236	0.171842554328682	0.00419397195495961	0.0914157470555778	0.450261198419236	0.519805535610752	0.305739675332833	0.252093832990985	0.0300523154087744	0.119541705451379	0.17500505516126	0.159384517167676	0.100326509297909	0.407925020352282	0.41383240345258	0.406397041906274	0.407030391330204	0.491227303937363	0.125611465342413	0.350866372346432	0.510430274589418	0.0903645543398534	0.112645135391543	0.0440166612589825	0.345888348580191	0.120843233280732	0.251872989657278	0.399655645953811	0.241609255662172	0.391827208746196	0.174130804094918	0.308361487822413	0.105819287494829	0.161497966466713	0.0148169742784705	0.327150973937174	0.032334118093899	0.422262881957598	0.334412955972827	0.368427033133176	0.133992678136936	0.00306697590511706	0.257263270659635	0.314323205145893	0.400990143050271	0.373509513154061	0.289496528858024	0.372615627150377	0.193937189793877	0.103834778753077	0.124428599014246	0.651381483442344	0.537725109513979	0.338964379697465	0.226420646746584	0.168993578808085	0.0865314904464598	0.258678855224663	0.164122342351522	0.11747430588054	0.478252451698089	0.463236215246075	0.314821620549613	0.372274860808524	0.431070877903072	0.11759857439976	0.230343174305605	0.584084656434146	0.121778299543638	0.0753613251029115	0.0564682514774714	0.346146725293631	0.112170048203465	0.311228757007761	0.228512396987888	0.34880882394668	0.274922692862706	0.129112878185431	0.290311245361984	0.0478260104172273	0.155700649476162	0.0436644312126067	0.491184465601185	0.0864728664162372	0.378001151189285	0.447119592602936	0.226832590857069	0.141720164664741	0.00405985345727371	0.18918143699029	0.255950158963334	0.525660796507712	0.381585819032549	0.392502509092949	0.441454172531284	0.128350813622583	0.17218762618953	0.0596668886428473	0.587761339811159	0.572587343416587	0.272144881292252	0.120258285752048	0.163752731408079	0.154756069364077	0.323246226461973	0.179017132191507	0.0987175070779587	0.537248808680446	0.49352032228286	0.277859611143508	0.335393054540062	0.702054154129905	0.135222965281667	0.29671450492277	0.415216196793639	0.108107833418963	0.0718691042487573	0.0746360251709329	0.332930946701333	0.0979863185919713	0.271215826227128	0.325277271910507	0.205244058973992	0.309578763454085	0.194035893895898	0.270386490616547	0.140636146494284	0.15606453097341	0.0359596249428434	0.230138366991958	0.0496255132864439	0.383804041125462	0.480354540454214	0.325160727461932	0.167516905142469	0.0156248061016808	0.14412503743776	0.355117414452484	0.414592333220069	0.399159184287502	0.231853666787045	0.344054173213476	0.24650570362443	0.100807594574963	0.106710433525901	0.543981526855338	0.579122087282008	0.491894087454586	0.204888866646523	0.198385007016104	0.118423019560906	0.0615788183719987	0.13601978276083	0.170494807961603	0.478986759266333	0.436670128735991	0.419418793484699	0.225177939960786	0.38205400276935	0.0800361824415098	0.312479645993602	0.622579584627961	0.0405969541657673	0.186992896299098	0.0814720150765118	0.539011243628632	0.117657291351854	0.150579546999532	0.208995868037575	0.341661258282961	0.144933215645732	0.183714277085203	0.382397513994376	0.114662054952465	0.219253862526733	0.0175757435764133	0.403083776242604	0.0738685866123336	0.350859381571842	0.458506430058087	0.18139688673397	0.041118471899153	0.134007248232466	0.220221721473642	0.229058990570032	0.502096800201126	0.275344967891831	0.435018085396403	0.516897501176534	0.153381766337201	0.000866215861115566	0.00103020953454988	0.199391729101339	0.419159631537117	0.433855519039197	0.102045188325208	0.313792734155984	0.158973237462162	0.32278747459086	0.0553276663505095	0.149277865374639	0.521149611528459	0.538877865030811	0.659915556210815	0.327139617248703	0.700604227178526	0.00264787321176668	0.0308672749036782	0.440609185704621	0.00726170818158989	0.251235836208525	0.172120431001094	0.557731657669426	0.00129186988150975	0.150294114731496	0.296851066710974	0.390957847697251	0.0266693958197902	0.204920734541312	0.351250646667628	0.170774393713014	0.281755615869358	0.00764040256011656	0.399926653825634	0.0339973658490637	0.410587520998168	0.158156570213637	0.145167827492497	0.0020068520877398	0.187916551191471	0.0728975466972578	0.160863270449496	0.744615299010891	0.114521075993314	0.374300258406722	0.416169493971102	0.032277156442149	0.00128136588351594	0.00127902512539486	0.00178039568367859	0.470356337385549	0.865102063047628	0.014609344431531	0.434885729790824	0.128034055284821	0.0201432549316463	0.0382987523142016	0.0576779970987436	0.381543224776442	0.585085576781907	0.794583857735983	0.137657075179841	0.814824448644022	0.00101107671545505	0.465009422272086	0.155356919815951	0.734075578209491	0.389182467558521	0.00844908612458737	0.23308900162366	0.0538502746598719	0.245591844166864	0.0283421463126404	0.537290038226287	0.520230955605661	0.429011611947229	0.669191268033023	0.451801048572026	0.602363765393139	0.015198351512009	0.408687927322087	0.165313607090565	0.647163460423787	0.629848835723856	0.0156199070215531	0.00779531651909868	0.0951186459454469	0.267903741351103	0.0184697513198891	0.0679413694123937	0.719024047024377	0.813162967759041	0.808242038963645	0.10271627699286	0.283465079624096	0.316942945722351	0.173327784350306	0.114735403996708	0.220578162860683	0.291989170586099	0.604371958465742	0.0123505791737891	0.548282418319396	0.550539285344169	0.699960369362544	0.120514621209854	0.282521469808572	0.682613882148197	0.747027709679294	0.173409202861902	0.500449019831771	0.335995387984383	0.480547090909121	0.0855254688938458	0.0924240180302276	0.0488236692946728	0.360657350718178	0.123855940893862	0.257692590499865	0.381756004998864	0.249242406572736	0.345625612155603	0.171009148543046	0.332824992154864	0.104111738331476	0.178454570160938	0.0266467430666408	0.37560991352288	0.0389009876116709	0.429590707784561	0.344487129837913	0.329112854877414	0.146232133018488	0.00970983854820866	0.229393281217015	0.296917849759113	0.426562478653937	0.387579412078047	0.275258227356237	0.391453076556392	0.187109655463663	0.10479230544438	0.124926770248781	0.6162094755856	0.534663766085615	0.373342433016493	0.211568831574289	0.162376209675752	0.103979226967317	0.251396609544781	0.149634181119723	0.124407325903663	0.480969012409732	0.438230184672537	0.306105329339888	0.366234651121728	0.406236364815749	0.126288647839928	0.36478046585403	0.445586464729695	0.176616951092232	0.169719335942773	0.050472108057815	0.426109731842677	0.0775879417959979	0.238525342462326	0.281469630425562	0.347093366037144	0.386954316363836	0.240411734348718	0.332459911950254	0.193949702580563	0.201565386465887	0.0153188958658227	0.500325352783724	0.130632497041725	0.393940068793048	0.462831895459971	0.210334397607669	0.0691722630424375	0.0593026160821307	0.271030277543789	0.212821275972166	0.400940286629878	0.442670758570433	0.466217151943345	0.416171212765693	0.194880066388716	0.0938840492414803	0.183913097620022	0.339396769513756	0.440707769906879	0.353853603727265	0.225248682302406	0.300304526575566	0.138919795276952	0.33413385652399	0.124167929427592	0.164405854049812	0.414902665987153	0.354186527856072	0.555305265188844	0.368922932952779	0.610864026233897	0.08338677467856	0.390942949946395	0.429744945987395	0.129551943882246	0.093643458920052	0.0384344259055881	0.325482134219876	0.12016838995936	0.300266599739408	0.358852089669987	0.272886967541736	0.386482688789351	0.197014371302649	0.366339438441527	0.109941355446393	0.180436258363816	0.0221887567953852	0.352920400649799	0.0402798223199103	0.419312665692545	0.402652663197057	0.299494106275461	0.12201687578095	0.0177981896423318	0.25609287500499	0.274567670140117	0.38890544203114	0.466756292365472	0.304210991080524	0.439782624165728	0.183840969256822	0.103776193822232	0.121435628209787	0.519566047247886	0.542322954329485	0.363269806745346	0.267349201872468	0.161080603566686	0.103255637901739	0.230792382243124	0.158920862168632	0.131735958088946	0.424256197336746	0.405566598147352	0.361724318472603	0.381974541305794	0.404305141268704	0.131078114243474	0.4202621275448	0.191393013396721	0.702424196917529	0.100629457718992	0.0130544723245434	0.311689722410373	0.0014336368089688	0.282108680832116	0.0244580199029223	0.568360425145206	0.339766387375995	0.562052450578961	0.696331984339474	0.401478491850482	0.564309869462838	0.0219194334213835	0.568035812132078	0.152696262269447	0.701063845922978	0.454177299053602	0.00101205849170701	0.0150725370368126	0.138383301087736	0.118243020567805	0.055027783798304	0.0680037271483957	0.578439711212023	0.746490350688719	0.732850847328694	0.00184473088303764	0.302872000724833	0.256532726428214	0.175266141845925	0.163812888984488	0.268189227453363	0.415707114742497	0.586739127764557	0.0210618762696342	0.487164267904922	0.529189402667466	0.689229782693742	0.0497067691592244	0.349648969767108	0.663934458327154	0.820078915393758	0.320754680722316	0.484181412601762	0.393019385444734	0.469553385991703	0.147020940257478	0.114337745893091	0.0478231638284945	0.301415801609292	0.126856366289634	0.30063121003967	0.360297402333924	0.266735521118684	0.386420949389622	0.223650671208637	0.356190009648763	0.107905745180189	0.172032732770109	0.028258050313254	0.327880967864423	0.0398273176494305	0.437041905873681	0.404092489210895	0.301384130434137	0.136721098511151	0.0260576836624513	0.2415875895422	0.298382687625596	0.403847467386938	0.440540916741562	0.333857237529201	0.380659758399665	0.209740952188353	0.0966686988099574	0.117125434917085	0.539741438871914	0.54693973548594	0.423107932439986	0.236329316035048	0.190522440848175	0.105058403808048	0.205693380881614	0.160532672666886	0.142034802302511	0.416684922346368	0.445070951524213	0.434263408059511	0.364686469959875	0.446747154616054	0.112540681007436	0.367780210059957	0.437689210421451	0.145407302712189	0.108246552024381	0.0465873880856838	0.289300385038055	0.142814244664258	0.302416850156342	0.34813278248865	0.22484574908684	0.365053548192456	0.227563470214504	0.329541371759751	0.133811445180069	0.173816099934512	0.028108840994219	0.261525953412974	0.0370944165331332	0.414074714427751	0.462304463317691	0.260577572516132	0.146800468073097	0.0227679355110785	0.20213577792212	0.311990861975348	0.415193275071901	0.455053789209251	0.340567161546325	0.428773146899988	0.225858035873474	0.0723209329221453	0.118478417423373	0.555358177787567	0.50304890577056	0.465912293681444	0.249004849897103	0.193053504672272	0.0899550096595436	0.166112285241482	0.194978124190154	0.166799317439227	0.397732999656245	0.483052345275224	0.439892666627734	0.334149076653052	0.365489302372657	0.0775615766047266	0.372825622126207	0.443302049133075	0.172469329182618	0.0666938910812317	0.0475192213483592	0.267059442677846	0.151822349945796	0.323688519131469	0.354491529017111	0.230262839833803	0.39864293087493	0.220534048403862	0.329812542539867	0.118211196772968	0.155645858673889	0.0196204429809151	0.198533470138839	0.0384090134317257	0.417822017433829	0.498898617619503	0.292432390522254	0.153235994361964	0.0211780666012433	0.174181339270548	0.334812639959637	0.417115678714311	0.500567258110129	0.352015109732836	0.434695623181311	0.208679765142252	0.0646112032582136	0.127387505922645	0.512796119960497	0.500701856145104	0.467006526037312	0.20012846489727	0.184941395209164	0.0697214523826726	0.158928044984165	0.194549325581995	0.199140442643154	0.35652209390095	0.548812045712601	0.450582882963506	0.293968407507138	0.341728948816746	0.0627126278602172	0.310918538660341	0.507923649590178	0.495021648656473	0.163991176077994	0.0694509649401582	0.422388485530512	0.0775713469163836	0.311617255282693	0.270641019491491	0.3625697883365	0.473741544593373	0.232470002611289	0.597770856579925	0.161094335023242	0.192993386939253	0.00538457620607386	0.546039409867969	0.13425596129192	0.316536008679331	0.37800664063461	0.121519884883939	0.0245346611178475	0.0328471226243261	0.209940973269753	0.169565803757946	0.437627962930212	0.423071906151349	0.521043209060785	0.42947364653799	0.148095317514633	0.294769613483225	0.209913072212009	0.450704548118203	0.186366832779303	0.422936191823295	0.325957844758347	0.234695815368575	0.140521291874875	0.353685279027754	0.0630298950127512	0.197359483147617	0.281030770523888	0.279852456667301	0.426564611117612	0.512942779800323	0.507925980642813	0.101234110261502	0.430021204718998	0.169970587847961	0.720274807783062	0.265785849300985	0.0121145537329683	0.28583604904648	0.00868629715807465	0.199681701190063	0.0311642412885161	0.430982226226301	0.40738722658552	0.464931431812324	0.658005750048698	0.384663071440848	0.549046877705356	0.0163110586410144	0.402369048912582	0.102185414175462	0.639869221178153	0.547456896807969	0.00184513301712968	0.0110648885892328	0.0914596293128202	0.154045150811142	0.035093048543848	0.0837985235565428	0.642468808522369	0.765658490042329	0.7728863045637	0.110940383148052	0.254487058903608	0.264320399197139	0.200448127501814	0.130661684279098	0.289292519127266	0.237628604988907	0.510617050795792	0.00863881194671928	0.460420094565619	0.465893536500219	0.669304559021962	0.112184582028485	0.327133191887099	0.674622590064959	0.729808215586823	0.235431876633256	0.489427692546661	0.486956944752065	0.39277206738759	0.179379666527292	0.169469096679309	0.0542238766773882	0.321493654174329	0.127946300480746	0.251352975466635	0.312012989101307	0.257987912609481	0.51947543310559	0.217433581304433	0.36899088405369	0.158842952322785	0.188081410714902	0.0355407607564242	0.396565574815686	0.079289536620847	0.451755049835806	0.382987477241375	0.23744910531207	0.124837324305361	0.0384512979398846	0.237382432852879	0.295644289828106	0.411865629251951	0.504340802482987	0.414801825376614	0.383702766423001	0.179493787859398	0.107295548424001	0.177804958378213	0.508656190226993	0.540757409102376	0.38083624641529	0.288416894503044	0.288123521696779	0.157449284240984	0.25433052583407	0.120661024182946	0.167127574962274	0.444928191697377	0.391424142078027	0.491453859354128	0.399904275174778	0.498600423566144	0.129381321771645	0.426350149266447	0.44236358224129	0.172025629960741	0.0600278282367024	0.0389364504346978	0.257673777996512	0.155406358602398	0.391728862383352	0.346134021363269	0.231365332266318	0.426475734678465	0.201114481092792	0.316974060642137	0.0917564078204271	0.139597796405569	0.00963507264485876	0.206840308122377	0.0354510173782662	0.402071938215228	0.529254788197954	0.251798956366645	0.138388996728109	0.0279748072862665	0.168390962093898	0.33767062010327	0.459123491124355	0.537870338037731	0.36928922136259	0.463782792735078	0.196636125647335	0.0560004366114869	0.142109464428548	0.403964112096085	0.50157427406059	0.518438968333156	0.185768724589223	0.160259167180486	0.0512420345387836	0.185662382691157	0.190029917188101	0.186303886940012	0.369328700460273	0.625292552067691	0.450676055669341	0.324249287353508	0.316744765416156	0.0451000885248726	0.482121663447278	0.410706903936104	0.158010237885532	0.177969800084586	0.0518333997012639	0.334694229300686	0.100371691599854	0.165010299354571	0.343864946843467	0.116798794139551	0.4870307984813	0.181525484634563	0.31484932565701	0.134508075876185	0.22320311833512	0.0480980553284673	0.453874388051486	0.0643795565929886	0.43379651108138	0.301850076429441	0.295827741237805	0.163374580240522	0.0209760532524148	0.195842044002514	0.33184310020791	0.460760483415904	0.449521539073013	0.384815023937682	0.326108698810298	0.173886650608598	0.068079867445839	0.170691836595676	0.650753314453421	0.614406534284312	0.371962289960848	0.303347329782634	0.282960323133354	0.208302632274071	0.252102932500893	0.104247841339477	0.143250703337801	0.544033722223431	0.435707979054208	0.480109844900309	0.312420718817089	0.533326175650778	0.120128092172983	0.482883398191412	0.403993649529384	0.210705753093505	0.162675332323853	0.0526298176386795	0.334906649795126	0.0895857888637564	0.282868359259911	0.294726497490945	0.360791878766878	0.490472587873105	0.253363656148579	0.366275908031563	0.177435564146328	0.198857586343018	0.0258532300846395	0.396419923318959	0.118810356783443	0.41480660613202	0.432115670124615	0.206330858232459	0.11791072575856	0.0524581710400998	0.23389493277514	0.280578521993193	0.389547726515769	0.469828434604423	0.445698497229555	0.413814687898212	0.22359933716131	0.144504701476768	0.210817359564959	0.389770137975942	0.513867503540246	0.349291641040194	0.293027091833004	0.28391299025838	0.154433328406137	0.290197173904151	0.134132491066338	0.186685470561667	0.424938714101374	0.376732577983226	0.489180832160487	0.400984854111234	0.540164489022637	0.0999494662264139	0.535689271916569	0.0782832334814627	0.795309549209572	0.36374772290746	0.00358191125492916	0.221632779235959	0.0116282308318266	0.191934890353954	0.0133641882175671	0.460261975800698	0.409491934831094	0.600318922655823	0.681280108898662	0.482217820894393	0.668140410714659	0.0161845434757991	0.2941438265428	0.0917584958462987	0.73862384941903	0.631431753031893	0.00195907978884114	0.0107753766206497	0.0953224401554483	0.201508976893656	0.027822955432985	0.0698309637610439	0.697592187110752	0.783703722064703	0.85628514462393	0.114424252244099	0.299074751005002	0.306262035597988	0.173378288330657	0.0694899764803461	0.265505961649044	0.210145893360514	0.571533964875143	0.00127313434438897	0.605260690113718	0.50341720094226	0.705739515470258	0.0783097599373576	0.223401171484689	0.799830499300659	0.719338326726058	0.119315085286245	0.538712217362108	0.467828460879503	0.388864264694833	0.196053576408601	0.176837504017035	0.0459217517932339	0.380028579095133	0.0833576408216315	0.260289905136449	0.271584589913997	0.355454192466546	0.397401923473459	0.24515594542461	0.339704292025177	0.198132148566164	0.200209028234956	0.0207127391547928	0.434251756269511	0.129052162668336	0.39650249749544	0.431020008493364	0.230043479227469	0.0896640894033258	0.05554047365028	0.248806592603382	0.230736604185157	0.382959036456506	0.45878395845548	0.441422529420391	0.406372945435064	0.204785045473094	0.109278158753776	0.217486984821519	0.359006014549276	0.447035544672756	0.357052946564485	0.273293719660087	0.290746641973374	0.144604997958062	0.32224204430433	0.115332440411955	0.155600425773647	0.421300843684777	0.340465182385895	0.522962135566491	0.41624997043797	0.550224253723802	0.0999071836706499	0.567224525934067	0.244108995262591	0.386443295613819	0.408491191959814	0.00682114294480677	0.216833343744337	0.0921167925776843	0.504586327253848	0.186987588160583	0.470297194198015	0.564314514425885	0.335832564986488	0.581002603482537	0.261941375037217	0.109843013728754	0.0213974161075299	0.341475850868478	0.232890717468782	0.594873078149939	0.647187548567603	0.133367331611037	0.0787226586034451	0.0918436084410923	0.318584373251275	0.193514210001036	0.168527914267267	0.650053603440687	0.595160898760473	0.517361164281715	0.111690078129851	0.214244524769313	0.31479536365984	0.117214538776429	0.19810038124956	0.196993176932215	0.305875264984608	0.375436405821364	0.0664062164214288	0.357482103479887	0.235429976037889	0.181037802293088	0.310880986436964	0.328278064798039	0.390758114813262	0.550926963789804	0.511862894265213	0.146013968831994	0.430008174234533	0.490978253049105	0.139130814700798	0.120058817664413	0.0711049584198796	0.433458670004026	0.0893683632529569	0.106638061653639	0.424689745310574	0.0461343216972646	0.460013750906083	0.0972873851522056	0.214233899782311	0.107575384112745	0.176713559776201	0.0630125311907206	0.544381836191825	0.0378928629284051	0.364703522327775	0.214496910972385	0.338637078192807	0.237125729538722	0.0114681557157377	0.1541759159993	0.397016501506617	0.523085749842471	0.380335157403615	0.319969676421366	0.262647969849827	0.178358366510583	0.0545858001489193	0.162043251516542	0.775080272814641	0.724333894917737	0.410081651070491	0.237153140996782	0.223566058091319	0.275854762662679	0.225905856003151	0.0949165160197799	0.107508606460642	0.578072237895263	0.462712314384029	0.438653035450557	0.259372549225353	0.640587563611998	0.109548909253021	0.565383747071631	0.269999613264707	0.312093007134923	0.322759559992287	0.0103587877969007	0.239264312178683	0.0847584111191	0.442981088395469	0.204124990272177	0.409469051998479	0.553482383800246	0.329693134222254	0.530183112288475	0.270460619900916	0.110347520714186	0.0243297239147709	0.379771676349326	0.190058076990466	0.533043825907274	0.616396573298836	0.134735383835577	0.0890542634189112	0.0720663370042048	0.289384725317979	0.222830340482432	0.176273399935515	0.644945111108576	0.562667463990969	0.500098344997833	0.127833361620144	0.2341595908309	0.292711601497384	0.159253369354249	0.268843403891156	0.254160771155286	0.301945556746802	0.348660553645363	0.0573937374053818	0.342999236433777	0.186254087808572	0.151875204577762	0.344816185140317	0.290023353855955	0.417374813885789	0.522162555929807	0.540879816762966	0.128290814360672	0.294074526447654	0.582281657719144	0.0540321008877009	0.192946778661581	0.0739358925732244	0.53346988552111	0.0936948306158646	0.148923918948319	0.237084656026682	0.352621843790363	0.202979845650099	0.209475428815411	0.392330127971475	0.129835696596181	0.185413159177341	0.0258572060582533	0.450580080231737	0.0806321481812822	0.398007518942684	0.438940580969306	0.208572044636889	0.0468846503768648	0.114225350825858	0.227901516385605	0.193847419579812	0.469594802542024	0.320877880560351	0.496732584536709	0.500640224001339	0.16498721637127	0.00111756747078332	0.00174109569196559	0.231442568962699	0.438115215181122	0.440814501560318	0.1077084149593	0.324670666153493	0.14686151827854	0.349169489408683	0.0538045713638906	0.117087294694725	0.518242962393971	0.511495661612327	0.669394445906649	0.308252697471287	0.703026558098948	0.00234661466342652	0.402712051786993	0.465761492387243	0.137176872233566	0.141545413475053	0.0540374838352722	0.363215366503165	0.128170699819767	0.248286299280088	0.352176282340138	0.250056498218974	0.437045063094488	0.238123704833864	0.326444768507683	0.123100769020183	0.17191531590697	0.0304510635394266	0.402302385387802	0.0541340282685409	0.445539177945338	0.369857157357275	0.2879525060278	0.142168895238895	0.0248071013175988	0.197272165088404	0.300802170815045	0.400091547474544	0.450180188152439	0.37283707777934	0.388569503318017	0.226448311395514	0.109252228263814	0.134265546327863	0.525064440573436	0.58129063104566	0.414360796756835	0.257512201395913	0.216003132868682	0.133496244849755	0.213929294927901	0.128270704211289	0.141556606635565	0.431015983218989	0.452869395598205	0.436890551063275	0.39518257206413	0.487880605566121	0.1092312840515	0.497206799527392	0.226130602242505	0.552816028893238	0.505845051490957	0.00428425592143541	0.155728187361925	0.0657971077025632	0.251002773428792	0.0941409868460172	0.601122999438979	0.640204048514526	0.4390414388665	0.717291235672075	0.220520405883095	0.217122828415188	0.00857777706977909	0.462147699167425	0.136698696806155	0.671810609427942	0.450122333953728	0.0455765423536992	0.0140898508337267	0.110016633176024	0.440551297246616	0.0894819326659376	0.0732704544645251	0.751530571929282	0.724350869632547	0.774103490148726	0.187570589649457	0.13474158209121	0.36459538622509	0.344969159118798	0.136945113314148	0.199332955583343	0.278541711381261	0.536635422648191	0.051883247756929	0.496483841286945	0.376747674678951	0.359704410688521	0.208810380289148	0.259861182350856	0.528967485614833	0.676617753091791	0.39184415932774	0.270822968527625	0.453865839601048	0.437793418181035	0.193067557022532	0.051911722721187	0.039633146662996	0.193302498271417	0.146996012686857	0.318121317137268	0.293672740474553	0.212317354108254	0.440450706400474	0.190786221655994	0.330719138649004	0.0998888721111569	0.134261620830948	0.00744637022603709	0.190960751619554	0.0354618580497279	0.396936170211355	0.558140635824634	0.227679513478631	0.119444456226821	0.0275787857933139	0.151070749893647	0.33034155884179	0.413162910450506	0.624123898857161	0.39241573384921	0.508998301547667	0.209873674044627	0.0305398469430762	0.114187089876408	0.336346208093173	0.461045943984087	0.565834985846128	0.164110187489404	0.112072228413576	0.00144172199696996	0.197740003538385	0.195971781086494	0.170549325988408	0.350944780332862	0.673536909565451	0.455613960692637	0.285833343952611	0.285465865491392	0.0196391155307714	0.324848857495753	0.571589831432981	0.106623718964388	0.0682837763124396	0.049140480416957	0.337831075402493	0.111231710087235	0.257341652495709	0.366097770932611	0.275101542042481	0.328833156833504	0.153804220902164	0.344962336331528	0.0789554267797318	0.23653304774327	0.0293768994293595	0.38402870886664	0.0487816002179175	0.539937776994587	0.381231493010697	0.308183893032008	0.11446079081263	0.00461249582491004	0.255340236863923	0.267802978921926	0.508246091627617	0.385036460449526	0.373303763752394	0.336252211048552	0.125382310639564	0.171913521664623	0.102363852111317	0.645161918766903	0.524172047493339	0.338476066028526	0.269160381847666	0.214369604840089	0.0844870655560428	0.27132194482211	0.160752658988042	0.199797762233537	0.335608633538283	0.441398486760733	0.290566885627923	0.334705612721714	0.37575439123642	0.130623173077166	0.318432737298425	0.53725559879111	0.499080745347037	0.161401443182736	0.0808558985559732	0.409449475193549	0.0826368138624303	0.30594515764957	0.258985057857815	0.352332774490375	0.487902326827271	0.203210308516462	0.609530281041021	0.203827504617463	0.212661696818705	0.00183273603879167	0.513483845248484	0.119497773712584	0.322303359213676	0.331031344445049	0.103681502869721	0.0299471866826308	0.0392410417017746	0.221530364718163	0.1886227726185	0.426949715269407	0.397069023448211	0.503157451522569	0.431149656203153	0.152255824814001	0.295858875346621	0.205713416063371	0.459243173213171	0.211966566501847	0.410892718787562	0.345984644826693	0.199345490826968	0.123118062736665	0.354134637768835	0.0695351017545498	0.175169229142603	0.243090982565042	0.264619227551569	0.452525544015355	0.513918924223794	0.493482014622177	0.1112571369491	0.272337709408452	0.534593235253964	0.456772439451226	0.150921559439589	0.0789159840679622	0.424274586620411	0.0933993659045002	0.282665481785714	0.24483777322515	0.336974516648982	0.467620691791702	0.185930165597025	0.58953932647418	0.19470411962732	0.183166479589343	0.00192257171238608	0.513481923217938	0.122826329903388	0.276823561205967	0.377348098667613	0.105904134813988	0.0397619167026402	0.0381331320708595	0.236981860719132	0.207051542776152	0.399699047642613	0.376639427975382	0.531118523968968	0.403078384742023	0.135927091120524	0.256553583917312	0.212690787882871	0.515927110339791	0.201766288656354	0.473136604630852	0.323284575615915	0.219603345411691	0.11911554468835	0.304982527308674	0.0816009038878067	0.194608625657676	0.227303937282514	0.231850597787515	0.423766760067614	0.537869141788087	0.475618421736495	0.0965220775123793	0.538334541992792	0.245345014612772	0.47171482008418	0.45852752105003	0.00476833549419964	0.176011770945715	0.120314171770347	0.535137432831783	0.142371764458719	0.374492117592289	0.539847961369668	0.303684281917889	0.586033843767604	0.21361287271167	0.100194554923091	0.0252493062270147	0.364383018317448	0.273081595965691	0.610681575780005	0.801135978185789	0.118076358649641	0.102770174225116	0.0746456026353439	0.320793488099371	0.161073685149371	0.113581552931373	0.546377024461747	0.519320262047136	0.539549645347323	0.062218152171187	0.265988966490824	0.2834282218733	0.0922728117568555	0.171020588478821	0.186658369123526	0.291870730622237	0.359346533242839	0.0345771818631946	0.359702608521117	0.153789199002293	0.135850399099694	0.310150483819879	0.285858120894098	0.434160907781003	0.510272483536052	0.512747917880684	0.174421725802028	0.584237811907114	0.236717420595079	0.394601105700491	0.417004859253745	0.0112075315325755	0.16881860727648	0.116104120719426	0.488790055689576	0.126951641983665	0.508266774116592	0.627427382136413	0.36576143187532	0.587702834210672	0.276107417571239	0.108143141329488	0.0174557238851346	0.301268372256175	0.247220160867069	0.641181054595017	0.638802088093167	0.106614506077649	0.0639265654892794	0.0897296441358098	0.324843565008788	0.163820728411308	0.116910832913882	0.618079201747875	0.57690112866556	0.585870142871706	0.094278361345102	0.257877999556335	0.320944109494126	0.109664333209687	0.206402601916343	0.169195084625373	0.299813361028279	0.419877691804342	0.0803567111210271	0.403220149814718	0.264258291411784	0.203418944818576	0.334147547027048	0.280626931338456	0.406413628506597	0.605841952522007	0.486007328121221	0.187150899584256	0.27997724309969	0.496642717791847	0.135724841882066	0.195056003104654	0.0612704784855198	0.496421624444755	0.0829697745884464	0.190694899956544	0.237791684942871	0.358595488362381	0.28036682564686	0.193620676324036	0.342896886851077	0.141688482048076	0.211514791403968	0.0212816386796062	0.475056961069133	0.105815793091474	0.429396135383658	0.486972779684652	0.227846816331758	0.053864499966705	0.092224265067456	0.222546713544383	0.216012562598224	0.43821308094316	0.386854073272847	0.432417140905052	0.512360406872384	0.224735203313148	0.0448888327245321	0.0619126480583628	0.282772740455412	0.425317719724926	0.402577687513619	0.174152270633982	0.325021292687575	0.139749318575714	0.362140295313399	0.0884849971012318	0.133212813039666	0.477936846637666	0.455808454328165	0.609217968495805	0.34011322602009	0.691105345161671	0.0436744070913763	-114.303177709899	-109.072621453735	-160.308007482321	-162.029769416494	-160.019093163844	-124.092830677312	-98.97026124553	-93.9139968394511	-83.1183669128934	-48.9627346596576	-45.2217414046214	20.9267892554959	27.0760701427852	3.55632248539886	5.47190357795815	-1.5707621975775	-24.2282032488671	-34.8432759940407	-1.00223721672281	-5.40464664800663	-0.66796230929259	1.35799848089854	3.35834203240076	-7.75190417714451	8.22510349812377	-146.281720089527	-1.11205687755396	-28.926082573344	-13.3895973067992	-131.324511559572	-11.1927909145007	-11.8763898170032	-12.5310414826612	-49.6883546041561	-126.572655117882	-24.3025908879405	-14.9431969612801	-5.54598080034823	-32.5003315812354	-151.091921180862	-32.888273601235	-93.5839035819312	21.5116443820392	-79.9180162492116	-10.5222178294593	-10.9449262404752	-121.697764902854	-18.5229244125337	-6.79874583214628	-49.7692664149266	-46.0589887331278	-96.2067769920665	-103.472356504579	-18.3438329785167	497.675398388126	530.746008414561	456.773340472445	472.539286701128	511.405812350284	563.478973129883	599.669467084069	581.451189413625	605.841113989201	588.127708333553	575.344798571822	487.83312813867	465.779570107203	495.687506008167	528.100155483704	478.003038439119	460.013032804701	426.896393497501	432.321385279253	494.366918244634	531.432709156196	510.516346501087	512.212199846286	489.708099141181	405.280221846185	527.275217735734	528.350467596451	580.65926924845	544.637451437413	510.495563856781	552.474148792529	547.086149393022	542.61308773089	593.412227913442	526.330870940911	581.048786768679	536.861210341967	552.697322089185	598.151298157239	489.81845164864	590.469397164054	603.602572363542	495.927851655328	604.624236146334	503.98901827056	558.723334287316	564.630712945044	518.119646277815	530.559788277725	590.61319645607	582.489396961455	581.98083398124	595.895874451494	543.748933802394	0.0794064436351889	-0.120269950820201	0.0274648804698201	0	0	0	0	0	0	0	0.173531007520445	0	0	0	0.158541937640132	0	-0.133658196504093	0.163226338347431	-0.0805038356902026	0	0.300379548088976	-0.417589768420525	0	0	0	0	0	-0.118498398005398	0	-0.110450550629147	0	0.0076787795275909	0.159756336266923	0.079542696727042	0	0	0	0	-0.375651353132839	0.00731536297625064	0	0	0	0	0	0	-0.0358671756653966	-0.245706537594202	0.243926678871618	-0.291465224770434	-0.170035596021559	-0.10328822646794	-0.117163301641607	0	0	0	0	0	-164.852320339979	112.602649650428	0.630286817578599	0.00558134536857941	0.544747474747475
10200	0.329602639378853	0.539303278338765	0.456494022840117	0.00122137627843064	0.00174584752407456	0.252852012163576	0.000980252072187091	0.272389245049903	0.00087588216761708	0.307536028963047	0.265391207519566	0.496711380863856	0.809951030737275	0.521480500128238	0.580403197155935	0.0404039279476396	0.655397571095542	0.1260568825139	0.276082822539733	0.129948838901674	0.00241648614992051	0.0453084593480867	0.164095469274747	0.087256235122136	0.00110325348891796	0.409425759429432	0.552397173368356	0.66009495038827	0.401165261379963	0.00150243287806846	0.419640963916198	0.39797692792332	0.196196755680811	0.137851216267002	0.0315710707028763	0.784620983988336	0.58074753091913	0.00161517588335993	0.398265805452888	0.593264354639256	0.680523528340523	0.108883251025093	0.292437002604539	0.722354124526065	0.997851744763302	0.325048084280473	0.507194717338276	0.279650893728953	0.169786888561285	0.65660281955168	0.147521709406924	0.0787009185941194	0.419426409720511	0.00157720129247109	0.320163895678725	0.263552570158991	0.311763367189328	0.442124844889465	0.572562257352588	0.777795467716803	0.156163958550356	0.205683512808477	0.0010727158439643	0.545901180063745	0.17997397664108	0.686742731556186	0.469653536386368	0.00102490983164258	0.00184776656981872	0.0408995266068142	0.107882026877157	0.0700775724442393	0.0024221305898432	0.419123160933671	0.76063196537365	0.721471614131019	0.00176501239689379	0.311728603954577	0.20426266462829	0.193325228156461	0.153806418189607	0.23924071296201	0.438808224334373	0.57873658140015	0.139995507720314	0.450579614193367	0.522634547688644	0.682414605346853	0.236581883021609	0.375531308880015	0.675008928132187	0.505983396074003	0.477628131584859	0.48142271235558	0.53510630519065	0.128385331241915	0.7500853118824	0.425768835383361	0.0069940514492008	0.122399368026774	0.00187378198331015	0.232132348473561	0.0014134384804233	0.417565282612024	0.449976289358168	0.632719382122295	0.761590032092299	0.488385005195775	0.703439793105529	0.0219165635419401	0.274970292509781	0.00151656362825056	0.998594047259936	0.567986916994709	0.00259089314535989	0.00935194271651132	0.00273718881267706	0.172010630676514	0.0528727787779127	0.0574496234811273	0.717670354636339	0.742215588692024	0.884203633954484	0.129072171697323	0.371566321336928	0.339272022666935	0.160813606109298	0.00185766947187162	0.258082384096803	0.223855667345531	0.57536260961872	0.000855026805591888	0.596326845236478	0.580360545320135	0.71754755334744	0.00151258895844115	0.160871328024996	0.880363376682885	0.716008170766454	0.0860560949872078	0.618948707604377	0.575011775577711	0.00204154387608142	0.855874824852514	0.40833826822365	0.00147633095153693	0.212092015918714	0.0143478093916432	0.207570626242946	0.0229120175138028	0.47310184072313	0.448133114889556	0.580748051019291	0.717278218382544	0.563837449500105	0.678993501915926	0.0204332244182837	0.252165072164555	0.110979176690794	0.764928859203526	0.677555498091972	0.0031969992715989	0.0115111772030041	0.117893956461546	0.27822793763075	0.00137701564057615	0.0733022756043672	0.734538997429574	0.779634211949868	0.872940957558807	0.108310193130153	0.296109097540485	0.355907618897522	0.10810757555629	0.0558657257232306	0.253587784437882	0.223549798438664	0.585460485902837	0.00123473721147431	0.616058419822903	0.504325352006298	0.749979418247364	0.105696459063146	0.185967626271604	0.83030300448331	0.69498209802111	0.0823660319040625	0.582680908444146	0.520612054494933	0.119678027931555	0.733171012453209	0.415094753800791	0.0104332725038338	0.187726207638553	0.07038448247662	0.305994918293134	0.00215470005381026	0.602822706834124	0.597684679071169	0.470582447910868	0.697549352972989	0.496504887385147	0.623760782740145	0.0142280357963113	0.290955749601127	0.177548333337882	0.672866954638023	0.704647887858418	0.0189599329115716	0.00113510962381328	0.117609923692932	0.272736000762943	0.00172486211190031	0.0640732931675287	0.781569959908881	0.819323556475214	0.804002167355218	0.08754181917036	0.337438214548631	0.319755404996157	0.126817027759	0.130710903193321	0.206173513903296	0.319355591185758	0.632456728512366	0.00519103642665571	0.613960388381802	0.601834250622795	0.715737787191745	0.13192932195411	0.237033944551485	0.697297527970993	0.808859939695504	0.1449479203788	0.538787586191229	0.496627016432931	0.248813233813232	0.576778086773704	0.483745736015769	0.00194244226802645	0.186468222506748	0.0727818996863255	0.250256855637665	0.0922455822926698	0.663426960613845	0.700004020101646	0.444545138750493	0.665447176941629	0.223430304976542	0.229379761387523	0.00841862066972591	0.456318694199155	0.141203051202247	0.715112815222729	0.449923436827488	0.0488304546426993	0.00141903243644457	0.109434468534742	0.383351462198914	0.0664007649668591	0.0743219208295823	0.787751507734107	0.743675701894075	0.790478170123384	0.213401468949844	0.152228429877316	0.394235600964557	0.321090666502456	0.143633379244077	0.173015093345916	0.277333569159664	0.521943944067433	0.0527221837113032	0.492658138167572	0.394186912199142	0.356461490336203	0.16358620025213	0.256494175600961	0.482664806285677	0.660833450126838	0.374130088274762	0.270241226242833	0.621217010201595	0.238086797205556	0.41270232811464	0.377243131874278	0.0105450076340574	0.165171092478044	0.11880084218193	0.496443032462401	0.10541725651398	0.529917514507341	0.667972158423354	0.336128167321692	0.548201693606361	0.269011388362541	0.106953242786165	0.0251235250933452	0.308681019171767	0.262766081131303	0.5972238022027	0.605585954737272	0.148755745391295	0.0698777765511972	0.0821749111437028	0.339173332263583	0.199605416057468	0.119760701384036	0.56782315847031	0.559590404651132	0.541090688899092	0.105686759212649	0.239979707560499	0.338183153241319	0.110374955747642	0.23139641997927	0.141645684219124	0.29361716764593	0.360328594228996	0.0953905234011875	0.391103243200918	0.273912343890628	0.221120769655614	0.351112411013098	0.266630956338779	0.37726963937551	0.583521007326092	0.46432005739575	0.17540159649006	0.530697678921922	0.264921419414126	0.440953325554487	0.467179320788165	0.00521044526515497	0.181125929405947	0.108630000322218	0.517735877292053	0.147816893541459	0.352495396211268	0.578715674087013	0.307911039872511	0.540922286259331	0.217977494945074	0.103331212458361	0.0328442491440956	0.382648381615055	0.264909480931788	0.593275784815425	0.796205168379206	0.10915478975144	0.105089463998892	0.0745893609418263	0.321465749400972	0.168667735890327	0.118314612971557	0.542896879131246	0.56264321035906	0.542715611563699	0.0570608744684309	0.232730669371948	0.24473247369219	0.099632759026887	0.16575388278746	0.180480181796294	0.318876053999642	0.378817421196065	0.0379544940546719	0.338726420061712	0.177926485442791	0.131758719576043	0.263880357133259	0.304502675483803	0.388222368557661	0.470037407920852	0.504423455801276	0.178378283818433	0.534869162002705	0.301924714069855	0.395795942475462	0.353913022704975	0.018411656568856	0.17422236336584	0.0693310501091096	0.495340223177757	0.27586035372618	0.361758624802379	0.527094489085228	0.398207150610066	0.480466712169884	0.28004126386881	0.00354059542926368	0.0400070119629338	0.36980835221818	0.25378492808114	0.552077985521329	0.665889680022366	0.164564663814202	0.0570102563324002	0.0872478839282726	0.3107987147812	0.227194827386552	0.165789464752973	0.695256290831143	0.551719939455163	0.470292386675899	0.133878148982032	0.211658777397018	0.291105430357202	0.165950031257745	0.203192476388896	0.316881657777046	0.274200807338543	0.381577089657049	0.0618583423004907	0.330483740637465	0.158408628138389	0.0836453688665849	0.336313776891544	0.193974213331256	0.363957037768177	0.524721588628957	0.548540352324089	0.00637200202364615	0.301328772646115	0.493781625445201	0.502593632375143	0.124904663192195	0.069774971436466	0.418107981486544	0.0838819045698367	0.344035110337332	0.264522231111463	0.384048388525861	0.487276440875124	0.225332127237271	0.574128839767423	0.176938128275725	0.20391507425392	0.00476487969244065	0.536763256829404	0.133678876636688	0.328803378186295	0.373994256094485	0.129466323548916	0.00224080315049454	0.00242899469181577	0.234007996561928	0.197522975336363	0.441479130113581	0.475219193500924	0.497097992476114	0.449058000634135	0.15181236001253	0.291311300426949	0.253985155171295	0.48604478724865	0.173131166242096	0.447681650865978	0.278111062113422	0.236206117872551	0.136490894037619	0.349156644680229	0.0015649071412234	0.199884172496537	0.24096613563381	0.320353769322401	0.451279858776387	0.551455870825279	0.43812856372218	0.0973602130409073	0.228043914404062	0.544990297792019	0.461031610882453	0.150734785183447	0.089807069050453	0.440085340906084	0.0732499303885637	0.266924814177868	0.201354688790713	0.325639547069243	0.484868185261467	0.176218957469339	0.565564038643964	0.204474978622391	0.177359154250189	0.00348023541333217	0.495043214822716	0.145657072171109	0.294635243110453	0.356177730771015	0.0951220014965454	0.0410702557002048	0.0363137333562786	0.220939024099716	0.143003308360588	0.380480179717743	0.344080719866829	0.493656303426651	0.375959974803902	0.168061092506184	0.275550471030875	0.221244667604139	0.512766196411921	0.197142072111374	0.500075695520969	0.264225980111556	0.214333496604283	0.127784129829044	0.324534550481391	0.0609283543309766	0.188597128894594	0.228586658213015	0.237679335430572	0.39247956652616	0.518933002513776	0.446191420642609	0.0802826651957578	0.422072612638933	0.487524995532407	0.179221566836289	0.0962077445759084	0.0937893043747221	0.440082559151432	0.127638465849506	0.0745569615710753	0.456163148184237	0.0735125112034657	0.492659909581604	0.0700708015004693	0.211202944917957	0.086460588017237	0.200218390391364	0.0863212596505643	0.551188004628782	0.0543966144116465	0.390053292275525	0.185112070043379	0.329193748914058	0.25888747093522	0.0157527510347121	0.129762986208715	0.42780706616015	0.575635510089023	0.429465739384293	0.353212755063367	0.258163269372118	0.0981309537727579	0.0326178212468875	0.230552405696393	0.725977820004172	0.857503960044493	0.324792885424993	0.229059460323494	0.271776412214871	0.258963389309332	0.145079255064807	0.114170327301081	0.101646452595437	0.723120117319377	0.380729696748705	0.482084419534646	0.244999912185015	0.650469674794709	0.105754406139234	0.470989578189262	0.530363613389935	0.109280706796736	0.151703156349848	0.0816571495077209	0.455827578795761	0.126323030395121	0.113385209950494	0.458073505118433	0.00138045346626341	0.519249676558057	0.0820229621782943	0.209664542678995	0.0981392458451571	0.178868199077704	0.0910570142190333	0.45758596937531	0.00338000362986268	0.289540504354097	0.12292288308153	0.323448283909839	0.244112383619202	0.00408758587104459	0.107401953482241	0.401673773594417	0.481988345031974	0.286777765082581	0.310796244941636	0.266873266372201	0.209721074315329	0.0775110082592771	0.163334433595229	0.983629310345773	0.740892576588386	0.441955579479936	0.242741338292077	0.22263099930131	0.287444727062756	0.249370005031908	0.130494613799637	0.120239051988048	0.513377873258974	0.408488702191919	0.476505243943907	0.24086612903192	0.665178590922524	0.0966519469336577	0.463959252804001	0.394170082812995	0.147016555992863	0.207137398911876	0.00294542996645439	0.329588845050015	0.068171592694309	0.194301156053034	0.402169794030904	0.0785951843812468	0.653628437705989	0.202880110571214	0.188237134732107	0.0847417955707536	0.305333771717443	0.0708340852982519	0.263184520213211	0.00167803327878715	0.419697066369847	0.312337482872104	0.175372947025635	0.175714420198929	0.00158713462717565	0.133798890946441	0.355116331594705	0.47748938149737	0.590197603985624	0.40060593295283	0.33380203471994	0.19454641497993	0.0321089437615745	0.172930471857709	0.652644848732439	0.757882150307852	0.415027493073206	0.335989172036533	0.159563494971256	0.299462839697086	0.259915501618756	0.0645169941790266	0.138725986512642	0.54084470431592	0.450825780363187	0.570528760811101	0.00156763449845764	0.657462916112421	0.208738554687082	0.386247602699741	0.456021412645842	0.091845907562382	0.107133225289565	0.0688268704627824	0.3341356546018	0.140893795491501	0.178207602550428	0.414538924461021	0.196682160700262	0.357724243926832	0.209304222050401	0.296695100432199	0.121584690149024	0.159111290363578	0.0377334075890658	0.477665269180205	0.0561387390290276	0.347807868507823	0.391480760366339	0.351988695788197	0.148074873715896	0.00470526079066003	0.200676018241127	0.34790906993661	0.498396288576095	0.436794154567067	0.321802999017156	0.385905618306421	0.260207555130491	0.0871574618934416	0.08502962418606	0.53926884030465	0.608614131276998	0.473781272955526	0.222028565280984	0.219513417783362	0.153556145600157	0.177278763965972	0.0589294962365603	0.142235610497714	0.467034143546719	0.515099834008907	0.344234588183991	0.382782585416803	0.544637098958803	0.0902553564443018	0.394725627023837	0.461244622001138	0.106945087211746	0.0627881843445632	0.0453092535439844	0.242273049799888	0.184084340247152	0.327776110973182	0.362187749064071	0.224239620598739	0.35812141554188	0.105257199118957	0.211148814397654	0.12270773973186	0.0970721961984925	0.00744890635935979	0.0767007693492413	0.0739376963467198	0.404123931742416	0.436142002200061	0.356718644584655	0.187437935655059	0.0010986011173145	0.0804200781095594	0.316201911934381	0.369458362171536	0.436072674113791	0.337482522131502	0.517420342516779	0.263727714382372	0.0552768122790982	0.129427752170489	0.962566758924609	0.448883736363033	0.364540394896065	0.202164633243321	0.163656276201946	0.105497868637465	0.127482918226948	0.204757332168492	0.221407526893362	0.317913277049251	0.458802283230229	0.404402485451641	0.211575327706567	0.239316828644655	0.106540725539555	0.457269543817363	0.54798465034802	0.238443570827964	0.0323745399679609	0.0491872146855781	0.267865561179268	0.30389443732573	0.375404385451865	0.399184738520217	0.116596278158411	0.369063634525107	0.186286326046084	0.529779454157366	0.00144552209816185	0.124140923824885	0.00852264929088721	0.0424687772052557	0.0247689236365167	0.578068869207955	0.427418550523641	0.149937197314282	0.00163841987412059	0.0348243932205863	0.268632596521882	0.332489701960722	0.270519541841692	0.862819461146374	0.115424307245284	0.391663288012286	0.0950203544759928	0.00270316224417105	0.124288659405064	0.113509348990121	0.288597699323067	0.916164107527729	0.0316225655290594	0.055178055398219	0.00316265301577254	0.356401970519248	0.356152671020384	0.225233681082667	0.524822679916806	0.892626338458637	0.605065369928596	0.326633104773215	0.0999573926720471	0.0302477731363291	0.464537908254048	0.291002655401057	0.328654940313475	0.00166341924029412	0.0016451824448182	0.129505082850055	0.165163578308549	0.39150738499514	0.082776524448371	0.227533756263327	0.433320619621417	0.114843739854979	0.332970604004785	0.152002004885112	0.171088703953881	0.0102066707473849	0.217255475487301	0.0597800958070849	0.27425916995112	0.647478937878921	0.116525196497317	0.100011334080949	0.00118023989884026	0.0752041873100187	0.0420774538105488	0.259516285179728	0.5712962314208	0.456787106337118	0.645280604328743	0.200049563606424	0.0593589194994893	0.153867253466884	0.00530818981526467	0.422015772593265	0.662541120089941	0.0901924710972521	0.115066730151259	0.00103777199096496	0.0770955146442859	0.174849401342403	0.163846564455318	0.393904931928099	0.83762919893565	0.619166220316638	0.00141517720096078	0.150638804607696	0.0014222525549158	0.208177214539934	0.451229686717349	0.0932128573226108	0.0754488655918966	0.00996996511379676	0.332556192440471	0.187636494093715	0.293538812967011	0.207187116072179	0.221348498208123	0.473482492806083	0.230861566693061	0.0338507441843764	0.00612352982425753	0.148840877100677	0.00193596193297822	0.155093734143024	0.00127525144595443	0.528923027779123	0.356498801143747	0.285192374742494	0.076405964212504	0.000969771383302091	0.292807077279534	0.435371518684781	0.468451876720485	0.633062857316605	0.276562192688145	0.393774554568988	0.298916914401298	0.0834013371076279	0.0893135376666519	0.0730997172072559	0.684700219076214	0.404859949968126	0.0607333548701104	0.156066091786283	0.105647951205378	0.166115838287859	0.0606769102127835	0.00949826053479243	0.3927917171519	0.762677078831163	0.293298153964423	0.517954333454308	0.393010133816795	0.00146298536070512	0.406145347186812	0.394976857398682	0.0879696184841112	0.00184785950068444	0.00324007062315428	0.324446109411106	0.0715971737214927	0.293778290289905	0.374435623404724	0.243814503267476	0.464718403326587	0.183240553878368	0.350146681165463	0.10209614349629	0.189373766945527	0.0173870068028498	0.291793021467579	0.00242306968857563	0.400983286316699	0.357981415632765	0.333787316920637	0.133527686344055	0.0281070283731072	0.216898592656526	0.23175499793551	0.434812689337088	0.46305388558573	0.236741071327379	0.367763101668236	0.171842554328682	0.00419397195495961	0.0914157470555778	0.47369918646192	0.519805535610752	0.305739675332833	0.252093832990985	0.0300124980723592	0.119541705451379	0.17500505516126	0.182849280324273	0.100326509297909	0.430998382529738	0.41383240345258	0.406397041906274	0.407030391330204	0.491227303937363	0.125611465342413	0.350866372346432	0.510430274589418	0.0903645543398534	0.112645135391543	0.0440166612589825	0.345888348580191	0.120843233280732	0.251872989657278	0.399655645953811	0.241609255662172	0.394194932301344	0.174130804094918	0.308361487822413	0.110593052706821	0.162798494779296	0.0228725235828231	0.340153984542411	0.032334118093899	0.422262881957598	0.334412955972827	0.391175220004424	0.128891993180424	0.00356809836976147	0.220339294980268	0.314323205145893	0.400990143050271	0.373509513154061	0.289496528858024	0.372615627150377	0.193937189793877	0.103834778753077	0.124428599014246	0.632525069591039	0.537725109513979	0.338964379697465	0.226420646746584	0.156185484666179	0.0865314904464598	0.258678855224663	0.15464857795382	0.11747430588054	0.471671937861471	0.463236215246075	0.314821620549613	0.372274860808524	0.431070877903072	0.11759857439976	0.230343174305605	0.584084656434146	0.121778299543638	0.0753613251029115	0.0564682514774714	0.346146725293631	0.112170048203465	0.311228757007761	0.228512396987888	0.34880882394668	0.264179732004578	0.129112878185431	0.290311245361984	0.0494374168210296	0.149004385312727	0.0262409426060038	0.469078114427672	0.0864728664162372	0.378001151189285	0.447119592602936	0.214517337326	0.16464791751269	0.00438474882919648	0.197963457803142	0.255950158963334	0.525660796507712	0.381585819032549	0.392502509092949	0.441454172531284	0.128350813622583	0.17218762618953	0.0596668886428473	0.613641224646501	0.572587343416587	0.272144881292252	0.120258285752048	0.13858776563783	0.154756069364077	0.323246226461973	0.180683812423048	0.0987175070779587	0.530666680830097	0.49352032228286	0.277859611143508	0.335393054540062	0.702054154129905	0.135222965281667	0.29671450492277	0.415216196793639	0.108107833418963	0.0718691042487573	0.0746360251709329	0.332930946701333	0.0979863185919713	0.271215826227128	0.325277271910507	0.205244058973992	0.320055412437758	0.194035893895898	0.270386490616547	0.140218145288875	0.132422217517423	0.0340619713443965	0.231476879099144	0.0496255132864439	0.383804041125462	0.480354540454214	0.350024740552435	0.160680565643086	0.0192691592274698	0.165490890681639	0.355117414452484	0.414592333220069	0.399159184287502	0.231853666787045	0.344054173213476	0.24650570362443	0.100807594574963	0.106710433525901	0.502015639240675	0.579122087282008	0.491894087454586	0.204888866646523	0.202677137979243	0.118423019560906	0.0615788183719987	0.14889686001671	0.170494807961603	0.46178280597221	0.436670128735991	0.419418793484699	0.225177939960786	0.38205400276935	0.0800361824415098	0.312479645993602	0.622579584627961	0.0405969541657673	0.186992896299098	0.0814720150765118	0.539011243628632	0.117657291351854	0.150579546999532	0.208995868037575	0.341661258282961	0.162691123826777	0.183714277085203	0.382397513994376	0.113175283703171	0.197682073949564	0.0231291598411544	0.427050676829458	0.0738685866123336	0.350859381571842	0.458506430058087	0.183095434389762	0.0389504880734763	0.111467636316847	0.228572764712296	0.229058990570032	0.502096800201126	0.275344967891831	0.435018085396403	0.516897501176534	0.153381766337201	0.000866215861115566	0.00103020953454988	0.197629433605379	0.419159631537117	0.433855519039197	0.102045188325208	0.299014299661169	0.158973237462162	0.32278747459086	0.0514268858905107	0.149277865374639	0.550389163578263	0.538877865030811	0.659915556210815	0.327139617248703	0.700604227178526	0.00264787321176668	0.0308672749036782	0.440609185704621	0.00726170818158989	0.251235836208525	0.172120431001094	0.557731657669426	0.00129186988150975	0.150294114731496	0.296851066710974	0.390957847697251	0.0290128382989779	0.204920734541312	0.351250646667628	0.171609357690622	0.295856633178468	0.0123687071305854	0.428654107367146	0.0339973658490637	0.410587520998168	0.158156570213637	0.153571038432914	0.00224478346185072	0.167035594796581	0.0675618975251854	0.160863270449496	0.744615299010891	0.114521075993314	0.374300258406722	0.416169493971102	0.032277156442149	0.00128136588351594	0.00127902512539486	0.00197187438419083	0.470356337385549	0.865102063047628	0.014609344431531	0.393729999906683	0.128034055284821	0.0201432549316463	0.0395744222022486	0.0576779970987436	0.425150862347195	0.585085576781907	0.794583857735983	0.137657075179841	0.814824448644022	0.00101107671545505	0.465009422272086	0.155356919815951	0.734075578209491	0.389182467558521	0.00844908612458737	0.23308900162366	0.0538502746598719	0.245591844166864	0.0283421463126404	0.537290038226287	0.524536499119043	0.429011611947229	0.669191268033023	0.455968329186662	0.612332234754982	0.0128691164952785	0.400212346562605	0.165313607090565	0.647163460423787	0.629848835723856	0.019894817903902	0.00692817750038921	0.10390847217659	0.266211076085159	0.0184697513198891	0.0679413694123937	0.719024047024377	0.813162967759041	0.808242038963645	0.10271627699286	0.283465079624096	0.316942945722351	0.158261069342614	0.114735403996708	0.220578162860683	0.291989170586099	0.603459243436395	0.0123505791737891	0.548282418319396	0.522797941258852	0.699960369362544	0.125198904665531	0.282521469808572	0.682613882148197	0.747027709679294	0.173409202861902	0.500449019831771	0.335995387984383	0.480547090909121	0.0855254688938458	0.0924240180302276	0.0488236692946728	0.360657350718178	0.123855940893862	0.257692590499865	0.381756004998864	0.249242406572736	0.371818406703714	0.171009148543046	0.332824992154864	0.108453084438694	0.175576632602405	0.0233769982453481	0.35550362244567	0.0389009876116709	0.429590707784561	0.344487129837913	0.360014079929442	0.161425593007262	0.00972578633843068	0.227167205975439	0.296917849759113	0.426562478653937	0.387579412078047	0.275258227356237	0.391453076556392	0.187109655463663	0.10479230544438	0.124926770248781	0.583644126378658	0.534663766085615	0.373342433016493	0.211568831574289	0.156079346271112	0.103979226967317	0.251396609544781	0.141243527198391	0.124407325903663	0.478544626993069	0.438230184672537	0.306105329339888	0.366234651121728	0.406236364815749	0.126288647839928	0.36478046585403	0.445586464729695	0.176616951092232	0.169719335942773	0.050472108057815	0.426109731842677	0.0775879417959979	0.238525342462326	0.281469630425562	0.347093366037144	0.375135961158688	0.240411734348718	0.332459911950254	0.21222044539365	0.198760824132893	0.0207435698629249	0.487789416183828	0.130632497041725	0.393940068793048	0.462831895459971	0.242605994265508	0.0603613685301095	0.0552786738812578	0.258860100301532	0.212821275972166	0.400940286629878	0.442670758570433	0.466217151943345	0.416171212765693	0.194880066388716	0.0938840492414803	0.183913097620022	0.350698621842427	0.440707769906879	0.353853603727265	0.225248682302406	0.306289253697395	0.138919795276952	0.33413385652399	0.104041982044313	0.164405854049812	0.402286941920941	0.354186527856072	0.555305265188844	0.368922932952779	0.610864026233897	0.08338677467856	0.390942949946395	0.429744945987395	0.129551943882246	0.093643458920052	0.0384344259055881	0.325482134219876	0.12016838995936	0.300266599739408	0.358852089669987	0.272886967541736	0.406113516245713	0.197014371302649	0.366339438441527	0.115267747816729	0.195659196300835	0.0209730517416653	0.347217671177874	0.0402798223199103	0.419312665692545	0.402652663197057	0.302910198016798	0.132641315865369	0.0164723089689316	0.237413083456091	0.274567670140117	0.38890544203114	0.466756292365472	0.304210991080524	0.439782624165728	0.183840969256822	0.103776193822232	0.121435628209787	0.51982561309483	0.542322954329485	0.363269806745346	0.267349201872468	0.17368170870113	0.103255637901739	0.230792382243124	0.155373696842884	0.131735958088946	0.418255829563415	0.405566598147352	0.361724318472603	0.381974541305794	0.404305141268704	0.131078114243474	0.4202621275448	0.191393013396721	0.702424196917529	0.100629457718992	0.0130544723245434	0.311689722410373	0.0014336368089688	0.282108680832116	0.0244580199029223	0.568360425145206	0.386862905629159	0.562052450578961	0.696331984339474	0.408142894223953	0.566666702437852	0.0219016596519455	0.555538395470433	0.152696262269447	0.701063845922978	0.454177299053602	0.000960889957967247	0.0158074705778338	0.12422481511872	0.103054233202834	0.055027783798304	0.0680037271483957	0.578439711212023	0.746490350688719	0.732850847328694	0.00184473088303764	0.302872000724833	0.256532726428214	0.174033696025518	0.163812888984488	0.268189227453363	0.415707114742497	0.568663676537392	0.0210618762696342	0.487164267904922	0.526252803459515	0.689229782693742	0.0584649890429655	0.349648969767108	0.663934458327154	0.820078915393758	0.320754680722316	0.484181412601762	0.393019385444734	0.469553385991703	0.147020940257478	0.114337745893091	0.0478231638284945	0.301415801609292	0.126856366289634	0.30063121003967	0.360297402333924	0.266735521118684	0.393727950724187	0.223650671208637	0.356190009648763	0.112721050068081	0.190024540257785	0.0273808087062581	0.321119456650546	0.0398273176494305	0.437041905873681	0.404092489210895	0.297577410979884	0.141650990840442	0.0247071939806068	0.232049979559874	0.298382687625596	0.403847467386938	0.440540916741562	0.333857237529201	0.380659758399665	0.209740952188353	0.0966686988099574	0.117125434917085	0.537826942767832	0.54693973548594	0.423107932439986	0.236329316035048	0.185940403833154	0.105058403808048	0.205693380881614	0.172980710331426	0.142034802302511	0.444905281258846	0.445070951524213	0.434263408059511	0.364686469959875	0.446747154616054	0.112540681007436	0.367780210059957	0.437689210421451	0.145407302712189	0.108246552024381	0.0465873880856838	0.289300385038055	0.142814244664258	0.302416850156342	0.34813278248865	0.22484574908684	0.369856832032994	0.227563470214504	0.329541371759751	0.114717418112182	0.153548664653406	0.0261900994871295	0.255807266016706	0.0370944165331332	0.414074714427751	0.462304463317691	0.290415496823455	0.145559941264976	0.0233164759940466	0.191482476600784	0.311990861975348	0.415193275071901	0.455053789209251	0.340567161546325	0.428773146899988	0.225858035873474	0.0723209329221453	0.118478417423373	0.537357983045781	0.50304890577056	0.465912293681444	0.249004849897103	0.205229768230166	0.0899550096595436	0.166112285241482	0.212275398558281	0.166799317439227	0.39885698180578	0.483052345275224	0.439892666627734	0.334149076653052	0.365489302372657	0.0775615766047266	0.372825622126207	0.443302049133075	0.172469329182618	0.0666938910812317	0.0475192213483592	0.267059442677846	0.151822349945796	0.323688519131469	0.354491529017111	0.230262839833803	0.383555744089642	0.220534048403862	0.329812542539867	0.132151654358605	0.151812384816979	0.0146504876022578	0.199351692854999	0.0384090134317257	0.417822017433829	0.498898617619503	0.285350840755665	0.144077463892436	0.0214310694405179	0.195946179381798	0.334812639959637	0.417115678714311	0.500567258110129	0.352015109732836	0.434695623181311	0.208679765142252	0.0646112032582136	0.127387505922645	0.50910169174458	0.500701856145104	0.467006526037312	0.20012846489727	0.173290994320963	0.0697214523826726	0.158928044984165	0.207122587302731	0.199140442643154	0.369615110437386	0.548812045712601	0.450582882963506	0.293968407507138	0.341728948816746	0.0627126278602172	0.310918538660341	0.507923649590178	0.495021648656473	0.163991176077994	0.0694509649401582	0.422388485530512	0.0775713469163836	0.311617255282693	0.270641019491491	0.3625697883365	0.493268074838407	0.232470002611289	0.597770856579925	0.171986599446975	0.202750992291199	0.00293717213897521	0.527180097270333	0.13425596129192	0.316536008679331	0.37800664063461	0.117977534519546	0.0243226075633943	0.0287818629503027	0.225009479552035	0.169565803757946	0.437627962930212	0.423071906151349	0.521043209060785	0.42947364653799	0.148095317514633	0.294769613483225	0.209913072212009	0.451173626208445	0.186366832779303	0.422936191823295	0.325957844758347	0.220282124793356	0.140521291874875	0.353685279027754	0.0605584683158794	0.197359483147617	0.288352551329119	0.279852456667301	0.426564611117612	0.512942779800323	0.507925980642813	0.101234110261502	0.430021204718998	0.169970587847961	0.720274807783062	0.265785849300985	0.0121145537329683	0.28583604904648	0.00868629715807465	0.199681701190063	0.0311642412885161	0.430982226226301	0.409280903590798	0.464931431812324	0.658005750048698	0.387726870117943	0.548917838861101	0.0163359403705285	0.406232896616456	0.102185414175462	0.639869221178153	0.547456896807969	0.00211462206511848	0.0105614288046686	0.0876792929287861	0.160205978274635	0.035093048543848	0.0837985235565428	0.642468808522369	0.765658490042329	0.7728863045637	0.110940383148052	0.254487058903608	0.264320399197139	0.21254108487305	0.130661684279098	0.289292519127266	0.237628604988907	0.500299368674296	0.00863881194671928	0.460420094565619	0.487140355824845	0.669304559021962	0.106503101563963	0.327133191887099	0.674622590064959	0.729808215586823	0.235431876633256	0.489427692546661	0.486956944752065	0.39277206738759	0.179379666527292	0.169469096679309	0.0542238766773882	0.321493654174329	0.127946300480746	0.251352975466635	0.312012989101307	0.257987912609481	0.490272019900784	0.217433581304433	0.36899088405369	0.153444368345217	0.195632691436163	0.0346176477873916	0.394843389255274	0.079289536620847	0.451755049835806	0.382987477241375	0.243051090137895	0.13578616875901	0.0372695103867311	0.246134232757675	0.295644289828106	0.411865629251951	0.504340802482987	0.414801825376614	0.383702766423001	0.179493787859398	0.107295548424001	0.177804958378213	0.532301702357843	0.540757409102376	0.38083624641529	0.288416894503044	0.257531480132956	0.157449284240984	0.25433052583407	0.125775004399643	0.167127574962274	0.442717652783727	0.391424142078027	0.491453859354128	0.399904275174778	0.498600423566144	0.129381321771645	0.426350149266447	0.44236358224129	0.172025629960741	0.0600278282367024	0.0389364504346978	0.257673777996512	0.155406358602398	0.391728862383352	0.346134021363269	0.231365332266318	0.408879850188646	0.201114481092792	0.316974060642137	0.098974920807332	0.154678608648916	0.0109895669557967	0.201595704150364	0.0354510173782662	0.402071938215228	0.529254788197954	0.265768239607792	0.124113283385724	0.027738649071899	0.15700292526556	0.33767062010327	0.459123491124355	0.537870338037731	0.36928922136259	0.463782792735078	0.196636125647335	0.0560004366114869	0.142109464428548	0.408207370076227	0.50157427406059	0.518438968333156	0.185768724589223	0.157668950568881	0.0512420345387836	0.185662382691157	0.209118181920179	0.186303886940012	0.374215798171236	0.625292552067691	0.450676055669341	0.324249287353508	0.316744765416156	0.0451000885248726	0.482121663447278	0.410706903936104	0.158010237885532	0.177969800084586	0.0518333997012639	0.334694229300686	0.100371691599854	0.165010299354571	0.343864946843467	0.116798794139551	0.488504873080001	0.181525484634563	0.31484932565701	0.129995650870796	0.200010632225502	0.0413822686419758	0.435243750542043	0.0643795565929886	0.43379651108138	0.301850076429441	0.28261980404531	0.183954707132564	0.018968783987233	0.180290363199467	0.33184310020791	0.460760483415904	0.449521539073013	0.384815023937682	0.326108698810298	0.173886650608598	0.068079867445839	0.170691836595676	0.649550531839497	0.614406534284312	0.371962289960848	0.303347329782634	0.269941606309816	0.208302632274071	0.252102932500893	0.0991665899828492	0.143250703337801	0.530163156366654	0.435707979054208	0.480109844900309	0.312420718817089	0.533326175650778	0.120128092172983	0.482883398191412	0.403993649529384	0.210705753093505	0.162675332323853	0.0526298176386795	0.334906649795126	0.0895857888637564	0.282868359259911	0.294726497490945	0.360791878766878	0.46364045961966	0.253363656148579	0.366275908031563	0.176874505723434	0.199944494934189	0.0258559373878978	0.430248646946897	0.118810356783443	0.41480660613202	0.432115670124615	0.21379829372553	0.0998450134142143	0.0514986989856005	0.26184025212589	0.280578521993193	0.389547726515769	0.469828434604423	0.445698497229555	0.413814687898212	0.22359933716131	0.144504701476768	0.210817359564959	0.399612151117566	0.513867503540246	0.349291641040194	0.293027091833004	0.28492985057346	0.154433328406137	0.290197173904151	0.136330934400156	0.186685470561667	0.438739294513672	0.376732577983226	0.489180832160487	0.400984854111234	0.540164489022637	0.0999494662264139	0.535689271916569	0.0782832334814627	0.795309549209572	0.36374772290746	0.00358191125492916	0.221632779235959	0.0116282308318266	0.191934890353954	0.0133641882175671	0.460261975800698	0.426230741228535	0.600318922655823	0.681280108898662	0.47614179690844	0.656505537709018	0.0228716998596773	0.28795349697237	0.0917584958462987	0.73862384941903	0.631431753031893	0.00222567295634382	0.01151370494196	0.103917325071648	0.219068911664388	0.027822955432985	0.0698309637610439	0.697592187110752	0.783703722064703	0.85628514462393	0.114424252244099	0.299074751005002	0.306262035597988	0.170351968521024	0.0694899764803461	0.265505961649044	0.210145893360514	0.522017556214497	0.00127313434438897	0.605260690113718	0.495175876440527	0.705739515470258	0.0729811876981143	0.223401171484689	0.799830499300659	0.719338326726058	0.119315085286245	0.538712217362108	0.467828460879503	0.388864264694833	0.196053576408601	0.176837504017035	0.0459217517932339	0.380028579095133	0.0833576408216315	0.260289905136449	0.271584589913997	0.355454192466546	0.389006596460744	0.24515594542461	0.339704292025177	0.210874513651328	0.223602520997758	0.027813898897121	0.439689665707777	0.129052162668336	0.39650249749544	0.431020008493364	0.240119661393481	0.0899928636606109	0.0564588365962817	0.261261580791649	0.230736604185157	0.382959036456506	0.45878395845548	0.441422529420391	0.406372945435064	0.204785045473094	0.109278158753776	0.217486984821519	0.348880971853325	0.447035544672756	0.357052946564485	0.273293719660087	0.289443145995014	0.144604997958062	0.32224204430433	0.124671189802337	0.155600425773647	0.417895466060757	0.340465182385895	0.522962135566491	0.41624997043797	0.550224253723802	0.0999071836706499	0.567224525934067	0.244108995262591	0.386443295613819	0.408491191959814	0.00682114294480677	0.216833343744337	0.0921167925776843	0.504586327253848	0.186987588160583	0.470297194198015	0.558669249428255	0.335832564986488	0.581002603482537	0.271882057483612	0.118021328968475	0.0183522815701292	0.32564241323493	0.232890717468782	0.594873078149939	0.647187548567603	0.121638211737125	0.0674747264962058	0.0844475011188566	0.340471387394332	0.193514210001036	0.168527914267267	0.650053603440687	0.595160898760473	0.517361164281715	0.111690078129851	0.214244524769313	0.31479536365984	0.124345633062961	0.19810038124956	0.196993176932215	0.305875264984608	0.355858585436218	0.0664062164214288	0.357482103479887	0.243720174766142	0.181037802293088	0.331843337924265	0.328278064798039	0.390758114813262	0.550926963789804	0.511862894265213	0.146013968831994	0.430008174234533	0.490978253049105	0.139130814700798	0.120058817664413	0.0711049584198796	0.433458670004026	0.0893683632529569	0.106638061653639	0.424689745310574	0.0461343216972646	0.458245585660822	0.0972873851522056	0.214233899782311	0.0976609710292461	0.178735189521487	0.0646076867464121	0.508686742349517	0.0378928629284051	0.364703522327775	0.214496910972385	0.315594915082951	0.244813084788278	0.0100886599410759	0.153965390103937	0.397016501506617	0.523085749842471	0.380335157403615	0.319969676421366	0.262647969849827	0.178358366510583	0.0545858001489193	0.162043251516542	0.765466167921551	0.724333894917737	0.410081651070491	0.237153140996782	0.245615693307994	0.275854762662679	0.225905856003151	0.103605635586951	0.107508606460642	0.580074234694033	0.462712314384029	0.438653035450557	0.259372549225353	0.640587563611998	0.109548909253021	0.565383747071631	0.269999613264707	0.312093007134923	0.322759559992287	0.0103587877969007	0.239264312178683	0.0847584111191	0.442981088395469	0.204124990272177	0.409469051998479	0.564423409215292	0.329693134222254	0.530183112288475	0.262332951911281	0.108745294128727	0.0216120344237959	0.359836261991181	0.190058076990466	0.533043825907274	0.616396573298836	0.134474575935747	0.0802819157985596	0.0700261395714853	0.290687413411076	0.222830340482432	0.176273399935515	0.644945111108576	0.562667463990969	0.500098344997833	0.127833361620144	0.2341595908309	0.292711601497384	0.146859948446633	0.268843403891156	0.254160771155286	0.301945556746802	0.334885920994644	0.0573937374053818	0.342999236433777	0.177977298755196	0.151875204577762	0.350740385059173	0.290023353855955	0.417374813885789	0.522162555929807	0.540879816762966	0.128290814360672	0.294074526447654	0.582281657719144	0.0540321008877009	0.192946778661581	0.0739358925732244	0.53346988552111	0.0936948306158646	0.148923918948319	0.237084656026682	0.352621843790363	0.221376916116378	0.209475428815411	0.392330127971475	0.140466372082714	0.192174518777857	0.0240792638686852	0.445186176153078	0.0806321481812822	0.398007518942684	0.438940580969306	0.193734525881423	0.0495533310858391	0.117693415520223	0.213804621107876	0.193847419579812	0.469594802542024	0.320877880560351	0.496732584536709	0.500640224001339	0.16498721637127	0.00111756747078332	0.00174109569196559	0.212994384489644	0.438115215181122	0.440814501560318	0.1077084149593	0.331132663146114	0.14686151827854	0.349169489408683	0.0560287113211717	0.117087294694725	0.524441219568412	0.511495661612327	0.669394445906649	0.308252697471287	0.703026558098948	0.00234661466342652	0.402712051786993	0.465761492387243	0.137176872233566	0.141545413475053	0.0540374838352722	0.363215366503165	0.128170699819767	0.248286299280088	0.352176282340138	0.250056498218974	0.445627710761215	0.238123704833864	0.326444768507683	0.130789703948099	0.157650766796835	0.028961921309841	0.418028356516305	0.0541340282685409	0.445539177945338	0.369857157357275	0.303076689334261	0.129449240537932	0.02371709908593	0.214285394692294	0.300802170815045	0.400091547474544	0.450180188152439	0.37283707777934	0.388569503318017	0.226448311395514	0.109252228263814	0.134265546327863	0.555970452938178	0.58129063104566	0.414360796756835	0.257512201395913	0.221765877091943	0.133496244849755	0.213929294927901	0.129342893026305	0.141556606635565	0.448900547142098	0.452869395598205	0.436890551063275	0.39518257206413	0.487880605566121	0.1092312840515	0.497206799527392	0.226130602242505	0.552816028893238	0.505845051490957	0.00428425592143541	0.155728187361925	0.0657971077025632	0.251002773428792	0.0941409868460172	0.601122999438979	0.649043810362835	0.4390414388665	0.717291235672075	0.234151134685151	0.252389336680729	0.0094112838600645	0.466130840597734	0.136698696806155	0.671810609427942	0.450122333953728	0.0482059926602382	0.0135896799915493	0.111650985817646	0.389262701502216	0.0894819326659376	0.0732704544645251	0.751530571929282	0.724350869632547	0.774103490148726	0.187570589649457	0.13474158209121	0.36459538622509	0.345679915723463	0.136945113314148	0.199332955583343	0.278541711381261	0.530451640288164	0.051883247756929	0.496483841286945	0.407265627581926	0.359704410688521	0.207104830736071	0.259861182350856	0.528967485614833	0.676617753091791	0.39184415932774	0.270822968527625	0.453865839601048	0.437793418181035	0.193067557022532	0.051911722721187	0.039633146662996	0.193302498271417	0.146996012686857	0.318121317137268	0.293672740474553	0.212317354108254	0.421882852473368	0.190786221655994	0.330719138649004	0.097254294804365	0.145092652945044	0.00654342439208737	0.188079090026018	0.0354618580497279	0.396936170211355	0.558140635824634	0.199192663931296	0.116404984618089	0.0317461587057255	0.139365873834897	0.33034155884179	0.413162910450506	0.624123898857161	0.39241573384921	0.508998301547667	0.209873674044627	0.0305398469430762	0.114187089876408	0.34820646058631	0.461045943984087	0.565834985846128	0.164110187489404	0.121375140395578	0.00144172199696996	0.197740003538385	0.184701932702415	0.170549325988408	0.372209671929997	0.673536909565451	0.455613960692637	0.285833343952611	0.285465865491392	0.0196391155307714	0.324848857495753	0.571589831432981	0.106623718964388	0.0682837763124396	0.049140480416957	0.337831075402493	0.111231710087235	0.257341652495709	0.366097770932611	0.275101542042481	0.35164491429617	0.153804220902164	0.344962336331528	0.0776101589427918	0.193956229972319	0.0253972618350296	0.388115217670413	0.0487816002179175	0.539937776994587	0.381231493010697	0.302781772376224	0.144707939443258	0.00473906351450182	0.252639889841621	0.267802978921926	0.508246091627617	0.385036460449526	0.373303763752394	0.336252211048552	0.125382310639564	0.171913521664623	0.102363852111317	0.620384695240029	0.524172047493339	0.338476066028526	0.269160381847666	0.170155362601096	0.0844870655560428	0.27132194482211	0.167247014499479	0.199797762233537	0.364290617517554	0.441398486760733	0.290566885627923	0.334705612721714	0.37575439123642	0.130623173077166	0.318432737298425	0.53725559879111	0.499080745347037	0.161401443182736	0.0808558985559732	0.409449475193549	0.0826368138624303	0.30594515764957	0.258985057857815	0.352332774490375	0.465157968264821	0.203210308516462	0.609530281041021	0.177691694613282	0.204422175230651	0.00182972892862691	0.518160530526774	0.119497773712584	0.322303359213676	0.331031344445049	0.115705613444811	0.0280453120457715	0.0421979140569943	0.231458108680429	0.1886227726185	0.426949715269407	0.397069023448211	0.503157451522569	0.431149656203153	0.152255824814001	0.295858875346621	0.205713416063371	0.445216366618637	0.211966566501847	0.410892718787562	0.345984644826693	0.186965865270385	0.123118062736665	0.354134637768835	0.0710888469007944	0.175169229142603	0.256245544643782	0.264619227551569	0.452525544015355	0.513918924223794	0.493482014622177	0.1112571369491	0.272337709408452	0.534593235253964	0.456772439451226	0.150921559439589	0.0789159840679622	0.424274586620411	0.0933993659045002	0.282665481785714	0.24483777322515	0.336974516648982	0.500431861791745	0.185930165597025	0.58953932647418	0.186687175914171	0.17513588005651	0.00294953464753108	0.545862872120842	0.122826329903388	0.276823561205967	0.377348098667613	0.081541171811992	0.0339790850288488	0.0347747755553114	0.246190365641344	0.207051542776152	0.399699047642613	0.376639427975382	0.531118523968968	0.403078384742023	0.135927091120524	0.256553583917312	0.212690787882871	0.508094144173208	0.201766288656354	0.473136604630852	0.323284575615915	0.213298965374112	0.11911554468835	0.304982527308674	0.0810832240185593	0.194608625657676	0.222710619286431	0.231850597787515	0.423766760067614	0.537869141788087	0.475618421736495	0.0965220775123793	0.538334541992792	0.245345014612772	0.47171482008418	0.45852752105003	0.00476833549419964	0.176011770945715	0.120314171770347	0.535137432831783	0.142371764458719	0.374492117592289	0.512701926808903	0.303684281917889	0.586033843767604	0.215107231834872	0.101139021211406	0.0261835013069501	0.372425843540005	0.273081595965691	0.610681575780005	0.801135978185789	0.108256018280515	0.0803774980914127	0.0650665361351816	0.3275331743336	0.161073685149371	0.113581552931373	0.546377024461747	0.519320262047136	0.539549645347323	0.062218152171187	0.265988966490824	0.2834282218733	0.0903201497096727	0.171020588478821	0.186658369123526	0.291870730622237	0.401835600242209	0.0345771818631946	0.359702608521117	0.185028284149677	0.135850399099694	0.311347526874641	0.285858120894098	0.434160907781003	0.510272483536052	0.512747917880684	0.174421725802028	0.584237811907114	0.236717420595079	0.394601105700491	0.417004859253745	0.0112075315325755	0.16881860727648	0.116104120719426	0.488790055689576	0.126951641983665	0.508266774116592	0.596098742050224	0.36576143187532	0.587702834210672	0.306704125664309	0.110426333467896	0.0142794801333184	0.286243736976397	0.247220160867069	0.641181054595017	0.638802088093167	0.130142205972319	0.0698869821065836	0.0913410729503263	0.337303926563706	0.163820728411308	0.116910832913882	0.618079201747875	0.57690112866556	0.585870142871706	0.094278361345102	0.257877999556335	0.320944109494126	0.0977415140364918	0.206402601916343	0.169195084625373	0.299813361028279	0.405907589317883	0.0803567111210271	0.403220149814718	0.278702555500731	0.203418944818576	0.328804660250286	0.280626931338456	0.406413628506597	0.605841952522007	0.486007328121221	0.187150899584256	0.27997724309969	0.496642717791847	0.135724841882066	0.195056003104654	0.0612704784855198	0.496421624444755	0.0829697745884464	0.190694899956544	0.237791684942871	0.358595488362381	0.297783271917712	0.193620676324036	0.342896886851077	0.142068447147862	0.197992137009915	0.0233334568884815	0.461154150721257	0.105815793091474	0.429396135383658	0.486972779684652	0.195393199494742	0.0623527290591057	0.0910315301584013	0.235829050777673	0.216012562598224	0.43821308094316	0.386854073272847	0.432417140905052	0.512360406872384	0.224735203313148	0.0448888327245321	0.0619126480583628	0.286319164140382	0.425317719724926	0.402577687513619	0.174152270633982	0.34173826677395	0.139749318575714	0.362140295313399	0.0985078412354636	0.133212813039666	0.483836650832222	0.455808454328165	0.609217968495805	0.34011322602009	0.691105345161671	0.0436744070913763	-113.753430860654	-108.689802186073	-160.487560476427	-162.665482592444	-160.208577576926	-124.042194666375	-99.4806801841517	-93.8560734802165	-81.5597498337244	-50.587627846587	-44.6676181514703	22.9823620751094	26.7520528885172	3.75055316052458	5.54136618398691	-0.9510010415714	-24.3843551398827	-34.4333585924876	-0.732866928050939	-4.92668249877963	-0.30826760243098	1.92682892641117	2.33017641521647	-7.0274031181393	9.5545668888488	-146.353062489411	-1.44563863448097	-28.4745914697867	-13.7229819818606	-131.408448747056	-11.1329262495135	-11.7345045836167	-12.7523885872254	-50.0222446861792	-126.653379241432	-23.2366612342396	-14.8296212509237	-5.26268811464927	-32.0752429540217	-150.777195924901	-33.3986262250345	-93.5496716832493	20.9199245361465	-79.8655697962402	-11.3020110434128	-10.4651343619854	-122.019272749404	-18.1188306700558	-6.17462796057704	-48.9549578762413	-46.6351850533369	-96.9770043261749	-103.707551105152	-19.0794012120263	499.273185681579	530.361203503776	455.736630762133	470.695919166976	511.834136834515	562.300390880339	598.84879751985	579.643928989203	606.418612561775	588.861075489006	575.937837919451	484.453908437431	466.350891570777	493.626986115932	527.731176055776	478.163754329181	459.022675297169	427.517427504978	432.520927949002	495.411943480591	531.000473093465	508.53882084952	514.087533969429	488.832573782267	405.59903822079	526.977867677202	529.915519888706	581.602913074595	545.714871724203	511.465107661839	553.600938378603	547.14528755541	544.026007991642	594.010277263931	527.000037887181	580.259462671636	538.184885792564	550.958442445021	599.133964958517	490.45294409917	592.047836260924	604.866118035482	496.477968863385	602.415730891756	504.054339413292	559.992456873303	565.854418805323	517.766654111795	530.449384077361	589.39032964271	580.29320094267	583.106954077667	598.089609237877	544.545921117746	0.0685420369301931	-0.134061035118634	0.000920074715978297	0	0	0	0	0	0	0	0.137151717004354	0	0	0	0.164725192353429	0	-0.128229244339347	0.167358403271365	-0.0573078020590899	0	0.271003548830788	-0.420638936424784	0	0	0	0	0	-0.1311910334262	0	-0.11433081064802	0	-0.00610947088775288	0.163325016837662	0.0594703185924376	0	0	0	0	-0.388504884940886	-0.0478893301915997	0	0	0	0	0	0	-0.00695916521414556	-0.324791316353312	0.239270407214901	-0.258491843313664	-0.163824592031205	-0.130485957805966	-0.143192645917035	0	0	0	0	0	-106.139633452955	115.912975958172	0.603116948762909	0.0054630788485607	0.543137254901961
10500	0.329602639378853	0.539303278338765	0.466462600681554	0.0012340578676918	0.00248647719594561	0.252852012163576	0.000980252072187091	0.290570085828936	0.00087588216761708	0.307536028963047	0.265391207519566	0.514206735628585	0.809951030737275	0.521480500128238	0.580403197155935	0.0533100698806419	0.655397571095542	0.134800007784838	0.276082822539733	0.129948838901674	0.00241648614992051	0.0416981226961635	0.164095469274747	0.087256235122136	0.00106893559074584	0.409425759429432	0.552397173368356	0.646251752814674	0.401165261379963	0.00165937289912431	0.419640963916198	0.39797692792332	0.196196755680811	0.137851216267002	0.0315710707028763	0.784620983988336	0.58074753091913	0.00161517588335993	0.398265805452888	0.586953937860593	0.722368093109996	0.100390903943939	0.292437002604539	0.722354124526065	0.997851744763302	0.325048084280473	0.507194717338276	0.279650893728953	0.169786888561285	0.672793962959796	0.153807566531684	0.0813147391724507	0.419426409720511	0.00157720129247109	0.316032622676427	0.263552570158991	0.311763367189328	0.442124844889465	0.542864301498396	0.777795467716803	0.156163958550356	0.205683512808477	0.00157895072958139	0.545901180063745	0.161600654145905	0.686742731556186	0.469653536386368	0.00102490983164258	0.00209989445987276	0.0408995266068142	0.107882026877157	0.0686264197621797	0.0024221305898432	0.419123160933671	0.766133396489047	0.721471614131019	0.00187100142126071	0.311728603954577	0.20426266462829	0.193325228156461	0.153806418189607	0.23924071296201	0.438808224334373	0.57873658140015	0.139995507720314	0.450579614193367	0.531357969880864	0.702025316556933	0.214117916618103	0.375531308880015	0.675008928132187	0.505983396074003	0.477628131584859	0.48142271235558	0.53510630519065	0.128385331241915	0.72829266925546	0.424314742127712	0.00792914785407612	0.122399368026774	0.00187378198331015	0.233557755518914	0.0014134384804233	0.417565282612024	0.449976289358168	0.650233984328815	0.761590032092299	0.488385005195775	0.703439793105529	0.0148744976607444	0.274970292509781	0.00168027935851337	0.998594047259936	0.567986916994709	0.00259089314535989	0.00992326033078829	0.00273718881267706	0.172010630676514	0.0518863800437607	0.0574496234811273	0.717670354636339	0.748537228598427	0.884203633954484	0.105845348916624	0.371566321336928	0.339272022666935	0.160813606109298	0.00185766947187162	0.258082384096803	0.223855667345531	0.57536260961872	0.000855026805591888	0.596326845236478	0.554179136801003	0.742035243930219	0.00189559703503097	0.160871328024996	0.880363376682885	0.716008170766454	0.0860560949872078	0.618948707604377	0.575011775577711	0.00204154387608142	0.866449312414116	0.412918883716824	0.00134482183817164	0.212092015918714	0.0143478093916432	0.196675404973288	0.0229120175138028	0.47310184072313	0.448133114889556	0.571423163431317	0.717278218382544	0.563837449500105	0.678993501915926	0.014752899212105	0.252165072164555	0.12571247071452	0.764928859203526	0.677555498091972	0.0031969992715989	0.0104176754665186	0.117893956461546	0.27822793763075	0.00119386666016853	0.0733022756043672	0.734538997429574	0.783143572469546	0.872940957558807	0.104781539589738	0.296109097540485	0.355907618897522	0.10810757555629	0.0558657257232306	0.253587784437882	0.223549798438664	0.585460485902837	0.00123473721147431	0.616058419822903	0.481799813411393	0.772248248969386	0.105184916657731	0.185967626271604	0.83030300448331	0.69498209802111	0.0823660319040625	0.582680908444146	0.520612054494933	0.119678027931555	0.78128358058745	0.399626968599069	0.0100364818585835	0.187726207638553	0.07038448247662	0.246794280505331	0.00215470005381026	0.602822706834124	0.597684679071169	0.484435291431239	0.697549352972989	0.496504887385147	0.623760782740145	0.013249387433467	0.290955749601127	0.176110890603943	0.672866954638023	0.704647887858418	0.0189599329115716	0.00112763901948195	0.117609923692932	0.272736000762943	0.00200670320381816	0.0640732931675287	0.781569959908881	0.812578902236845	0.804002167355218	0.0843876142636346	0.337438214548631	0.319755404996157	0.126817027759	0.130710903193321	0.206173513903296	0.319355591185758	0.632456728512366	0.00519103642665571	0.613960388381802	0.59722091045955	0.727622112200997	0.107325381479186	0.237033944551485	0.697297527970993	0.808859939695504	0.1449479203788	0.538787586191229	0.496627016432931	0.248813233813232	0.547690835199832	0.465433944446896	0.00177194836443892	0.186468222506748	0.0727818996863255	0.25032309734124	0.0922455822926698	0.663426960613845	0.700004020101646	0.43764377786731	0.665447176941629	0.223430304976542	0.229379761387523	0.00644190206410233	0.456318694199155	0.128953788756369	0.715112815222729	0.449923436827488	0.0488304546426993	0.00134257780719102	0.109434468534742	0.383351462198914	0.0595739470462698	0.0743219208295823	0.787751507734107	0.747821842507771	0.790478170123384	0.21665287511419	0.152228429877316	0.394235600964557	0.321090666502456	0.143633379244077	0.173015093345916	0.277333569159664	0.521943944067433	0.0527221837113032	0.492658138167572	0.390409493948348	0.370257047274004	0.151839420888778	0.256494175600961	0.482664806285677	0.660833450126838	0.374130088274762	0.270241226242833	0.621217010201595	0.238086797205556	0.427442460283561	0.391324595200114	0.0105051034072283	0.165171092478044	0.11880084218193	0.509113948249551	0.10541725651398	0.529917514507341	0.667972158423354	0.328508029210468	0.548201693606361	0.269011388362541	0.106953242786165	0.0199531058456456	0.308681019171767	0.251728771286005	0.5972238022027	0.605585954737272	0.148755745391295	0.067778153833402	0.0821749111437028	0.339173332263583	0.191127033170858	0.119760701384036	0.56782315847031	0.540934809525684	0.541090688899092	0.118171229626319	0.239979707560499	0.338183153241319	0.110374955747642	0.23139641997927	0.141645684219124	0.29361716764593	0.360328594228996	0.0953905234011875	0.391103243200918	0.30577834795524	0.207735801250184	0.352913189215811	0.266630956338779	0.37726963937551	0.583521007326092	0.46432005739575	0.17540159649006	0.530697678921922	0.264921419414126	0.395747877828228	0.455097972027954	0.0051970216622887	0.181125929405947	0.108630000322218	0.542836269416249	0.147816893541459	0.352495396211268	0.578715674087013	0.297540084532568	0.540922286259331	0.217977494945074	0.103331212458361	0.0352238177964104	0.382648381615055	0.259177658484644	0.593275784815425	0.796205168379206	0.10915478975144	0.0991343519810859	0.0745893609418263	0.321465749400972	0.173667401730894	0.118314612971557	0.542896879131246	0.526616192152083	0.542715611563699	0.0588599300209991	0.232730669371948	0.24473247369219	0.099632759026887	0.16575388278746	0.180480181796294	0.318876053999642	0.378817421196065	0.0379544940546719	0.338726420061712	0.154182847052385	0.124342423451011	0.274273580788104	0.304502675483803	0.388222368557661	0.470037407920852	0.504423455801276	0.178378283818433	0.534869162002705	0.301924714069855	0.369500298004624	0.315850016573965	0.0138446315689018	0.17422236336584	0.0693310501091096	0.491195400655131	0.27586035372618	0.361758624802379	0.527094489085228	0.374635497816816	0.480466712169884	0.28004126386881	0.00354059542926368	0.0237277025807657	0.36980835221818	0.246776155736282	0.552077985521329	0.665889680022366	0.164564663814202	0.054376350976711	0.0872478839282726	0.3107987147812	0.232013380782581	0.165789464752973	0.695256290831143	0.53934181387498	0.470292386675899	0.141326949559228	0.211658777397018	0.291105430357202	0.165950031257745	0.203192476388896	0.316881657777046	0.274200807338543	0.381577089657049	0.0618583423004907	0.330483740637465	0.184661555731135	0.0691892006227948	0.333498108765687	0.193974213331256	0.363957037768177	0.524721588628957	0.548540352324089	0.00637200202364615	0.301328772646115	0.493781625445201	0.481584065204926	0.106997317014906	0.066577019198759	0.418107981486544	0.0838819045698367	0.337261742900043	0.264522231111463	0.384048388525861	0.487276440875124	0.221666618862343	0.574128839767423	0.176938128275725	0.20391507425392	0.00277771568558245	0.536763256829404	0.138391755729536	0.328803378186295	0.373994256094485	0.129466323548916	0.00223489821244865	0.00242899469181577	0.234007996561928	0.180316748801419	0.441479130113581	0.475219193500924	0.541765634665944	0.449058000634135	0.152648405446864	0.291311300426949	0.253985155171295	0.48604478724865	0.173131166242096	0.447681650865978	0.278111062113422	0.236206117872551	0.136490894037619	0.349156644680229	0.00175733019989705	0.183115088087122	0.274567542398845	0.320353769322401	0.451279858776387	0.551455870825279	0.43812856372218	0.0973602130409073	0.228043914404062	0.544990297792019	0.430030202230754	0.16050684588729	0.0864133503100402	0.440085340906084	0.0732499303885637	0.281791973542983	0.201354688790713	0.325639547069243	0.484868185261467	0.159230231456718	0.565564038643964	0.204474978622391	0.177359154250189	0.00285818937921457	0.495043214822716	0.150016948561566	0.294635243110453	0.356177730771015	0.0951220014965454	0.0378666347923502	0.0363137333562786	0.220939024099716	0.157266877342987	0.380480179717743	0.344080719866829	0.504723544869134	0.375959974803902	0.15909354349809	0.275550471030875	0.221244667604139	0.512766196411921	0.197142072111374	0.500075695520969	0.264225980111556	0.214333496604283	0.127784129829044	0.324534550481391	0.0707061841252942	0.204560445006634	0.224074020073463	0.237679335430572	0.39247956652616	0.518933002513776	0.446191420642609	0.0802826651957578	0.422072612638933	0.487524995532407	0.171351490782252	0.101658450586876	0.0977799446113022	0.440082559151432	0.127638465849506	0.0752931652436728	0.456163148184237	0.0735125112034657	0.492659909581604	0.0764704667556695	0.211202944917957	0.086460588017237	0.200218390391364	0.0964603626725043	0.551188004628782	0.0493235052891245	0.390053292275525	0.185112070043379	0.329193748914058	0.258192197846291	0.0157527510347121	0.129762986208715	0.454799855829253	0.575635510089023	0.429465739384293	0.364408640153971	0.258163269372118	0.101539271344067	0.0326178212468875	0.230552405696393	0.725977820004172	0.857503960044493	0.324792885424993	0.229059460323494	0.271776412214871	0.258963389309332	0.145079255064807	0.108958478408687	0.122165721848984	0.720342523032692	0.380729696748705	0.482084419534646	0.244999912185015	0.650469674794709	0.105754406139234	0.470989578189262	0.530363613389935	0.114289189387338	0.140982896155604	0.0990553134415928	0.455827578795761	0.126323030395121	0.109036316189514	0.458073505118433	0.00138045346626341	0.519249676558057	0.0807448450229134	0.209664542678995	0.0981392458451571	0.178868199077704	0.0978786505912195	0.45758596937531	0.00285318840160659	0.289540504354097	0.12292288308153	0.323448283909839	0.237528283013975	0.00408758587104459	0.107401953482241	0.37572450523603	0.481988345031974	0.286777765082581	0.320979217566932	0.266873266372201	0.193161982351184	0.0775110082592771	0.163334433595229	0.983629310345773	0.740892576588386	0.441955579479936	0.242741338292077	0.22263099930131	0.287444727062756	0.249370005031908	0.122344746381602	0.12283972010861	0.534839663114465	0.408488702191919	0.476505243943907	0.24086612903192	0.665178590922524	0.0966519469336577	0.463959252804001	0.394170082812995	0.140647690182403	0.200103564256348	0.00303667118627578	0.329588845050015	0.068171592694309	0.205977357559592	0.402169794030904	0.0785951843812468	0.653628437705989	0.231321562651615	0.188237134732107	0.0847417955707536	0.305333771717443	0.0589910363132314	0.263184520213211	0.0019708068112153	0.419697066369847	0.312337482872104	0.175372947025635	0.17108634514601	0.00158713462717565	0.133798890946441	0.363965260117856	0.47748938149737	0.590197603985624	0.39546805380734	0.33380203471994	0.180692833296693	0.0321089437615745	0.172930471857709	0.652644848732439	0.757882150307852	0.415027493073206	0.335989172036533	0.159563494971256	0.299462839697086	0.259915501618756	0.0602600438526743	0.129034523925655	0.492494883178162	0.450825780363187	0.570528760811101	0.00156763449845764	0.657462916112421	0.208738554687082	0.386247602699741	0.456021412645842	0.0914799802292128	0.114696888216081	0.0785546385792516	0.3341356546018	0.140893795491501	0.162349220745085	0.414538924461021	0.196682160700262	0.357724243926832	0.234239111963474	0.296695100432199	0.121584690149024	0.159111290363578	0.0437839681792496	0.477665269180205	0.0542942174087858	0.347807868507823	0.391480760366339	0.351988695788197	0.138406571162696	0.00470526079066003	0.200676018241127	0.344447027759885	0.498396288576095	0.436794154567067	0.342340195796452	0.385905618306421	0.250210461384354	0.0871574618934416	0.08502962418606	0.53926884030465	0.608614131276998	0.473781272955526	0.222028565280984	0.219513417783362	0.153556145600157	0.177278763965972	0.062110260158819	0.151209914897277	0.487836744492064	0.515099834008907	0.344234588183991	0.382782585416803	0.544637098958803	0.0902553564443018	0.394725627023837	0.461244622001138	0.117929444282074	0.0610929773841875	0.0418436173367244	0.242273049799888	0.184084340247152	0.347204785214539	0.362187749064071	0.224239620598739	0.35812141554188	0.114369773820926	0.211148814397654	0.12270773973186	0.0970721961984925	0.00823975313670661	0.0767007693492413	0.0656492844385429	0.404123931742416	0.436142002200061	0.356718644584655	0.17197595255314	0.0010986011173145	0.0804200781095594	0.345156731203314	0.369458362171536	0.436072674113791	0.347677312301436	0.517420342516779	0.237241631579688	0.0552768122790982	0.129427752170489	0.962566758924609	0.448883736363033	0.364540394896065	0.202164633243321	0.163656276201946	0.105497868637465	0.127482918226948	0.203663117632954	0.214925655883302	0.315482407052984	0.458802283230229	0.404402485451641	0.211575327706567	0.239316828644655	0.106540725539555	0.457269543817363	0.54798465034802	0.196246326891761	0.0333155794806626	0.0532441652076094	0.267865561179268	0.30389443732573	0.356186817714544	0.399184738520217	0.116596278158411	0.369063634525107	0.207465257810448	0.529779454157366	0.00144552209816185	0.124140923824885	0.00981771325463093	0.0424687772052557	0.0227214764626887	0.578068869207955	0.427418550523641	0.149937197314282	0.00200843281762924	0.0348243932205863	0.268632596521882	0.366106750269182	0.270519541841692	0.862819461146374	0.10953037367076	0.391663288012286	0.0914521024929579	0.00270316224417105	0.124288659405064	0.113509348990121	0.288597699323067	0.916164107527729	0.0316225655290594	0.055178055398219	0.00316265301577254	0.356401970519248	0.377863718315447	0.244275902906432	0.505243937326624	0.892626338458637	0.605065369928596	0.326633104773215	0.0999573926720471	0.0302477731363291	0.464537908254048	0.291002655401057	0.291766876376184	0.00179247881365683	0.00205623734563087	0.129505082850055	0.165163578308549	0.403373036583808	0.082776524448371	0.227533756263327	0.433320619621417	0.117014560087208	0.332970604004785	0.152002004885112	0.171088703953881	0.0107045475730944	0.217255475487301	0.0618755809430556	0.27425916995112	0.647478937878921	0.116525196497317	0.10747546808997	0.00118023989884026	0.0752041873100187	0.0432849879369751	0.259516285179728	0.5712962314208	0.47168955280791	0.645280604328743	0.200385245819224	0.0593589194994893	0.153867253466884	0.00530818981526467	0.422015772593265	0.662541120089941	0.0901924710972521	0.115066730151259	0.00103777199096496	0.0770955146442859	0.154121828579918	0.165306486166804	0.395484594961422	0.83762919893565	0.619166220316638	0.00141517720096078	0.150638804607696	0.0014222525549158	0.208177214539934	0.451229686717349	0.109413756692588	0.0725600749893848	0.0106263982359415	0.332556192440471	0.187636494093715	0.308760736510995	0.207187116072179	0.221348498208123	0.473482492806083	0.25442649564229	0.0338507441843764	0.00612352982425753	0.148840877100677	0.00109414172355157	0.155093734143024	0.00132303485680344	0.528923027779123	0.356498801143747	0.285192374742494	0.0673620514056689	0.000969771383302091	0.292807077279534	0.388612031939621	0.468451876720485	0.633062857316605	0.238219988668172	0.393774554568988	0.29454337820126	0.0834013371076279	0.0893135376666519	0.0730997172072559	0.684700219076214	0.404859949968126	0.0607333548701104	0.156066091786283	0.105647951205378	0.166115838287859	0.0614584944119285	0.0113299959108723	0.403655338357348	0.762677078831163	0.293298153964423	0.517954333454308	0.393010133816795	0.00146298536070512	0.406145347186812	0.394976857398682	0.0940797327971466	0.0018089676167769	0.00276184661784149	0.324446109411106	0.0715971737214927	0.314303617618909	0.374435623404724	0.243814503267476	0.464718403326587	0.197294515188965	0.350146681165463	0.10209614349629	0.189373766945527	0.0270452054051031	0.291793021467579	0.00241977697186718	0.400983286316699	0.357981415632765	0.333787316920637	0.138176846108362	0.0281070283731072	0.216898592656526	0.277778771622415	0.434812689337088	0.46305388558573	0.258906531333571	0.367763101668236	0.188575469823912	0.00419397195495961	0.0914157470555778	0.47369918646192	0.519805535610752	0.305739675332833	0.252093832990985	0.0300124980723592	0.119541705451379	0.17500505516126	0.198951823646362	0.0968763893765832	0.436247363526974	0.41383240345258	0.406397041906274	0.407030391330204	0.491227303937363	0.125611465342413	0.350866372346432	0.510430274589418	0.0976152451867489	0.111715555870284	0.0475481160306219	0.345888348580191	0.120843233280732	0.241261446882742	0.399655645953811	0.241609255662172	0.394194932301344	0.158099158191641	0.308361487822413	0.110593052706821	0.162798494779296	0.0188277660481122	0.340153984542411	0.0326904161140129	0.422262881957598	0.334412955972827	0.391175220004424	0.138591048721139	0.00356809836976147	0.220339294980268	0.337138520877908	0.400990143050271	0.373509513154061	0.248217754811616	0.372615627150377	0.182920749333732	0.103834778753077	0.124428599014246	0.632525069591039	0.537725109513979	0.338964379697465	0.226420646746584	0.156185484666179	0.0865314904464598	0.258678855224663	0.159858732596486	0.122066878497353	0.417657647249779	0.463236215246075	0.314821620549613	0.372274860808524	0.431070877903072	0.11759857439976	0.230343174305605	0.584084656434146	0.104713941928854	0.0736426858759962	0.0547490584688239	0.346146725293631	0.112170048203465	0.321344382874959	0.228512396987888	0.34880882394668	0.264179732004578	0.116019260024108	0.290311245361984	0.0494374168210296	0.149004385312727	0.0198617093745085	0.469078114427672	0.087146162727393	0.378001151189285	0.447119592602936	0.214517337326	0.17975814116463	0.00438474882919648	0.197963457803142	0.267344958358376	0.525660796507712	0.381585819032549	0.370039913486445	0.441454172531284	0.138348690565184	0.17218762618953	0.0596668886428473	0.613641224646501	0.572587343416587	0.272144881292252	0.120258285752048	0.13858776563783	0.154756069364077	0.323246226461973	0.179112218081991	0.096218899062566	0.534531164966306	0.49352032228286	0.277859611143508	0.335393054540062	0.702054154129905	0.135222965281667	0.29671450492277	0.415216196793639	0.121564222056876	0.0702070715513691	0.0826741627732008	0.332930946701333	0.0979863185919713	0.27203616246256	0.325277271910507	0.205244058973992	0.320055412437758	0.215358871629584	0.270386490616547	0.140218145288875	0.132422217517423	0.0287308902618501	0.231476879099144	0.0463052195452686	0.383804041125462	0.480354540454214	0.350024740552435	0.155760962238802	0.0192691592274698	0.165490890681639	0.36641267718903	0.414592333220069	0.399159184287502	0.262149148241215	0.344054173213476	0.283533241910328	0.100807594574963	0.106710433525901	0.502015639240675	0.579122087282008	0.491894087454586	0.204888866646523	0.202677137979243	0.118423019560906	0.0615788183719987	0.162427431706768	0.168549585441155	0.476759595277716	0.436670128735991	0.419418793484699	0.225177939960786	0.38205400276935	0.0800361824415098	0.312479645993602	0.622579584627961	0.0416996650082983	0.187801436523014	0.078960637911291	0.539011243628632	0.117657291351854	0.172829725885658	0.208995868037575	0.341661258282961	0.162691123826777	0.18535307545593	0.382397513994376	0.113175283703171	0.197682073949564	0.0192864583551907	0.427050676829458	0.0758642063522509	0.350859381571842	0.458506430058087	0.183095434389762	0.0435682648313126	0.111467636316847	0.228572764712296	0.210508493735376	0.502096800201126	0.275344967891831	0.443314803124272	0.516897501176534	0.166406329038138	0.000866215861115566	0.00103020953454988	0.197629433605379	0.419159631537117	0.433855519039197	0.102045188325208	0.299014299661169	0.158973237462162	0.32278747459086	0.0468046829743516	0.142874739830904	0.557198690373837	0.538877865030811	0.659915556210815	0.327139617248703	0.700604227178526	0.00264787321176668	0.0308672749036782	0.440609185704621	0.00708134499357299	0.222135342956456	0.159538496923321	0.557731657669426	0.00129186988150975	0.155688403656477	0.296851066710974	0.390957847697251	0.0290128382989779	0.194494597181454	0.351250646667628	0.171609357690622	0.295856633178468	0.015354818935511	0.428654107367146	0.0371028999155839	0.410587520998168	0.158156570213637	0.153571038432914	0.002255907785884	0.167035594796581	0.0675618975251854	0.177201965835647	0.744615299010891	0.114521075993314	0.400485726884054	0.416169493971102	0.0340660979865333	0.00128136588351594	0.00127902512539486	0.00197187438419083	0.470356337385549	0.865102063047628	0.014609344431531	0.393729999906683	0.128034055284821	0.0201432549316463	0.0396955468613513	0.065298550300381	0.422719972703327	0.585085576781907	0.794583857735983	0.137657075179841	0.814824448644022	0.00101107671545505	0.465009422272086	0.155356919815951	0.74534925431411	0.374781949986085	0.00912838810084636	0.23308900162366	0.0538502746598719	0.222265857700955	0.0283421463126404	0.537290038226287	0.524536499119043	0.472658583736667	0.669191268033023	0.455968329186662	0.612332234754982	0.01239141506202	0.400212346562605	0.153720034599904	0.647163460423787	0.629848835723856	0.019894817903902	0.00692614979398845	0.10390847217659	0.266211076085159	0.0198148601848229	0.0679413694123937	0.719024047024377	0.816564207852158	0.808242038963645	0.100934259138508	0.283465079624096	0.316942945722351	0.158261069342614	0.114735403996708	0.220578162860683	0.291989170586099	0.603459243436395	0.0123505791737891	0.548282418319396	0.545802681917125	0.705537470173896	0.138347473022302	0.282521469808572	0.682613882148197	0.747027709679294	0.173409202861902	0.500449019831771	0.335995387984383	0.480547090909121	0.11522983517572	0.0979454062824162	0.0502358942731808	0.360657350718178	0.123855940893862	0.279859104688296	0.381756004998864	0.249242406572736	0.371818406703714	0.16246299786015	0.332824992154864	0.108453084438694	0.175576632602405	0.016594041611757	0.35550362244567	0.0388134620983739	0.429590707784561	0.344487129837913	0.360014079929442	0.170890276245952	0.00972578633843068	0.227167205975439	0.311649490042529	0.426562478653937	0.387579412078047	0.275971495618474	0.391453076556392	0.194062682630398	0.10479230544438	0.124926770248781	0.583644126378658	0.534663766085615	0.373342433016493	0.211568831574289	0.156079346271112	0.103979226967317	0.251396609544781	0.151145030883261	0.139707705501968	0.449983681933119	0.438230184672537	0.306105329339888	0.366234651121728	0.406236364815749	0.126288647839928	0.36478046585403	0.445586464729695	0.172278448913544	0.199600670492178	0.0591390412109455	0.426109731842677	0.0775879417959979	0.233465364326965	0.281469630425562	0.347093366037144	0.375135961158688	0.201148233761078	0.332459911950254	0.21222044539365	0.198760824132893	0.0239459090169379	0.487789416183828	0.134400856671887	0.393940068793048	0.462831895459971	0.242605994265508	0.0600450425591692	0.0552786738812578	0.258860100301532	0.215271013148276	0.400940286629878	0.442670758570433	0.44233795018747	0.416171212765693	0.193391875721181	0.0938840492414803	0.183913097620022	0.350698621842427	0.440707769906879	0.353853603727265	0.225248682302406	0.306289253697395	0.138919795276952	0.33413385652399	0.111586415172951	0.152261807894525	0.408401715671879	0.354186527856072	0.555305265188844	0.368922932952779	0.610864026233897	0.08338677467856	0.390942949946395	0.429744945987395	0.131728543772719	0.0988697513700859	0.0463925795892178	0.325482134219876	0.12016838995936	0.293554487985052	0.358852089669987	0.272886967541736	0.406113516245713	0.174962551668054	0.366339438441527	0.115267747816729	0.195659196300835	0.0210790043426975	0.347217671177874	0.0361908081235584	0.419312665692545	0.402652663197057	0.302910198016798	0.143917789074457	0.0164723089689316	0.237413083456091	0.279494919948156	0.38890544203114	0.466756292365472	0.296930437596638	0.439782624165728	0.16423535127625	0.103776193822232	0.121435628209787	0.51982561309483	0.542322954329485	0.363269806745346	0.267349201872468	0.17368170870113	0.103255637901739	0.230792382243124	0.166733341050456	0.121141144114227	0.433149958958574	0.405566598147352	0.361724318472603	0.381974541305794	0.404305141268704	0.131078114243474	0.4202621275448	0.191393013396721	0.736268829907985	0.0936879623513074	0.0142791214676107	0.311689722410373	0.0014336368089688	0.290970889688048	0.0244580199029223	0.568360425145206	0.386862905629159	0.542154077198995	0.696331984339474	0.408142894223953	0.566666702437852	0.0210704725201734	0.555538395470433	0.136780524593386	0.701063845922978	0.454177299053602	0.000960889957967247	0.0137740645896489	0.12422481511872	0.103054233202834	0.0499790103015642	0.0680037271483957	0.578439711212023	0.7427324070769	0.732850847328694	0.0019382753414767	0.302872000724833	0.256532726428214	0.174033696025518	0.163812888984488	0.268189227453363	0.415707114742497	0.568663676537392	0.0210618762696342	0.487164267904922	0.54302362099998	0.701580257031599	0.0576610444249665	0.349648969767108	0.663934458327154	0.820078915393758	0.320754680722316	0.484181412601762	0.393019385444734	0.469553385991703	0.156683770556318	0.104588184220094	0.0472298733082475	0.301415801609292	0.126856366289634	0.261938161027474	0.360297402333924	0.266735521118684	0.393727950724187	0.207703337981265	0.356190009648763	0.112721050068081	0.190024540257785	0.0215506032618355	0.321119456650546	0.0396516129325388	0.437041905873681	0.404092489210895	0.297577410979884	0.149490244042635	0.0247071939806068	0.232049979559874	0.301051160477975	0.403847467386938	0.440540916741562	0.313531374662006	0.380659758399665	0.210664175575716	0.0966686988099574	0.117125434917085	0.537826942767832	0.54693973548594	0.423107932439986	0.236329316035048	0.185940403833154	0.105058403808048	0.205693380881614	0.155064440413003	0.155297501612916	0.444872615835125	0.445070951524213	0.434263408059511	0.364686469959875	0.446747154616054	0.112540681007436	0.367780210059957	0.437689210421451	0.181456532226445	0.0939990655856942	0.0515273050587691	0.289300385038055	0.142814244664258	0.280482338439596	0.34813278248865	0.22484574908684	0.369856832032994	0.213833422429254	0.329541371759751	0.114717418112182	0.153548664653406	0.0170728128799964	0.255807266016706	0.0351587271049709	0.414074714427751	0.462304463317691	0.290415496823455	0.150504344270771	0.0233164759940466	0.191482476600784	0.319977938511978	0.415193275071901	0.455053789209251	0.339121244459071	0.428773146899988	0.220768510076803	0.0723209329221453	0.118478417423373	0.537357983045781	0.50304890577056	0.465912293681444	0.249004849897103	0.205229768230166	0.0899550096595436	0.166112285241482	0.198480874869728	0.168343450712426	0.37653632989498	0.483052345275224	0.439892666627734	0.334149076653052	0.365489302372657	0.0775615766047266	0.372825622126207	0.443302049133075	0.192883151424073	0.0699380823663537	0.0441328535940987	0.267059442677846	0.151822349945796	0.342065087693617	0.354491529017111	0.230262839833803	0.383555744089642	0.213488374836695	0.329812542539867	0.132151654358605	0.151812384816979	0.0121588325119022	0.199351692854999	0.0370502985260439	0.417822017433829	0.498898617619503	0.285350840755665	0.132530841600106	0.0214310694405179	0.195946179381798	0.34186718671395	0.417115678714311	0.500567258110129	0.327248170831061	0.434695623181311	0.209753358499193	0.0646112032582136	0.127387505922645	0.50910169174458	0.500701856145104	0.467006526037312	0.20012846489727	0.173290994320963	0.0697214523826726	0.158928044984165	0.21381081311982	0.181715362531652	0.340981352059851	0.548812045712601	0.450582882963506	0.293968407507138	0.341728948816746	0.0627126278602172	0.310918538660341	0.507923649590178	0.4666607444086	0.161583837475893	0.067160116850313	0.422388485530512	0.0775713469163836	0.308557336160826	0.270641019491491	0.3625697883365	0.493268074838407	0.245710628939508	0.597770856579925	0.171986599446975	0.202750992291199	0.00431191236967604	0.527180097270333	0.125716246301939	0.316536008679331	0.37800664063461	0.117977534519546	0.024607793006226	0.0287818629503027	0.225009479552035	0.148158530000199	0.437627962930212	0.423071906151349	0.529267046474741	0.42947364653799	0.150495060001029	0.294769613483225	0.209913072212009	0.451173626208445	0.186366832779303	0.422936191823295	0.325957844758347	0.220282124793356	0.140521291874875	0.353685279027754	0.0650267020394456	0.190698530676688	0.292708696763338	0.279852456667301	0.426564611117612	0.512942779800323	0.507925980642813	0.101234110261502	0.430021204718998	0.169970587847961	0.721533038496155	0.267324089458922	0.0116647383321063	0.28583604904648	0.00868629715807465	0.19483145002707	0.0311642412885161	0.430982226226301	0.409280903590798	0.482218777159872	0.658005750048698	0.387726870117943	0.548917838861101	0.018240899572592	0.406232896616456	0.100574782864268	0.639869221178153	0.547456896807969	0.00211462206511848	0.0109164514336363	0.0876792929287861	0.160205978274635	0.0318333044750789	0.0837985235565428	0.642468808522369	0.754474598384615	0.7728863045637	0.103522017177409	0.254487058903608	0.264320399197139	0.21254108487305	0.130661684279098	0.289292519127266	0.237628604988907	0.500299368674296	0.00863881194671928	0.460420094565619	0.502733924366297	0.658774455951286	0.0973709864682131	0.327133191887099	0.674622590064959	0.729808215586823	0.235431876633256	0.489427692546661	0.486956944752065	0.39277206738759	0.17055655729541	0.159260274098233	0.0483058680882237	0.321493654174329	0.127946300480746	0.254964755072342	0.312012989101307	0.257987912609481	0.490272019900784	0.228515232582093	0.36899088405369	0.153444368345217	0.195632691436163	0.0386488558336743	0.394843389255274	0.0867770542392095	0.451755049835806	0.382987477241375	0.243051090137895	0.147727219715787	0.0372695103867311	0.246134232757675	0.291573088887248	0.411865629251951	0.504340802482987	0.410713716425129	0.383702766423001	0.164085404554864	0.107295548424001	0.177804958378213	0.532301702357843	0.540757409102376	0.38083624641529	0.288416894503044	0.257531480132956	0.157449284240984	0.25433052583407	0.120775953312099	0.168477733059006	0.427844528820626	0.391424142078027	0.491453859354128	0.399904275174778	0.498600423566144	0.129381321771645	0.426350149266447	0.44236358224129	0.177067676137521	0.0619991988083187	0.041903572992567	0.257673777996512	0.155406358602398	0.391178444022876	0.346134021363269	0.231365332266318	0.408879850188646	0.202852315717993	0.316974060642137	0.098974920807332	0.154678608648916	0.0125220510364145	0.201595704150364	0.0309577529858365	0.402071938215228	0.529254788197954	0.265768239607792	0.120615207210781	0.027738649071899	0.15700292526556	0.322971600354844	0.459123491124355	0.537870338037731	0.383567545088788	0.463782792735078	0.219250875133216	0.0560004366114869	0.142109464428548	0.408207370076227	0.50157427406059	0.518438968333156	0.185768724589223	0.157668950568881	0.0512420345387836	0.185662382691157	0.207043382063591	0.173728646046568	0.359375383447556	0.625292552067691	0.450676055669341	0.324249287353508	0.316744765416156	0.0451000885248726	0.482121663447278	0.410706903936104	0.141797172841761	0.173552242016885	0.0579975428471718	0.334694229300686	0.100371691599854	0.185954725946234	0.343864946843467	0.116798794139551	0.488504873080001	0.181072984516504	0.31484932565701	0.129995650870796	0.200010632225502	0.053397047941813	0.435243750542043	0.0685291468332246	0.43379651108138	0.301850076429441	0.28261980404531	0.192949177183674	0.018968783987233	0.180290363199467	0.313694289890409	0.460760483415904	0.449521539073013	0.383392402992943	0.326108698810298	0.149400245852396	0.068079867445839	0.170691836595676	0.649550531839497	0.614406534284312	0.371962289960848	0.303347329782634	0.269941606309816	0.208302632274071	0.252102932500893	0.104374024060361	0.13002958805709	0.495900839029939	0.435707979054208	0.480109844900309	0.312420718817089	0.533326175650778	0.120128092172983	0.482883398191412	0.403993649529384	0.211570352410411	0.166997341334748	0.0550377660315582	0.334906649795126	0.0895857888637564	0.297064392939276	0.294726497490945	0.360791878766878	0.46364045961966	0.249568923173242	0.366275908031563	0.176874505723434	0.199944494934189	0.0285636856552723	0.430248646946897	0.124505673587027	0.41480660613202	0.432115670124615	0.21379829372553	0.106579588129851	0.0514986989856005	0.26184025212589	0.292750178375383	0.389547726515769	0.469828434604423	0.434750000628641	0.413814687898212	0.192332727582987	0.144504701476768	0.210817359564959	0.399612151117566	0.513867503540246	0.349291641040194	0.293027091833004	0.28492985057346	0.154433328406137	0.290197173904151	0.129983560544319	0.177431740185642	0.435043813844143	0.376732577983226	0.489180832160487	0.400984854111234	0.540164489022637	0.0999494662264139	0.535689271916569	0.0782832334814627	0.801956427697044	0.367617057913574	0.00326888047879784	0.221632779235959	0.0116282308318266	0.190196303828154	0.0133641882175671	0.460261975800698	0.426230741228535	0.57974019893108	0.681280108898662	0.47614179690844	0.656505537709018	0.0139860457762522	0.28795349697237	0.0913620676410387	0.73862384941903	0.631431753031893	0.00222567295634382	0.0113667056486236	0.103917325071648	0.219068911664388	0.0290774340321471	0.0698309637610439	0.697592187110752	0.797344167843185	0.85628514462393	0.110750364867525	0.299074751005002	0.306262035597988	0.170351968521024	0.0694899764803461	0.265505961649044	0.210145893360514	0.522017556214497	0.00127313434438897	0.605260690113718	0.517443702526555	0.730495726189061	0.0817951745307778	0.223401171484689	0.799830499300659	0.719338326726058	0.119315085286245	0.538712217362108	0.467828460879503	0.388864264694833	0.203286175470546	0.155416524745138	0.0466554598160028	0.380028579095133	0.0833576408216315	0.294000396522695	0.271584589913997	0.355454192466546	0.389006596460744	0.232395545909926	0.339704292025177	0.210874513651328	0.223602520997758	0.0284410085226481	0.439689665707777	0.137919594129945	0.39650249749544	0.431020008493364	0.240119661393481	0.0935993535919903	0.0564588365962817	0.261261580791649	0.237391555617744	0.382959036456506	0.45878395845548	0.44760692478317	0.406372945435064	0.190950084860825	0.109278158753776	0.217486984821519	0.348880971853325	0.447035544672756	0.357052946564485	0.273293719660087	0.289443145995014	0.144604997958062	0.32224204430433	0.121219414652989	0.159024360498755	0.419570757801505	0.340465182385895	0.522962135566491	0.41624997043797	0.550224253723802	0.0999071836706499	0.567224525934067	0.244108995262591	0.368401018583591	0.374535166982079	0.00654083912406067	0.216833343744337	0.0921167925776843	0.512922001271661	0.186987588160583	0.470297194198015	0.558669249428255	0.344106464665856	0.581002603482537	0.271882057483612	0.118021328968475	0.025518093302413	0.32564241323493	0.20372535387943	0.594873078149939	0.647187548567603	0.121638211737125	0.0802947847422605	0.0844475011188566	0.340471387394332	0.187093925997008	0.168527914267267	0.650053603440687	0.606762218259894	0.517361164281715	0.099900844649763	0.214244524769313	0.31479536365984	0.124345633062961	0.19810038124956	0.196993176932215	0.305875264984608	0.355858585436218	0.0664062164214288	0.357482103479887	0.253203869328442	0.193889890682836	0.311974944422757	0.328278064798039	0.390758114813262	0.550926963789804	0.511862894265213	0.146013968831994	0.430008174234533	0.490978253049105	0.129974437798285	0.118679960404587	0.0698117274787668	0.433458670004026	0.0893683632529569	0.11002895695124	0.424689745310574	0.0461343216972646	0.458245585660822	0.0866323981301242	0.214233899782311	0.0976609710292461	0.178735189521487	0.080208608607879	0.508686742349517	0.0396514844974434	0.364703522327775	0.214496910972385	0.315594915082951	0.223415654784977	0.0100886599410759	0.153965390103937	0.380942285065365	0.523085749842471	0.380335157403615	0.328873011207325	0.262647969849827	0.169779785221896	0.0545858001489193	0.162043251516542	0.765466167921551	0.724333894917737	0.410081651070491	0.237153140996782	0.245615693307994	0.275854762662679	0.225905856003151	0.100251417444928	0.10296669870201	0.57187054971723	0.462712314384029	0.438653035450557	0.259372549225353	0.640587563611998	0.109548909253021	0.565383747071631	0.269999613264707	0.305345874252722	0.297255939624029	0.00972576516669722	0.239264312178683	0.0847584111191	0.441318739793697	0.204124990272177	0.409469051998479	0.564423409215292	0.331568990660898	0.530183112288475	0.262332951911281	0.108745294128727	0.0199687790290152	0.359836261991181	0.199282023371667	0.533043825907274	0.616396573298836	0.134474575935747	0.0703644957884937	0.0700261395714853	0.290687413411076	0.213177520429621	0.176273399935515	0.644945111108576	0.558896166729805	0.500098344997833	0.130119159182683	0.2341595908309	0.292711601497384	0.146859948446633	0.268843403891156	0.254160771155286	0.301945556746802	0.334885920994644	0.0573937374053818	0.342999236433777	0.204762552750512	0.134795787259426	0.342060527337722	0.290023353855955	0.417374813885789	0.522162555929807	0.540879816762966	0.128290814360672	0.294074526447654	0.582281657719144	0.0542590632111317	0.190279723642873	0.0808812505809908	0.53346988552111	0.0936948306158646	0.156374461835682	0.237084656026682	0.352621843790363	0.221376916116378	0.197780496918783	0.392330127971475	0.140466372082714	0.192174518777857	0.0294301989889358	0.445186176153078	0.0844576315375521	0.398007518942684	0.438940580969306	0.193734525881423	0.0488802374599071	0.117693415520223	0.213804621107876	0.201493409293545	0.469594802542024	0.320877880560351	0.498995586295514	0.500640224001339	0.168067521397346	0.00111756747078332	0.00174109569196559	0.212994384489644	0.438115215181122	0.440814501560318	0.1077084149593	0.331132663146114	0.14686151827854	0.349169489408683	0.0559650875541719	0.132512381172438	0.528326069593178	0.511495661612327	0.669394445906649	0.308252697471287	0.703026558098948	0.00234661466342652	0.402712051786993	0.465761492387243	0.148203993886189	0.136261394782799	0.0582673004832847	0.363215366503165	0.128170699819767	0.233640337855621	0.352176282340138	0.250056498218974	0.445627710761215	0.221359811708344	0.326444768507683	0.130789703948099	0.157650766796835	0.0303054016390144	0.418028356516305	0.0562904620923813	0.445539177945338	0.369857157357275	0.303076689334261	0.14985434756744	0.02371709908593	0.214285394692294	0.296984589253056	0.400091547474544	0.450180188152439	0.359633773089454	0.388569503318017	0.223993318836697	0.109252228263814	0.134265546327863	0.555970452938178	0.58129063104566	0.414360796756835	0.257512201395913	0.221765877091943	0.133496244849755	0.213929294927901	0.128076230934226	0.153033946843268	0.426627098805345	0.452869395598205	0.436890551063275	0.39518257206413	0.487880605566121	0.1092312840515	0.497206799527392	0.226130602242505	0.512509872369498	0.460544738407776	0.00399299243972391	0.155728187361925	0.0657971077025632	0.261063440494169	0.0941409868460172	0.601122999438979	0.649043810362835	0.408416230403699	0.717291235672075	0.234151134685151	0.252389336680729	0.00733023342107775	0.466130840597734	0.133355592140111	0.671810609427942	0.450122333953728	0.0482059926602382	0.0129241570423163	0.111650985817646	0.389262701502216	0.0793840884332615	0.0732704544645251	0.751530571929282	0.745927642432091	0.774103490148726	0.195852275584583	0.13474158209121	0.36459538622509	0.345679915723463	0.136945113314148	0.199332955583343	0.278541711381261	0.530451640288164	0.051883247756929	0.496483841286945	0.38656575364741	0.375000581221598	0.209088495023332	0.259861182350856	0.528967485614833	0.676617753091791	0.39184415932774	0.270822968527625	0.453865839601048	0.437793418181035	0.170230424845227	0.0494731921351213	0.0417464068005457	0.193302498271417	0.146996012686857	0.361389145258744	0.293672740474553	0.212317354108254	0.421882852473368	0.185076649036981	0.330719138649004	0.097254294804365	0.145092652945044	0.00921763370047635	0.188079090026018	0.0364909588820868	0.396936170211355	0.558140635824634	0.199192663931296	0.108371222223961	0.0317461587057255	0.139365873834897	0.344431429269594	0.413162910450506	0.624123898857161	0.382794522495002	0.508998301547667	0.208872466360984	0.0305398469430762	0.114187089876408	0.34820646058631	0.461045943984087	0.565834985846128	0.164110187489404	0.121375140395578	0.00144172199696996	0.197740003538385	0.192358138742002	0.152137522172253	0.366383623043972	0.673536909565451	0.455613960692637	0.285833343952611	0.285465865491392	0.0196391155307714	0.324848857495753	0.571589831432981	0.106953511092382	0.0782525162913051	0.0519191540654384	0.337831075402493	0.111231710087235	0.296488624601714	0.366097770932611	0.275101542042481	0.35164491429617	0.118191801651444	0.344962336331528	0.0776101589427918	0.193956229972319	0.0220013032087407	0.388115217670413	0.0462281299254558	0.539937776994587	0.381231493010697	0.302781772376224	0.160513870558274	0.00473906351450182	0.252639889841621	0.265760007754758	0.508246091627617	0.385036460449526	0.360978354051497	0.336252211048552	0.114278971927511	0.171913521664623	0.102363852111317	0.620384695240029	0.524172047493339	0.338476066028526	0.269160381847666	0.170155362601096	0.0844870655560428	0.27132194482211	0.182704987362915	0.208624923877451	0.375256928338644	0.441398486760733	0.290566885627923	0.334705612721714	0.37575439123642	0.130623173077166	0.318432737298425	0.53725559879111	0.443413882383696	0.152794531255328	0.0761440433358616	0.409449475193549	0.0826368138624303	0.309603623800248	0.258985057857815	0.352332774490375	0.465157968264821	0.217333380733358	0.609530281041021	0.177691694613282	0.204422175230651	0.00209718290415057	0.518160530526774	0.121943760556955	0.322303359213676	0.331031344445049	0.115705613444811	0.0277610780006462	0.0421979140569943	0.231458108680429	0.17452442649732	0.426949715269407	0.397069023448211	0.504256036090102	0.431149656203153	0.168027543444878	0.295858875346621	0.205713416063371	0.445216366618637	0.211966566501847	0.410892718787562	0.345984644826693	0.186965865270385	0.123118062736665	0.354134637768835	0.0787597496496663	0.189300355133844	0.23058740346469	0.264619227551569	0.452525544015355	0.513918924223794	0.493482014622177	0.1112571369491	0.272337709408452	0.534593235253964	0.443891008662505	0.154412182794706	0.0766575188684673	0.424274586620411	0.0933993659045002	0.280108324424174	0.24483777322515	0.336974516648982	0.500431861791745	0.18364965299182	0.58953932647418	0.186687175914171	0.17513588005651	0.0034560711310646	0.545862872120842	0.134865162168394	0.276823561205967	0.377348098667613	0.081541171811992	0.0372268528016539	0.0347747755553114	0.246190365641344	0.19715893468104	0.399699047642613	0.376639427975382	0.503336025303733	0.403078384742023	0.142902119005489	0.256553583917312	0.212690787882871	0.508094144173208	0.201766288656354	0.473136604630852	0.323284575615915	0.213298965374112	0.11911554468835	0.304982527308674	0.0852257214374524	0.182860699477033	0.240040373849602	0.231850597787515	0.423766760067614	0.537869141788087	0.475618421736495	0.0965220775123793	0.538334541992792	0.245345014612772	0.414089836414143	0.461253305054978	0.00409086754899516	0.176011770945715	0.120314171770347	0.519824906097221	0.142371764458719	0.374492117592289	0.512701926808903	0.300082737732698	0.586033843767604	0.215107231834872	0.101139021211406	0.0354311836772483	0.372425843540005	0.25409534302279	0.610681575780005	0.801135978185789	0.108256018280515	0.0834695605937497	0.0650665361351816	0.3275331743336	0.171051387271235	0.113581552931373	0.546377024461747	0.542048282263678	0.539549645347323	0.0738775761558747	0.265988966490824	0.2834282218733	0.0903201497096727	0.171020588478821	0.186658369123526	0.291870730622237	0.401835600242209	0.0345771818631946	0.359702608521117	0.181797721881552	0.114267471486584	0.293635842012891	0.285858120894098	0.434160907781003	0.510272483536052	0.512747917880684	0.174421725802028	0.584237811907114	0.236717420595079	0.419263389827535	0.424072312864697	0.0118927230037966	0.16881860727648	0.116104120719426	0.519927057295485	0.126951641983665	0.508266774116592	0.596098742050224	0.354543340484186	0.587702834210672	0.306704125664309	0.110426333467896	0.0173708174521795	0.286243736976397	0.245249241086433	0.641181054595017	0.638802088093167	0.130142205972319	0.074736063846987	0.0913410729503263	0.337303926563706	0.168209958128782	0.116910832913882	0.618079201747875	0.575425618550829	0.585870142871706	0.0972015891209137	0.257877999556335	0.320944109494126	0.0977415140364918	0.206402601916343	0.169195084625373	0.299813361028279	0.405907589317883	0.0803567111210271	0.403220149814718	0.320587265628886	0.230865889409395	0.318414139488873	0.280626931338456	0.406413628506597	0.605841952522007	0.486007328121221	0.187150899584256	0.27997724309969	0.496642717791847	0.144546535085848	0.176185548984709	0.069163334103249	0.496421624444755	0.0829697745884464	0.197639493333019	0.237791684942871	0.358595488362381	0.297783271917712	0.213867779170938	0.342896886851077	0.142068447147862	0.197992137009915	0.0273165663657814	0.461154150721257	0.113329128466982	0.429396135383658	0.486972779684652	0.195393199494742	0.069518017253876	0.0910315301584013	0.235829050777673	0.198028689317923	0.43821308094316	0.386854073272847	0.458274807717072	0.512360406872384	0.237581625535464	0.0448888327245321	0.0619126480583628	0.286319164140382	0.425317719724926	0.402577687513619	0.174152270633982	0.34173826677395	0.139749318575714	0.362140295313399	0.098510541512913	0.12046312452172	0.490206483081343	0.455808454328165	0.609217968495805	0.34011322602009	0.691105345161671	0.0436744070913763	-114.792756442092	-109.064158323944	-160.476149098969	-162.95646324641	-160.780711023189	-123.200439170037	-99.9154019822174	-91.7934514205446	-79.8439536584787	-49.9135685347124	-44.5745313993001	23.0287466191717	26.8063041739423	2.96751228912569	5.03585056792622	-1.45783746551008	-23.8576539038127	-33.754795879528	-1.49603024872087	-5.21622720102671	-0.160816446241259	3.0106977694753	1.84046134152294	-7.36303934405568	9.83106295722381	-146.735980399709	-2.67777445542193	-27.8600318822604	-13.1238951541512	-131.90850585576	-10.096357116828	-11.8147582580519	-13.2964414942209	-49.6838680797978	-127.018420286967	-23.3681537913882	-15.1721709966749	-5.74425389088258	-32.1274705340445	-151.221824869939	-33.5152732952894	-93.0976388524797	20.7715129695815	-79.7438096778671	-11.2062682740997	-10.3579417592002	-120.207078745765	-17.7701384608497	-6.18863064596508	-48.5605384626854	-45.9235449308487	-95.4273105576612	-105.241164358721	-19.5396609643484	499.495621628912	527.459292393449	456.52553797458	469.04599841597	502.851541270925	561.059398563843	599.706892251976	576.734026272807	602.833848400078	586.759025015592	576.790147982148	485.410034351889	465.081837784435	493.591818324345	530.243944913834	480.352535557099	455.95311917613	424.488366637671	434.852621875542	500.875959002379	529.404601228403	504.636494377932	519.602433681819	489.56853810917	404.175379402455	524.822925401653	537.037846039655	581.721047045673	544.836625891358	506.409946121346	551.025225403845	548.236246163354	545.463524998968	593.09772618962	526.513248135374	578.606007377792	538.431302396039	548.491324798518	599.527830703367	489.572694998202	591.520146295816	601.238682215084	493.768963331529	600.692080402981	504.50629357013	559.716392621476	564.626948539929	514.404784462633	530.709014815314	588.256062098434	581.536048744025	579.912965460499	600.513257406042	545.652207140398	0.0758962037279817	-0.118213483386333	0.00135414618779199	0	0	0	0	0	0	0	0.1681122514373	0	0	0	0.157044311606699	0	-0.136959713144943	0.175769162139739	-0.0798003954698314	0	0.281315984239253	-0.405515037627966	0	0	0	0	0	-0.130263830012909	0	-0.117467875407975	0	0.00281613380419644	0.159341912519973	0.0444425416196979	0	0	0	0	-0.355465356101775	-0.00140813319135587	0	0	0	0	0	0	-0.0345364260905701	-0.322648482623901	0.210424533424168	-0.299608653987162	-0.176005198831582	-0.128772964754233	-0.119540386625077	0	0	0	0	0	-91.2913293472702	118.953442934269	0.605809946265072	0.00535359675785208	0.543714285714286
10800	0.329602639378853	0.539303278338765	0.466462600681554	0.0012340578676918	0.00215208341653255	0.252852012163576	0.000980252072187091	0.349183278005365	0.00087588216761708	0.309318242564284	0.265391207519566	0.514206735628585	0.809951030737275	0.521480500128238	0.580403197155935	0.0477105172103404	0.655397571095542	0.134800007784838	0.276082822539733	0.129948838901674	0.00274704111514163	0.0435048798754526	0.164095469274747	0.087256235122136	0.00106893559074584	0.409425759429432	0.552397173368356	0.646251752814674	0.398050233963594	0.00165937289912431	0.44270043836486	0.381514968254611	0.191932486049738	0.137851216267002	0.0316816722442934	0.766428301148319	0.58074753091913	0.00161517588335993	0.398265805452888	0.586953937860593	0.722368093109996	0.0986756288293056	0.292437002604539	0.722354124526065	0.997851744763302	0.325048084280473	0.507194717338276	0.279650893728953	0.169786888561285	0.672793962959796	0.153807566531684	0.0688956287591061	0.419426409720511	0.00157720129247109	0.35700191529699	0.263552570158991	0.31058031587572	0.442124844889465	0.542864301498396	0.777795467716803	0.156163958550356	0.205683512808477	0.0014397215652101	0.545901180063745	0.161600654145905	0.686742731556186	0.469653536386368	0.00103611180178999	0.00222588360080924	0.0408995266068142	0.107882026877157	0.0686264197621797	0.0024221305898432	0.419123160933671	0.766133396489047	0.731652556262581	0.00187100142126071	0.327844136507436	0.191472988350978	0.165616912798417	0.153806418189607	0.283504245999983	0.428433598361243	0.57873658140015	0.139995507720314	0.450579614193367	0.531357969880864	0.702025316556933	0.222960513879045	0.375531308880015	0.675008928132187	0.505983396074003	0.477628131584859	0.48142271235558	0.53510630519065	0.128385331241915	0.72829266925546	0.424314742127712	0.00797918790294858	0.122399368026774	0.00187378198331015	0.203966132561632	0.0014134384804233	0.468133105334967	0.449976289358168	0.650233984328815	0.761590032092299	0.488385005195775	0.703439793105529	0.0132776932584914	0.274970292509781	0.00168027935851337	0.998594047259936	0.567986916994709	0.00245978875069523	0.00861155681999579	0.00273718881267706	0.172010630676514	0.0518863800437607	0.0574496234811273	0.717670354636339	0.748537228598427	0.894423655129349	0.105845348916624	0.343107922962828	0.321444343995309	0.155534437375097	0.00185766947187162	0.23480387626275	0.221820285305571	0.57536260961872	0.000855026805591888	0.596326845236478	0.554179136801003	0.742035243930219	0.00177830936145358	0.160871328024996	0.880363376682885	0.716008170766454	0.0860560949872078	0.618948707604377	0.575011775577711	0.00204154387608142	0.866449312414116	0.412918883716824	0.00128178095856562	0.212092015918714	0.0143478093916432	0.202624719508599	0.0229120175138028	0.520306251016711	0.448133114889556	0.571423163431317	0.717278218382544	0.563837449500105	0.678993501915926	0.0126696859700998	0.252165072164555	0.12571247071452	0.764928859203526	0.677555498091972	0.00259452013972236	0.0101162037248458	0.117893956461546	0.27822793763075	0.00119386666016853	0.0733022756043672	0.734538997429574	0.783143572469546	0.869581815557189	0.104781539589738	0.318081742957858	0.353046153372221	0.122249072456497	0.0558657257232306	0.235111936829198	0.209609345493491	0.585460485902837	0.00123473721147431	0.616058419822903	0.481799813411393	0.772248248969386	0.116722804943991	0.185967626271604	0.83030300448331	0.69498209802111	0.0823660319040625	0.582680908444146	0.520612054494933	0.119678027931555	0.78128358058745	0.399626968599069	0.00942511241871972	0.187726207638553	0.07038448247662	0.278792377291177	0.00215470005381026	0.578277964915557	0.597684679071169	0.484435291431239	0.697549352972989	0.496504887385147	0.623760782740145	0.0146861936847169	0.290955749601127	0.176110890603943	0.672866954638023	0.704647887858418	0.0177069381240696	0.0010823293429177	0.117609923692932	0.272736000762943	0.00200670320381816	0.0640732931675287	0.781569959908881	0.812578902236845	0.821662467599459	0.0843876142636346	0.316319555945043	0.314373878655181	0.136807283379116	0.130710903193321	0.215275522920101	0.33073951183641	0.632456728512366	0.00519103642665571	0.613960388381802	0.59722091045955	0.727622112200997	0.0959978801105672	0.237033944551485	0.697297527970993	0.808859939695504	0.1449479203788	0.538787586191229	0.496627016432931	0.248813233813232	0.547690835199832	0.465433944446896	0.00145349445040113	0.186468222506748	0.0727818996863255	0.261984944619536	0.0922455822926698	0.652761879154021	0.700004020101646	0.43764377786731	0.665447176941629	0.223430304976542	0.229379761387523	0.0065522986864936	0.456318694199155	0.128953788756369	0.715112815222729	0.449923436827488	0.0526036019290696	0.00133827757075846	0.109434468534742	0.383351462198914	0.0595739470462698	0.0743219208295823	0.787751507734107	0.747821842507771	0.763604602282597	0.21665287511419	0.14590650295357	0.376084034242303	0.296885445943414	0.143633379244077	0.184087911288873	0.304179456368264	0.521943944067433	0.0527221837113032	0.492658138167572	0.390409493948348	0.370257047274004	0.15127922764654	0.256494175600961	0.482664806285677	0.660833450126838	0.374130088274762	0.270241226242833	0.621217010201595	0.238086797205556	0.427442460283561	0.391324595200114	0.0132147828097756	0.165171092478044	0.11880084218193	0.526270495129706	0.10541725651398	0.509614446925841	0.667972158423354	0.328508029210468	0.548201693606361	0.269011388362541	0.106953242786165	0.0241516205709594	0.308681019171767	0.251728771286005	0.5972238022027	0.605585954737272	0.14733823149819	0.0750889210877536	0.0821749111437028	0.339173332263583	0.191127033170858	0.119760701384036	0.56782315847031	0.540934809525684	0.580030035583319	0.118171229626319	0.232379444152005	0.362048162666469	0.120458177556758	0.23139641997927	0.163725578157699	0.268901757808662	0.360328594228996	0.0953905234011875	0.391103243200918	0.30577834795524	0.207735801250184	0.331576403410524	0.266630956338779	0.37726963937551	0.583521007326092	0.46432005739575	0.17540159649006	0.530697678921922	0.264921419414126	0.395747877828228	0.455097972027954	0.00568801677917008	0.181125929405947	0.108630000322218	0.493500429400312	0.147816893541459	0.353242047925643	0.578715674087013	0.297540084532568	0.540922286259331	0.217977494945074	0.103331212458361	0.0404556156040726	0.382648381615055	0.259177658484644	0.593275784815425	0.796205168379206	0.092848015648248	0.0928764986648876	0.0745893609418263	0.321465749400972	0.173667401730894	0.118314612971557	0.542896879131246	0.526616192152083	0.560462816012328	0.0588599300209991	0.262734918663541	0.255801780539568	0.108461286843287	0.16575388278746	0.178991934628231	0.299321856190513	0.378817421196065	0.0379544940546719	0.338726420061712	0.154182847052385	0.124342423451011	0.287443983828975	0.304502675483803	0.388222368557661	0.470037407920852	0.504423455801276	0.178378283818433	0.534869162002705	0.301924714069855	0.369500298004624	0.315850016573965	0.0126394270274036	0.17422236336584	0.0693310501091096	0.444454847205494	0.27586035372618	0.380199339559593	0.527094489085228	0.374635497816816	0.480466712169884	0.28004126386881	0.00354059542926368	0.0247717490222634	0.36980835221818	0.246776155736282	0.552077985521329	0.665889680022366	0.150427930473984	0.0595139888990775	0.0872478839282726	0.3107987147812	0.232013380782581	0.165789464752973	0.695256290831143	0.53934181387498	0.464186199932458	0.141326949559228	0.195013476351686	0.267437645858194	0.174824890545332	0.203192476388896	0.291488876337522	0.256365636143463	0.381577089657049	0.0618583423004907	0.330483740637465	0.184661555731135	0.0691892006227948	0.302920548310733	0.193974213331256	0.363957037768177	0.524721588628957	0.548540352324089	0.00637200202364615	0.301328772646115	0.493781625445201	0.481584065204926	0.106997317014906	0.0637374906916997	0.418107981486544	0.0838819045698367	0.316867414370208	0.264522231111463	0.370004405134818	0.487276440875124	0.221666618862343	0.574128839767423	0.176938128275725	0.20391507425392	0.00407757988936435	0.536763256829404	0.138391755729536	0.328803378186295	0.373994256094485	0.127195563185602	0.00244426669043138	0.00242899469181577	0.234007996561928	0.180316748801419	0.441479130113581	0.475219193500924	0.541765634665944	0.405996968425382	0.152648405446864	0.299008667741593	0.242254576302759	0.491223631709229	0.173131166242096	0.429136687550716	0.322190560247866	0.236206117872551	0.136490894037619	0.349156644680229	0.00175733019989705	0.183115088087122	0.273355948613248	0.320353769322401	0.451279858776387	0.551455870825279	0.43812856372218	0.0973602130409073	0.228043914404062	0.544990297792019	0.430030202230754	0.16050684588729	0.085814787479346	0.440085340906084	0.0732499303885637	0.273547378578229	0.201354688790713	0.330619616790823	0.484868185261467	0.159230231456718	0.565564038643964	0.204474978622391	0.177359154250189	0.00167805194830334	0.495043214822716	0.150016948561566	0.294635243110453	0.356177730771015	0.107628772668884	0.0380480167759542	0.0363137333562786	0.220939024099716	0.157266877342987	0.380480179717743	0.344080719866829	0.504723544869134	0.410594131001495	0.15909354349809	0.292754720177629	0.2186892455551	0.482383382466687	0.197142072111374	0.474029324297769	0.26098445993332	0.214333496604283	0.127784129829044	0.324534550481391	0.0707061841252942	0.204560445006634	0.224085149136036	0.237679335430572	0.39247956652616	0.518933002513776	0.446191420642609	0.0802826651957578	0.422072612638933	0.487524995532407	0.171351490782252	0.101658450586876	0.0994451722911118	0.440082559151432	0.127638465849506	0.0848757162883	0.456163148184237	0.0772482096641335	0.492659909581604	0.0764704667556695	0.211202944917957	0.086460588017237	0.200218390391364	0.0981800640687434	0.551188004628782	0.0493235052891245	0.390053292275525	0.185112070043379	0.326554256441506	0.253335465905816	0.0157527510347121	0.129762986208715	0.454799855829253	0.575635510089023	0.429465739384293	0.364408640153971	0.264190578553797	0.101539271344067	0.032918300544882	0.24021998136171	0.686953014955533	0.857503960044493	0.322144229234201	0.215613634665268	0.271776412214871	0.258963389309332	0.145079255064807	0.108958478408687	0.122165721848984	0.698660252859923	0.380729696748705	0.482084419534646	0.244999912185015	0.650469674794709	0.105754406139234	0.470989578189262	0.530363613389935	0.114289189387338	0.140982896155604	0.0835265866793212	0.455827578795761	0.126323030395121	0.141229947209568	0.458073505118433	0.00155624936858691	0.519249676558057	0.0807448450229134	0.209664542678995	0.0981392458451571	0.178868199077704	0.0998864292581523	0.45758596937531	0.00285318840160659	0.289540504354097	0.12292288308153	0.346276476598467	0.242528930898333	0.00408758587104459	0.107401953482241	0.37572450523603	0.481988345031974	0.286777765082581	0.320979217566932	0.28400211549226	0.193161982351184	0.0787867268379445	0.168258175424234	0.981974081021127	0.740892576588386	0.446420899890558	0.229593051142028	0.22263099930131	0.287444727062756	0.249370005031908	0.122344746381602	0.12283972010861	0.54672784890056	0.408488702191919	0.476505243943907	0.24086612903192	0.665178590922524	0.0966519469336577	0.463959252804001	0.394170082812995	0.140647690182403	0.200103564256348	0.00276529467259571	0.329588845050015	0.068171592694309	0.231879306013003	0.402169794030904	0.0884468680167985	0.653628437705989	0.231321562651615	0.188237134732107	0.0847417955707536	0.305333771717443	0.128394482888866	0.263184520213211	0.0019708068112153	0.419697066369847	0.312337482872104	0.18837654974806	0.168353812199689	0.00158713462717565	0.133798890946441	0.363965260117856	0.47748938149737	0.590197603985624	0.39546805380734	0.362869399102454	0.180692833296693	0.0342208942043893	0.191125096514851	0.620747706482415	0.757882150307852	0.419288328102388	0.353728650218974	0.159563494971256	0.299462839697086	0.259915501618756	0.0602600438526743	0.129034523925655	0.493149361924174	0.450825780363187	0.570528760811101	0.00156763449845764	0.657462916112421	0.208738554687082	0.386247602699741	0.456021412645842	0.0914799802292128	0.114696888216081	0.0682482227288756	0.3341356546018	0.140893795491501	0.185679587699077	0.414538924461021	0.206782140084172	0.357724243926832	0.234239111963474	0.296695100432199	0.121584690149024	0.159111290363578	0.0566152363337662	0.477665269180205	0.0542942174087858	0.347807868507823	0.391480760366339	0.333441776370026	0.14064088417315	0.00470526079066003	0.200676018241127	0.344447027759885	0.498396288576095	0.436794154567067	0.342340195796452	0.370378724320304	0.250210461384354	0.106545478647231	0.0803786521717504	0.565052699729528	0.608614131276998	0.45863692609434	0.234078278266396	0.219513417783362	0.153556145600157	0.177278763965972	0.062110260158819	0.151209914897277	0.476975298636971	0.515099834008907	0.344234588183991	0.382782585416803	0.544637098958803	0.0902553564443018	0.394725627023837	0.461244622001138	0.117929444282074	0.0610929773841875	0.0314697776785114	0.242273049799888	0.184084340247152	0.328201266327198	0.362187749064071	0.223893614875985	0.35812141554188	0.114369773820926	0.211148814397654	0.12270773973186	0.0970721961984925	0.00625433834607158	0.0767007693492413	0.0656492844385429	0.404123931742416	0.436142002200061	0.384144328565755	0.176563798886191	0.0010986011173145	0.0804200781095594	0.345156731203314	0.369458362171536	0.436072674113791	0.347677312301436	0.489498016381488	0.237241631579688	0.0477484941384794	0.111784404438753	0.960583465340907	0.448883736363033	0.363867285031059	0.207621163904587	0.163656276201946	0.105497868637465	0.127482918226948	0.203663117632954	0.214925655883302	0.326912727035488	0.458802283230229	0.404402485451641	0.211575327706567	0.239316828644655	0.106540725539555	0.457269543817363	0.54798465034802	0.196246326891761	0.0333155794806626	0.049640060397049	0.267865561179268	0.30389443732573	0.305933394518702	0.399184738520217	0.108931858509048	0.369063634525107	0.207465257810448	0.529779454157366	0.00144552209816185	0.124140923824885	0.0176299765555297	0.0424687772052557	0.0227214764626887	0.578068869207955	0.427418550523641	0.136036802821611	0.00237779961651825	0.0348243932205863	0.268632596521882	0.366106750269182	0.270519541841692	0.862819461146374	0.10953037367076	0.385934756028646	0.0914521024929579	0.0022493437219734	0.127651103927274	0.11270570035613	0.288597699323067	0.914518021552573	0.0288791619272508	0.055178055398219	0.00316265301577254	0.356401970519248	0.377863718315447	0.244275902906432	0.495332432893344	0.892626338458637	0.605065369928596	0.326633104773215	0.0999573926720471	0.0302477731363291	0.464537908254048	0.291002655401057	0.291766876376184	0.00179247881365683	0.00257467224785977	0.129505082850055	0.165163578308549	0.434004914479803	0.082776524448371	0.245554102202599	0.433320619621417	0.117014560087208	0.332970604004785	0.152002004885112	0.171088703953881	0.0142354897851528	0.217255475487301	0.0618755809430556	0.27425916995112	0.647478937878921	0.114438087186251	0.109376250962939	0.00118023989884026	0.0752041873100187	0.0432849879369751	0.259516285179728	0.5712962314208	0.47168955280791	0.661401389137336	0.200385245819224	0.0572037121490691	0.144601197065657	0.00456125243358641	0.422015772593265	0.652669569032531	0.0939173509531716	0.115066730151259	0.00103777199096496	0.0770955146442859	0.154121828579918	0.165306486166804	0.435014315411887	0.83762919893565	0.619166220316638	0.00141517720096078	0.150638804607696	0.0014222525549158	0.208177214539934	0.451229686717349	0.109413756692588	0.0725600749893848	0.0115547402123617	0.332556192440471	0.187636494093715	0.336154960932903	0.207187116072179	0.202816375163629	0.473482492806083	0.25442649564229	0.0338507441843764	0.00612352982425753	0.148840877100677	0.00170140730834408	0.155093734143024	0.00132303485680344	0.528923027779123	0.356498801143747	0.302217061603146	0.0677335423117594	0.000969771383302091	0.292807077279534	0.388612031939621	0.468451876720485	0.633062857316605	0.238219988668172	0.400991055666763	0.29454337820126	0.097918283300249	0.106451662463588	0.0757365289006958	0.684700219076214	0.419470748966886	0.0587280809279809	0.156066091786283	0.105647951205378	0.166115838287859	0.0614584944119285	0.0113299959108723	0.409365913180295	0.762677078831163	0.293298153964423	0.517954333454308	0.393010133816795	0.00146298536070512	0.406145347186812	0.394976857398682	0.0940797327971466	0.0018089676167769	0.00289787546408088	0.324446109411106	0.0715971737214927	0.303737903568144	0.374435623404724	0.261933410959011	0.464718403326587	0.197294515188965	0.350146681165463	0.10209614349629	0.189373766945527	0.0413739916481499	0.291793021467579	0.00241977697186718	0.400983286316699	0.357981415632765	0.274445468461399	0.140566299761364	0.0281070283731072	0.216898592656526	0.277778771622415	0.434812689337088	0.46305388558573	0.258906531333571	0.341897523465287	0.188575469823912	0.00493615916981081	0.0986011545396267	0.459959264206249	0.519805535610752	0.309259337843815	0.224068907744598	0.0300124980723592	0.119541705451379	0.17500505516126	0.198951823646362	0.0968763893765832	0.451739522260962	0.41383240345258	0.406397041906274	0.407030391330204	0.491227303937363	0.125611465342413	0.350866372346432	0.510430274589418	0.0976152451867489	0.111715555870284	0.0388333930239788	0.345888348580191	0.120843233280732	0.237925882226017	0.399655645953811	0.227015321388287	0.394194932301344	0.158099158191641	0.308361487822413	0.110593052706821	0.162798494779296	0.0175210836804324	0.340153984542411	0.0326904161140129	0.422262881957598	0.334412955972827	0.35335122522402	0.145223514170276	0.00356809836976147	0.220339294980268	0.337138520877908	0.400990143050271	0.373509513154061	0.248217754811616	0.372693488656558	0.182920749333732	0.101309636164028	0.12281349703756	0.62284271746378	0.537725109513979	0.349966748464952	0.222693180844926	0.156185484666179	0.0865314904464598	0.258678855224663	0.159858732596486	0.122066878497353	0.414159120043443	0.463236215246075	0.314821620549613	0.372274860808524	0.431070877903072	0.11759857439976	0.230343174305605	0.584084656434146	0.104713941928854	0.0736426858759962	0.0575651945734475	0.346146725293631	0.112170048203465	0.296268712927393	0.228512396987888	0.33850655878675	0.264179732004578	0.116019260024108	0.290311245361984	0.0494374168210296	0.149004385312727	0.0334396373588365	0.469078114427672	0.087146162727393	0.378001151189285	0.447119592602936	0.219697785846671	0.178141472338012	0.00438474882919648	0.197963457803142	0.267344958358376	0.525660796507712	0.381585819032549	0.370039913486445	0.442242034048588	0.138348690565184	0.176242491991268	0.0656218163213591	0.63538157000103	0.572587343416587	0.33377828292569	0.122646186158864	0.13858776563783	0.154756069364077	0.323246226461973	0.179112218081991	0.096218899062566	0.553454234244039	0.49352032228286	0.277859611143508	0.335393054540062	0.702054154129905	0.135222965281667	0.29671450492277	0.415216196793639	0.121564222056876	0.0702070715513691	0.0533596237664696	0.332930946701333	0.0979863185919713	0.262165019071329	0.325277271910507	0.224478227391525	0.320055412437758	0.215358871629584	0.270386490616547	0.140218145288875	0.132422217517423	0.0323134507971114	0.231476879099144	0.0463052195452686	0.383804041125462	0.480354540454214	0.327279345375433	0.155736853164738	0.0192691592274698	0.165490890681639	0.36641267718903	0.414592333220069	0.399159184287502	0.262149148241215	0.334526842742626	0.283533241910328	0.100927055391816	0.114706782809244	0.535740561537462	0.579122087282008	0.510164359875683	0.214044121925727	0.202677137979243	0.118423019560906	0.0615788183719987	0.162427431706768	0.168549585441155	0.505712702473676	0.436670128735991	0.419418793484699	0.225177939960786	0.38205400276935	0.0800361824415098	0.312479645993602	0.622579584627961	0.0416996650082983	0.187801436523014	0.0783239246087133	0.539011243628632	0.117657291351854	0.152881249005179	0.208995868037575	0.335570687107657	0.162691123826777	0.18535307545593	0.382397513994376	0.113175283703171	0.197682073949564	0.0282156798515492	0.427050676829458	0.0758642063522509	0.350859381571842	0.458506430058087	0.22229333821752	0.0471646410158372	0.111467636316847	0.228572764712296	0.210508493735376	0.502096800201126	0.275344967891831	0.443314803124272	0.497428498089449	0.166406329038138	0.000823209155032746	0.000899275406854643	0.199270608640159	0.419159631537117	0.440318174185574	0.108477874513239	0.299014299661169	0.158973237462162	0.32278747459086	0.0468046829743516	0.142874739830904	0.534749803801868	0.538877865030811	0.659915556210815	0.327139617248703	0.700604227178526	0.00264787321176668	0.0308672749036782	0.440609185704621	0.00708134499357299	0.222135342956456	0.156593733836405	0.557731657669426	0.00129186988150975	0.136776806294148	0.296851066710974	0.330722743533847	0.0290128382989779	0.194494597181454	0.351250646667628	0.171609357690622	0.295856633178468	0.0312277915504667	0.428654107367146	0.0371028999155839	0.410587520998168	0.158156570213637	0.171921904701045	0.0026434804919139	0.167035594796581	0.0675618975251854	0.177201965835647	0.744615299010891	0.114521075993314	0.400485726884054	0.400068672830739	0.0340660979865333	0.00118725163391222	0.00139593957047617	0.00228922241520244	0.470356337385549	0.837456533678275	0.0130761750252309	0.393729999906683	0.128034055284821	0.0201432549316463	0.0396955468613513	0.065298550300381	0.437700323504094	0.585085576781907	0.794583857735983	0.137657075179841	0.814824448644022	0.00101107671545505	0.465009422272086	0.155356919815951	0.74534925431411	0.374781949986085	0.00938183003707153	0.23308900162366	0.0538502746598719	0.244966948507238	0.0283421463126404	0.521138104845253	0.524536499119043	0.472658583736667	0.669191268033023	0.455968329186662	0.612332234754982	0.0114013705740985	0.400212346562605	0.153720034599904	0.647163460423787	0.629848835723856	0.0208872816514768	0.00641234974008273	0.10390847217659	0.266211076085159	0.0198148601848229	0.0679413694123937	0.719024047024377	0.816564207852158	0.823411765935912	0.100934259138508	0.288818018283914	0.312707033052531	0.175602486554061	0.114735403996708	0.243677995288149	0.296118942651007	0.603459243436395	0.0123505791737891	0.548282418319396	0.545802681917125	0.705537470173896	0.129367127621479	0.282521469808572	0.682613882148197	0.747027709679294	0.173409202861902	0.500449019831771	0.335995387984383	0.480547090909121	0.11522983517572	0.0979454062824162	0.0535592058858977	0.360657350718178	0.123855940893862	0.238077863388569	0.381756004998864	0.251587880196251	0.371818406703714	0.16246299786015	0.332824992154864	0.108453084438694	0.175576632602405	0.0161659437588759	0.35550362244567	0.0388134620983739	0.429590707784561	0.344487129837913	0.347959130585033	0.157279074515234	0.00972578633843068	0.227167205975439	0.311649490042529	0.426562478653937	0.387579412078047	0.275971495618474	0.416851522970431	0.194062682630398	0.100391541700866	0.126853487205028	0.56112761070276	0.534663766085615	0.370019663763479	0.235080996933454	0.156079346271112	0.103979226967317	0.251396609544781	0.151145030883261	0.139707705501968	0.461869259415949	0.438230184672537	0.306105329339888	0.366234651121728	0.406236364815749	0.126288647839928	0.36478046585403	0.445586464729695	0.172278448913544	0.199600670492178	0.0629172802781402	0.426109731842677	0.0775879417959979	0.270037993284586	0.281469630425562	0.337810990186936	0.375135961158688	0.201148233761078	0.332459911950254	0.21222044539365	0.198760824132893	0.018319016034283	0.487789416183828	0.134400856671887	0.393940068793048	0.462831895459971	0.238632563693636	0.0650971392383644	0.0552786738812578	0.258860100301532	0.215271013148276	0.400940286629878	0.442670758570433	0.44233795018747	0.449551667996181	0.193391875721181	0.0895166897266022	0.176351561755609	0.371158485634846	0.440707769906879	0.371587466080169	0.215145483876845	0.306289253697395	0.138919795276952	0.33413385652399	0.111586415172951	0.152261807894525	0.443531854379315	0.354186527856072	0.555305265188844	0.368922932952779	0.610864026233897	0.08338677467856	0.390942949946395	0.429744945987395	0.131728543772719	0.0988697513700859	0.0379876709459472	0.325482134219876	0.12016838995936	0.26063142582682	0.358852089669987	0.306215456144901	0.406113516245713	0.174962551668054	0.366339438441527	0.115267747816729	0.195659196300835	0.0264536746814388	0.347217671177874	0.0361908081235584	0.419312665692545	0.402652663197057	0.305804959566637	0.153586728802736	0.0164723089689316	0.237413083456091	0.279494919948156	0.38890544203114	0.466756292365472	0.296930437596638	0.418476953355974	0.16423535127625	0.0975835011771837	0.128723997449634	0.509362956238204	0.542322954329485	0.366423715323998	0.269431657776103	0.17368170870113	0.103255637901739	0.230792382243124	0.166733341050456	0.121141144114227	0.444484374419858	0.405566598147352	0.361724318472603	0.381974541305794	0.404305141268704	0.131078114243474	0.4202621275448	0.191393013396721	0.736268829907985	0.0936879623513074	0.0127386409086317	0.311689722410373	0.0014336368089688	0.274275606673917	0.0244580199029223	0.54376259252136	0.386862905629159	0.542154077198995	0.696331984339474	0.408142894223953	0.566666702437852	0.019526114122301	0.555538395470433	0.136780524593386	0.701063845922978	0.454177299053602	0.00101699131452072	0.0133316972077869	0.12422481511872	0.103054233202834	0.0499790103015642	0.0680037271483957	0.578439711212023	0.7427324070769	0.741714413577608	0.0019382753414767	0.313251193692783	0.287603487106742	0.177151733991567	0.163812888984488	0.285080581758767	0.404466853133177	0.568663676537392	0.0210618762696342	0.487164267904922	0.54302362099998	0.701580257031599	0.0577586008818022	0.349648969767108	0.663934458327154	0.820078915393758	0.320754680722316	0.484181412601762	0.393019385444734	0.469553385991703	0.156683770556318	0.104588184220094	0.0470346121902223	0.301415801609292	0.126856366289634	0.290341023162931	0.360297402333924	0.272241330632415	0.393727950724187	0.207703337981265	0.356190009648763	0.112721050068081	0.190024540257785	0.028511435624291	0.321119456650546	0.0396516129325388	0.437041905873681	0.404092489210895	0.298535291057865	0.148287107341826	0.0247071939806068	0.232049979559874	0.301051160477975	0.403847467386938	0.440540916741562	0.313531374662006	0.414440685488605	0.210664175575716	0.103883340429991	0.120386627448581	0.517471967097399	0.54693973548594	0.442308829127081	0.251019983557649	0.185940403833154	0.105058403808048	0.205693380881614	0.155064440413003	0.155297501612916	0.404577966464918	0.445070951524213	0.434263408059511	0.364686469959875	0.446747154616054	0.112540681007436	0.367780210059957	0.437689210421451	0.181456532226445	0.0939990655856942	0.0533290768735584	0.289300385038055	0.142814244664258	0.280714932234479	0.34813278248865	0.249998650461424	0.369856832032994	0.213833422429254	0.329541371759751	0.114717418112182	0.153548664653406	0.0235138300019333	0.255807266016706	0.0351587271049709	0.414074714427751	0.462304463317691	0.270665212127039	0.157563895790803	0.0233164759940466	0.191482476600784	0.319977938511978	0.415193275071901	0.455053789209251	0.339121244459071	0.435089197927151	0.220768510076803	0.0693255826770834	0.114555482720394	0.536243284891788	0.50304890577056	0.469259806472053	0.236219330758858	0.205229768230166	0.0899550096595436	0.166112285241482	0.198480874869728	0.168343450712426	0.383335449666467	0.483052345275224	0.439892666627734	0.334149076653052	0.365489302372657	0.0775615766047266	0.372825622126207	0.443302049133075	0.192883151424073	0.0699380823663537	0.0470660699925628	0.267059442677846	0.151822349945796	0.321351250195872	0.354491529017111	0.259086450836275	0.383555744089642	0.213488374836695	0.329812542539867	0.132151654358605	0.151812384816979	0.0101482114414149	0.199351692854999	0.0370502985260439	0.417822017433829	0.498898617619503	0.274387443427951	0.135864630176807	0.0214310694405179	0.195946179381798	0.34186718671395	0.417115678714311	0.500567258110129	0.327248170831061	0.444877103514739	0.209753358499193	0.0665086693010475	0.131402374119736	0.518012395223494	0.500701856145104	0.481185057456143	0.213195786036841	0.173290994320963	0.0697214523826726	0.158928044984165	0.21381081311982	0.181715362531652	0.343844052280701	0.548812045712601	0.450582882963506	0.293968407507138	0.341728948816746	0.0627126278602172	0.310918538660341	0.507923649590178	0.4666607444086	0.161583837475893	0.066580832025193	0.422388485530512	0.0775713469163836	0.31402149542544	0.270641019491491	0.367084973307163	0.493268074838407	0.245710628939508	0.597770856579925	0.171986599446975	0.202750992291199	0.00554196686409858	0.527180097270333	0.125716246301939	0.316536008679331	0.37800664063461	0.117677095669297	0.0245694933379359	0.0287818629503027	0.225009479552035	0.148158530000199	0.437627962930212	0.423071906151349	0.529267046474741	0.412219067917892	0.150495060001029	0.307518806386506	0.217568515971778	0.452580185303912	0.186366832779303	0.417379842140854	0.31827203723396	0.220282124793356	0.140521291874875	0.353685279027754	0.0650267020394456	0.190698530676688	0.304231057659962	0.279852456667301	0.426564611117612	0.512942779800323	0.507925980642813	0.101234110261502	0.430021204718998	0.169970587847961	0.721533038496155	0.267324089458922	0.0130264568288998	0.28583604904648	0.00868629715807465	0.200676976700451	0.0311642412885161	0.41181717259005	0.409280903590798	0.482218777159872	0.658005750048698	0.387726870117943	0.548917838861101	0.0194588855844467	0.406232896616456	0.100574782864268	0.639869221178153	0.547456896807969	0.00196761537879232	0.0107587544019171	0.0876792929287861	0.160205978274635	0.0318333044750789	0.0837985235565428	0.642468808522369	0.754474598384615	0.77403312527266	0.103522017177409	0.267288244644052	0.251374772397005	0.226718917992198	0.130661684279098	0.30404198966273	0.235781305236899	0.500299368674296	0.00863881194671928	0.460420094565619	0.502733924366297	0.658774455951286	0.10958128215415	0.327133191887099	0.674622590064959	0.729808215586823	0.235431876633256	0.489427692546661	0.486956944752065	0.39277206738759	0.17055655729541	0.159260274098233	0.0558838748724575	0.321493654174329	0.127946300480746	0.224391328385847	0.312012989101307	0.275015258872045	0.490272019900784	0.228515232582093	0.36899088405369	0.153444368345217	0.195632691436163	0.0460733100325398	0.394843389255274	0.0867770542392095	0.451755049835806	0.382987477241375	0.269677443628765	0.134295929480398	0.0372695103867311	0.246134232757675	0.291573088887248	0.411865629251951	0.504340802482987	0.410713716425129	0.394464024298365	0.164085404554864	0.1147411773392	0.191453744776089	0.524192146962638	0.540757409102376	0.381166286495193	0.315541430549269	0.257531480132956	0.157449284240984	0.25433052583407	0.120775953312099	0.168477733059006	0.393321827433474	0.391424142078027	0.491453859354128	0.399904275174778	0.498600423566144	0.129381321771645	0.426350149266447	0.44236358224129	0.177067676137521	0.0619991988083187	0.0433872267248005	0.257673777996512	0.155406358602398	0.365066906028891	0.346134021363269	0.248632719494665	0.408879850188646	0.202852315717993	0.316974060642137	0.098974920807332	0.154678608648916	0.013099605211488	0.201595704150364	0.0309577529858365	0.402071938215228	0.529254788197954	0.240003465482663	0.121716667663997	0.027738649071899	0.15700292526556	0.322971600354844	0.459123491124355	0.537870338037731	0.383567545088788	0.456765063246308	0.219250875133216	0.0449292896141506	0.143726951202292	0.45889846334831	0.50157427406059	0.51393994123751	0.180291586130971	0.157668950568881	0.0512420345387836	0.185662382691157	0.207043382063591	0.173728646046568	0.351942002195485	0.625292552067691	0.450676055669341	0.324249287353508	0.316744765416156	0.0451000885248726	0.482121663447278	0.410706903936104	0.141797172841761	0.173552242016885	0.0520241957348553	0.334694229300686	0.100371691599854	0.190037242597777	0.343864946843467	0.121601644740482	0.488504873080001	0.181072984516504	0.31484932565701	0.129995650870796	0.200010632225502	0.0676208751307889	0.435243750542043	0.0685291468332246	0.43379651108138	0.301850076429441	0.291773773903069	0.170211442952373	0.018968783987233	0.180290363199467	0.313694289890409	0.460760483415904	0.449521539073013	0.383392402992943	0.341589823792095	0.149400245852396	0.0753485652084026	0.18285002280861	0.62884742210544	0.614406534284312	0.395754598743133	0.306056136926819	0.269941606309816	0.208302632274071	0.252102932500893	0.104374024060361	0.13002958805709	0.479778137366173	0.435707979054208	0.480109844900309	0.312420718817089	0.533326175650778	0.120128092172983	0.482883398191412	0.403993649529384	0.211570352410411	0.166997341334748	0.0476253059410313	0.334906649795126	0.0895857888637564	0.26386316242524	0.294726497490945	0.344273814890108	0.46364045961966	0.249568923173242	0.366275908031563	0.176874505723434	0.199944494934189	0.0251091194607206	0.430248646946897	0.124505673587027	0.41480660613202	0.432115670124615	0.232693311204698	0.114077757730515	0.0514986989856005	0.26184025212589	0.292750178375383	0.389547726515769	0.469828434604423	0.434750000628641	0.410992574934553	0.192332727582987	0.121159070939612	0.214901696235888	0.420943793466683	0.513867503540246	0.337042441698432	0.279040360659098	0.28492985057346	0.154433328406137	0.290197173904151	0.129983560544319	0.177431740185642	0.455214621463731	0.376732577983226	0.489180832160487	0.400984854111234	0.540164489022637	0.0999494662264139	0.535689271916569	0.0782832334814627	0.801956427697044	0.367617057913574	0.0040058652237368	0.221632779235959	0.0116282308318266	0.197238176000398	0.0133641882175671	0.474137510478223	0.426230741228535	0.57974019893108	0.681280108898662	0.47614179690844	0.656505537709018	0.0141101553536471	0.28795349697237	0.0913620676410387	0.73862384941903	0.631431753031893	0.00190455093240275	0.0110390604742072	0.103917325071648	0.219068911664388	0.0290774340321471	0.0698309637610439	0.697592187110752	0.797344167843185	0.873057054463746	0.110750364867525	0.304164417678948	0.328744119505926	0.151308643405879	0.0694899764803461	0.267455963157429	0.201553898052579	0.522017556214497	0.00127313434438897	0.605260690113718	0.517443702526555	0.730495726189061	0.0864347039108097	0.223401171484689	0.799830499300659	0.719338326726058	0.119315085286245	0.538712217362108	0.467828460879503	0.388864264694833	0.203286175470546	0.155416524745138	0.054983019551528	0.380028579095133	0.0833576408216315	0.26264152452809	0.271584589913997	0.346066811041146	0.389006596460744	0.232395545909926	0.339704292025177	0.210874513651328	0.223602520997758	0.0238260519551609	0.439689665707777	0.137919594129945	0.39650249749544	0.431020008493364	0.244054727583427	0.104573646972151	0.0564588365962817	0.261261580791649	0.237391555617744	0.382959036456506	0.45878395845548	0.44760692478317	0.447872367761971	0.190950084860825	0.120052697825776	0.190951146193784	0.344917582270288	0.447035544672756	0.36641834795849	0.279176359893384	0.289443145995014	0.144604997958062	0.32224204430433	0.121219414652989	0.159024360498755	0.429028959869118	0.340465182385895	0.522962135566491	0.41624997043797	0.550224253723802	0.0999071836706499	0.567224525934067	0.244108995262591	0.368401018583591	0.374535166982079	0.00708641290995275	0.216833343744337	0.0921167925776843	0.497110977912466	0.186987588160583	0.431311691187172	0.558669249428255	0.344106464665856	0.581002603482537	0.271882057483612	0.118021328968475	0.0216363939893994	0.32564241323493	0.20372535387943	0.594873078149939	0.647187548567603	0.151222776873392	0.089346701388752	0.0844475011188566	0.340471387394332	0.187093925997008	0.168527914267267	0.650053603440687	0.606762218259894	0.503565735597414	0.099900844649763	0.227494445270394	0.332890663473651	0.114040027454233	0.19810038124956	0.196046737775724	0.288208974545091	0.355858585436218	0.0664062164214288	0.357482103479887	0.253203869328442	0.193889890682836	0.310503880552238	0.328278064798039	0.390758114813262	0.550926963789804	0.511862894265213	0.146013968831994	0.430008174234533	0.490978253049105	0.129974437798285	0.118679960404587	0.0671340544059938	0.433458670004026	0.0893683632529569	0.120074067194084	0.424689745310574	0.0545708468643087	0.458245585660822	0.0866323981301242	0.214233899782311	0.0976609710292461	0.178735189521487	0.100402516467161	0.508686742349517	0.0396514844974434	0.364703522327775	0.214496910972385	0.360358934273932	0.23004702770317	0.0100886599410759	0.153965390103937	0.380942285065365	0.523085749842471	0.380335157403615	0.328873011207325	0.270773860927842	0.169779785221896	0.0524360771927588	0.171931523883409	0.748108409529501	0.724333894917737	0.415560211588674	0.252495517724941	0.245615693307994	0.275854762662679	0.225905856003151	0.100251417444928	0.10296669870201	0.602010300688433	0.462712314384029	0.438653035450557	0.259372549225353	0.640587563611998	0.109548909253021	0.565383747071631	0.269999613264707	0.305345874252722	0.297255939624029	0.00867437781200506	0.239264312178683	0.0847584111191	0.420077686487366	0.204124990272177	0.414115977778404	0.564423409215292	0.331568990660898	0.530183112288475	0.262332951911281	0.108745294128727	0.0189927120112332	0.359836261991181	0.199282023371667	0.533043825907274	0.616396573298836	0.164591023305171	0.0811879449957282	0.0700261395714853	0.290687413411076	0.213177520429621	0.176273399935515	0.644945111108576	0.558896166729805	0.481573671213578	0.130119159182683	0.202645485267018	0.281739744835051	0.148725392498128	0.268843403891156	0.248757219452752	0.299000857554259	0.334885920994644	0.0573937374053818	0.342999236433777	0.204762552750512	0.134795787259426	0.348338893252648	0.290023353855955	0.417374813885789	0.522162555929807	0.540879816762966	0.128290814360672	0.294074526447654	0.582281657719144	0.0542590632111317	0.190279723642873	0.0798646707275686	0.53346988552111	0.0936948306158646	0.152758911645045	0.237084656026682	0.360857163620263	0.221376916116378	0.197780496918783	0.392330127971475	0.140466372082714	0.192174518777857	0.0320499243123147	0.445186176153078	0.0844576315375521	0.398007518942684	0.438940580969306	0.195291461509446	0.0482759605852841	0.117693415520223	0.213804621107876	0.201493409293545	0.469594802542024	0.320877880560351	0.498995586295514	0.513113963264374	0.168067521397346	0.00118701197676542	0.00173871114495828	0.218075237199523	0.438115215181122	0.431995281952613	0.102994510856528	0.331132663146114	0.14686151827854	0.349169489408683	0.0559650875541719	0.132512381172438	0.500542482649334	0.511495661612327	0.669394445906649	0.308252697471287	0.703026558098948	0.00234661466342652	0.402712051786993	0.465761492387243	0.148203993886189	0.136261394782799	0.0606939491012666	0.363215366503165	0.128170699819767	0.242756701181322	0.352176282340138	0.262756159725421	0.445627710761215	0.221359811708344	0.326444768507683	0.130789703948099	0.157650766796835	0.0380284173650574	0.418028356516305	0.0562904620923813	0.445539177945338	0.369857157357275	0.288663252319525	0.151893967076249	0.02371709908593	0.214285394692294	0.296984589253056	0.400091547474544	0.450180188152439	0.359633773089454	0.390176057838894	0.223993318836697	0.101847182247344	0.134649313670143	0.543826446410791	0.58129063104566	0.410154409537121	0.24280650448738	0.221765877091943	0.133496244849755	0.213929294927901	0.128076230934226	0.153033946843268	0.435640109621684	0.452869395598205	0.436890551063275	0.39518257206413	0.487880605566121	0.1092312840515	0.497206799527392	0.226130602242505	0.512509872369498	0.460544738407776	0.00453891907618307	0.155728187361925	0.0657971077025632	0.266589270242336	0.0941409868460172	0.589539069898392	0.649043810362835	0.408416230403699	0.717291235672075	0.234151134685151	0.252389336680729	0.0108552541438941	0.466130840597734	0.133355592140111	0.671810609427942	0.450122333953728	0.0591099005048333	0.0101590305532735	0.111650985817646	0.389262701502216	0.0793840884332615	0.0732704544645251	0.751530571929282	0.745927642432091	0.782703782767511	0.195852275584583	0.150947725715721	0.389152470315314	0.348338602677641	0.136945113314148	0.209165769765786	0.296399857109575	0.530451640288164	0.051883247756929	0.496483841286945	0.38656575364741	0.375000581221598	0.182098552886902	0.259861182350856	0.528967485614833	0.676617753091791	0.39184415932774	0.270822968527625	0.453865839601048	0.437793418181035	0.170230424845227	0.0494731921351213	0.0410260186943726	0.193302498271417	0.146996012686857	0.355930355778176	0.293672740474553	0.236731613262352	0.421882852473368	0.185076649036981	0.330719138649004	0.097254294804365	0.145092652945044	0.00645780486515849	0.188079090026018	0.0364909588820868	0.396936170211355	0.558140635824634	0.226833026760774	0.110395046275964	0.0317461587057255	0.139365873834897	0.344431429269594	0.413162910450506	0.624123898857161	0.382794522495002	0.478142564753241	0.208872466360984	0.0273151540299157	0.114999468593399	0.346689013488668	0.461045943984087	0.556563106713287	0.161982905098768	0.121375140395578	0.00144172199696996	0.197740003538385	0.192358138742002	0.152137522172253	0.376708341175287	0.673536909565451	0.455613960692637	0.285833343952611	0.285465865491392	0.0196391155307714	0.324848857495753	0.571589831432981	0.106953511092382	0.0782525162913051	0.0417363900741847	0.337831075402493	0.111231710087235	0.2972822561561	0.366097770932611	0.274527393295049	0.35164491429617	0.118191801651444	0.344962336331528	0.0776101589427918	0.193956229972319	0.0305251929405245	0.388115217670413	0.0462281299254558	0.539937776994587	0.381231493010697	0.273949168209946	0.156299700684328	0.00473906351450182	0.252639889841621	0.265760007754758	0.508246091627617	0.385036460449526	0.360978354051497	0.321954346162489	0.114278971927511	0.153863126676796	0.0985722257632237	0.626044847606435	0.524172047493339	0.347310067369952	0.281817857803558	0.170155362601096	0.0844870655560428	0.27132194482211	0.182704987362915	0.208624923877451	0.377685097024137	0.441398486760733	0.290566885627923	0.334705612721714	0.37575439123642	0.130623173077166	0.318432737298425	0.53725559879111	0.443413882383696	0.152794531255328	0.0712595299215594	0.409449475193549	0.0826368138624303	0.317243043701384	0.258985057857815	0.336175648219949	0.465157968264821	0.217333380733358	0.609530281041021	0.177691694613282	0.204422175230651	0.00210479249369231	0.518160530526774	0.121943760556955	0.322303359213676	0.331031344445049	0.123005534725248	0.0283117505034484	0.0421979140569943	0.231458108680429	0.17452442649732	0.426949715269407	0.397069023448211	0.504256036090102	0.39475645044493	0.168027543444878	0.285027180009556	0.208819441297961	0.45847687525141	0.211966566501847	0.448209676050291	0.332209906758124	0.186965865270385	0.123118062736665	0.354134637768835	0.0787597496496663	0.189300355133844	0.247593189071286	0.264619227551569	0.452525544015355	0.513918924223794	0.493482014622177	0.1112571369491	0.272337709408452	0.534593235253964	0.443891008662505	0.154412182794706	0.0788317054986207	0.424274586620411	0.0933993659045002	0.250284606486141	0.24483777322515	0.337669322089933	0.500431861791745	0.18364965299182	0.58953932647418	0.186687175914171	0.17513588005651	0.00338765940725085	0.545862872120842	0.134865162168394	0.276823561205967	0.377348098667613	0.09114254758861	0.0345806762398052	0.0347747755553114	0.246190365641344	0.19715893468104	0.399699047642613	0.376639427975382	0.503336025303733	0.387201435537209	0.142902119005489	0.279831781425026	0.230237448169213	0.484355911131012	0.201766288656354	0.474896236634788	0.333838368674216	0.213298965374112	0.11911554468835	0.304982527308674	0.0852257214374524	0.182860699477033	0.252467673151324	0.231850597787515	0.423766760067614	0.537869141788087	0.475618421736495	0.0965220775123793	0.538334541992792	0.245345014612772	0.414089836414143	0.461253305054978	0.00494181131115808	0.176011770945715	0.120314171770347	0.508441920045069	0.142371764458719	0.365524542508501	0.512701926808903	0.300082737732698	0.586033843767604	0.215107231834872	0.101139021211406	0.0360774856670012	0.372425843540005	0.25409534302279	0.610681575780005	0.801135978185789	0.108008538041229	0.0866827070329565	0.0650665361351816	0.3275331743336	0.171051387271235	0.113581552931373	0.546377024461747	0.542048282263678	0.546925470663354	0.0738775761558747	0.275974999819636	0.277318401988278	0.0999573121741148	0.171020588478821	0.205324490970863	0.299692477270354	0.401835600242209	0.0345771818631946	0.359702608521117	0.181797721881552	0.114267471486584	0.288959542603159	0.285858120894098	0.434160907781003	0.510272483536052	0.512747917880684	0.174421725802028	0.584237811907114	0.236717420595079	0.419263389827535	0.424072312864697	0.010297566367054	0.16881860727648	0.116104120719426	0.557486771753251	0.126951641983665	0.499797642102484	0.596098742050224	0.354543340484186	0.587702834210672	0.306704125664309	0.110426333467896	0.0228301546411984	0.286243736976397	0.245249241086433	0.641181054595017	0.638802088093167	0.128629859024664	0.0729011524971634	0.0913410729503263	0.337303926563706	0.168209958128782	0.116910832913882	0.618079201747875	0.575425618550829	0.593846267868131	0.0972015891209137	0.230034945222453	0.353094925435733	0.0971216018795832	0.206402601916343	0.194229685089914	0.302920334614128	0.405907589317883	0.0803567111210271	0.403220149814718	0.320587265628886	0.230865889409395	0.310554090416168	0.280626931338456	0.406413628506597	0.605841952522007	0.486007328121221	0.187150899584256	0.27997724309969	0.496642717791847	0.144546535085848	0.176185548984709	0.0783375790120554	0.496421624444755	0.0829697745884464	0.188598304947044	0.237791684942871	0.380503612242993	0.297783271917712	0.213867779170938	0.342896886851077	0.142068447147862	0.197992137009915	0.0228986943433414	0.461154150721257	0.113329128466982	0.429396135383658	0.486972779684652	0.203019485374726	0.0641166256295463	0.0910315301584013	0.235829050777673	0.198028689317923	0.43821308094316	0.386854073272847	0.458274807717072	0.490071351539088	0.237581625535464	0.0438631209373288	0.0697958912888093	0.295612655164489	0.425317719724926	0.386173838199296	0.159229731112828	0.34173826677395	0.139749318575714	0.362140295313399	0.098510541512913	0.12046312452172	0.503998384748306	0.455808454328165	0.609217968495805	0.34011322602009	0.691105345161671	0.0436744070913763	-115.405497835499	-109.545891870251	-160.446721484045	-163.42456724985	-160.740113645539	-123.005393091178	-100.308793767689	-91.7497798532259	-79.3300404124943	-49.4251705929632	-45.6250178369995	21.8146377685641	26.6395744961458	1.59944747903576	4.49676509383057	-0.21268531740762	-23.4740044765126	-33.9046513982506	-1.69453718496442	-5.46860620110137	-0.382142949823951	4.39184779315594	2.33235929161037	-6.67237809133467	11.1016023527779	-146.677693864515	-3.09068527795811	-27.3761886452936	-12.8624697811067	-131.906867497238	-11.7896519030118	-12.0156925650334	-13.4931849030044	-49.6949531263868	-126.325929497803	-24.1897458769739	-14.4552689418723	-6.6912741642924	-30.4995649708692	-152.209048769442	-33.0266387824658	-92.4694343296702	20.9411822032784	-78.3117581648913	-11.7090062676307	-10.6292272621105	-121.100070117938	-17.2525011511122	-6.00707884487231	-47.0704809035962	-46.1623772353938	-95.1217123347863	-105.76821955104	-19.1503112472185	500.54663686769	526.39818723287	453.064060104362	471.483091223101	502.822076221318	561.360108004892	600.517767060987	578.900715923424	599.475390382316	585.571625408832	578.026814692441	489.274926643938	467.830482100074	498.905091090488	531.572030437723	478.797057253148	454.051842929007	424.756054341534	438.3397981591	499.858554281387	528.252678520192	504.957944791232	520.014139981992	490.458471439988	403.631138095019	526.275700119486	536.600866656015	583.141156191136	545.206267184964	508.332975766309	553.124775432866	548.10716685927	546.624539282198	594.369238775319	528.163434190103	580.285263509813	537.701842567091	551.484008008846	598.140430123065	488.982083481585	590.060490078626	602.527310964853	497.355858399622	600.050102505993	504.785599432163	559.703208279995	565.890947440115	516.018747491902	528.413120276622	588.815378715481	583.61256386069	581.027275219659	600.538248440994	546.708643326305	0.0404330108793276	-0.102192727179434	0.00912351729605136	0	0	0	0	0	0	0	0.163554818485226	0	0	0	0.154899152288926	0	-0.121695956751995	0.199154750312853	-0.0400976751899622	0	0.275542035174759	-0.410693136625041	0	0	0	0	0	-0.151090654125279	0	-0.124594839917318	0	0.00201534964444685	0.164997347835557	0.0659070966098494	0	0	0	0	-0.326096659964633	-0.00233251358485048	0	0	0	0	0	0	-0.0090001220500886	-0.279050086216628	0.246640873387884	-0.30874836587509	-0.174201345091297	-0.136891199997749	-0.152664909675538	0	0	0	0	0	-26.0691830666374	118.726988037888	0.626351069007069	0.00526201733648542	0.543703703703704
11100	0.329602639378853	0.539303278338765	0.466462600681554	0.00131203382985	0.00210672766471339	0.252852012163576	0.000980252072187091	0.349183278005365	0.00087588216761708	0.309318242564284	0.265391207519566	0.514206735628585	0.809951030737275	0.521480500128238	0.580403197155935	0.0420838338151902	0.655397571095542	0.122572854021717	0.276082822539733	0.129948838901674	0.00274704111514163	0.0435048798754526	0.167556370171268	0.087256235122136	0.00106893559074584	0.409425759429432	0.549963275857197	0.646251752814674	0.398050233963594	0.00133039402136274	0.44270043836486	0.381514968254611	0.191932486049738	0.128128233176791	0.0316816722442934	0.766428301148319	0.58074753091913	0.00161517588335993	0.398265805452888	0.586953937860593	0.722368093109996	0.099040167104548	0.292437002604539	0.722354124526065	0.997851744763302	0.325048084280473	0.507194717338276	0.279650893728953	0.169786888561285	0.672793962959796	0.15961866346928	0.072684668488958	0.419426409720511	0.00157720129247109	0.35700191529699	0.263552570158991	0.31058031587572	0.442124844889465	0.542864301498396	0.777795467716803	0.156163958550356	0.205683512808477	0.00122493316867826	0.545901180063745	0.142768359294954	0.686742731556186	0.469653536386368	0.00103611180178999	0.00222588360080924	0.0424207004805449	0.107882026877157	0.0686264197621797	0.0024221305898432	0.380860592292697	0.766133396489047	0.731652556262581	0.0018306555453702	0.327844136507436	0.191472988350978	0.165616912798417	0.15716549832971	0.283504245999983	0.428433598361243	0.57873658140015	0.139995507720314	0.450579614193367	0.531357969880864	0.702025316556933	0.231589141347952	0.375531308880015	0.675008928132187	0.505983396074003	0.477628131584859	0.48142271235558	0.53510630519065	0.128385331241915	0.72829266925546	0.438443055660435	0.00768248117255185	0.122399368026774	0.00187378198331015	0.203966132561632	0.0014134384804233	0.468133105334967	0.449976289358168	0.650233984328815	0.761590032092299	0.488385005195775	0.703439793105529	0.0116441087331152	0.274970292509781	0.00156596999709073	0.998594047259936	0.567986916994709	0.00245978875069523	0.00861155681999579	0.00297534856616409	0.172010630676514	0.0518863800437607	0.0574496234811273	0.721331603853929	0.748537228598427	0.894423655129349	0.0976155361333552	0.343107922962828	0.321444343995309	0.155534437375097	0.00204102525885817	0.23480387626275	0.221820285305571	0.57536260961872	0.000855026805591888	0.596326845236478	0.554179136801003	0.742035243930219	0.00178671915402067	0.160871328024996	0.880363376682885	0.716008170766454	0.0860560949872078	0.618948707604377	0.575011775577711	0.00204154387608142	0.866449312414116	0.425553543483731	0.00125240695198363	0.212092015918714	0.0143478093916432	0.202624719508599	0.0229120175138028	0.520306251016711	0.448133114889556	0.571423163431317	0.717278218382544	0.563837449500105	0.678993501915926	0.0154343141044804	0.252165072164555	0.108324491932027	0.764928859203526	0.677555498091972	0.00259452013972236	0.0101162037248458	0.121569720240159	0.27822793763075	0.00119386666016853	0.0733022756043672	0.706457037649215	0.783143572469546	0.869581815557189	0.0990821240666652	0.318081742957858	0.353046153372221	0.122249072456497	0.0561403333725368	0.235111936829198	0.209609345493491	0.585460485902837	0.00123473721147431	0.616058419822903	0.481799813411393	0.772248248969386	0.118203699277121	0.185967626271604	0.83030300448331	0.69498209802111	0.0823660319040625	0.582680908444146	0.520612054494933	0.119678027931555	0.78128358058745	0.40341399979918	0.00860887408073066	0.187726207638553	0.07038448247662	0.278792377291177	0.00215470005381026	0.578277964915557	0.597684679071169	0.484435291431239	0.697549352972989	0.496504887385147	0.623760782740145	0.0103848609342431	0.290955749601127	0.162307224629675	0.672866954638023	0.704647887858418	0.0177069381240696	0.0010823293429177	0.125711256900418	0.272736000762943	0.00200670320381816	0.0640732931675287	0.787559676945556	0.812578902236845	0.821662467599459	0.0777115342819359	0.316319555945043	0.314373878655181	0.136807283379116	0.115791216764076	0.215275522920101	0.33073951183641	0.632456728512366	0.00519103642665571	0.613960388381802	0.59722091045955	0.727622112200997	0.0894106556494884	0.237033944551485	0.697297527970993	0.808859939695504	0.1449479203788	0.538787586191229	0.496627016432931	0.248813233813232	0.547690835199832	0.462023082893941	0.00183115348132218	0.186468222506748	0.0727818996863255	0.261984944619536	0.0922455822926698	0.652761879154021	0.700004020101646	0.43764377786731	0.665447176941629	0.223430304976542	0.229379761387523	0.0176698937264214	0.456318694199155	0.158234651334418	0.715112815222729	0.449923436827488	0.0526036019290696	0.00133827757075846	0.111065921083896	0.383351462198914	0.0595739470462698	0.0743219208295823	0.804243025660722	0.747821842507771	0.763604602282597	0.204334189853823	0.14590650295357	0.376084034242303	0.296885445943414	0.144815414234841	0.184087911288873	0.304179456368264	0.521943944067433	0.0527221837113032	0.492658138167572	0.390409493948348	0.370257047274004	0.169136219750134	0.256494175600961	0.482664806285677	0.660833450126838	0.374130088274762	0.270241226242833	0.621217010201595	0.238086797205556	0.427442460283561	0.390877429490021	0.017825297951704	0.165171092478044	0.11880084218193	0.526270495129706	0.10541725651398	0.509614446925841	0.667972158423354	0.328508029210468	0.548201693606361	0.269011388362541	0.106953242786165	0.0331044821783153	0.308681019171767	0.253283832274402	0.5972238022027	0.605585954737272	0.14733823149819	0.0750889210877536	0.0873006675976893	0.339173332263583	0.191127033170858	0.119760701384036	0.582106260530351	0.540934809525684	0.580030035583319	0.106802497713034	0.232379444152005	0.362048162666469	0.120458177556758	0.237602268069527	0.163725578157699	0.268901757808662	0.360328594228996	0.0953905234011875	0.391103243200918	0.30577834795524	0.207735801250184	0.326261898462343	0.266630956338779	0.37726963937551	0.583521007326092	0.46432005739575	0.17540159649006	0.530697678921922	0.264921419414126	0.395747877828228	0.45692757548513	0.00586585788107176	0.181125929405947	0.108630000322218	0.493500429400312	0.147816893541459	0.353242047925643	0.578715674087013	0.297540084532568	0.540922286259331	0.217977494945074	0.103331212458361	0.0362329054060181	0.382648381615055	0.287701940593096	0.593275784815425	0.796205168379206	0.092848015648248	0.0928764986648876	0.0813065633288872	0.321465749400972	0.173667401730894	0.118314612971557	0.528203831862684	0.526616192152083	0.560462816012328	0.058293055636935	0.262734918663541	0.255801780539568	0.108461286843287	0.160105460142539	0.178991934628231	0.299321856190513	0.378817421196065	0.0379544940546719	0.338726420061712	0.154182847052385	0.124342423451011	0.296768898962739	0.304502675483803	0.388222368557661	0.470037407920852	0.504423455801276	0.178378283818433	0.534869162002705	0.301924714069855	0.369500298004624	0.30776686562213	0.0134537062981212	0.17422236336584	0.0693310501091096	0.444454847205494	0.27586035372618	0.380199339559593	0.527094489085228	0.374635497816816	0.480466712169884	0.28004126386881	0.00354059542926368	0.0191914974207509	0.36980835221818	0.223256167684847	0.552077985521329	0.665889680022366	0.150427930473984	0.0595139888990775	0.0792443535119213	0.3107987147812	0.232013380782581	0.165789464752973	0.678394762959573	0.53934181387498	0.464186199932458	0.13377410627784	0.195013476351686	0.267437645858194	0.174824890545332	0.178841011154796	0.291488876337522	0.256365636143463	0.381577089657049	0.0618583423004907	0.330483740637465	0.184661555731135	0.0691892006227948	0.251125042365498	0.193974213331256	0.363957037768177	0.524721588628957	0.548540352324089	0.00637200202364615	0.301328772646115	0.493781625445201	0.481584065204926	0.107918605515228	0.0686509546312067	0.418107981486544	0.0838819045698367	0.316867414370208	0.264522231111463	0.370004405134818	0.487276440875124	0.221666618862343	0.574128839767423	0.176938128275725	0.20391507425392	0.00535948926391741	0.536763256829404	0.125937329510269	0.328803378186295	0.373994256094485	0.127195563185602	0.00244426669043138	0.00280760656384379	0.234007996561928	0.180316748801419	0.441479130113581	0.476952718312283	0.541765634665944	0.405996968425382	0.133520574663831	0.299008667741593	0.242254576302759	0.491223631709229	0.173286564979885	0.429136687550716	0.322190560247866	0.236206117872551	0.136490894037619	0.349156644680229	0.00175733019989705	0.183115088087122	0.28800725955783	0.320353769322401	0.451279858776387	0.551455870825279	0.43812856372218	0.0973602130409073	0.228043914404062	0.544990297792019	0.430030202230754	0.157023559036739	0.0717549326336264	0.440085340906084	0.0732499303885637	0.273547378578229	0.201354688790713	0.330619616790823	0.484868185261467	0.159230231456718	0.565564038643964	0.204474978622391	0.177359154250189	0.00154211397432382	0.495043214822716	0.131158364614843	0.294635243110453	0.356177730771015	0.107628772668884	0.0380480167759542	0.036393638225996	0.220939024099716	0.157266877342987	0.380480179717743	0.371398533505038	0.504723544869134	0.410594131001495	0.150328072435244	0.292754720177629	0.2186892455551	0.482383382466687	0.204535745591204	0.474029324297769	0.26098445993332	0.214333496604283	0.127784129829044	0.324534550481391	0.0707061841252942	0.204560445006634	0.236360705369657	0.237679335430572	0.39247956652616	0.518933002513776	0.446191420642609	0.0802826651957578	0.422072612638933	0.487524995532407	0.171351490782252	0.105990032344309	0.111826204079115	0.440082559151432	0.127638465849506	0.0848757162883	0.456163148184237	0.0772482096641335	0.492659909581604	0.0764704667556695	0.211202944917957	0.086460588017237	0.200218390391364	0.0819026231493033	0.551188004628782	0.0473964087914279	0.390053292275525	0.185112070043379	0.326554256441506	0.253335465905816	0.0166784600844422	0.129762986208715	0.454799855829253	0.575635510089023	0.412432954263527	0.364408640153971	0.264190578553797	0.0866641625065404	0.032918300544882	0.24021998136171	0.686953014955533	0.849405725560976	0.322144229234201	0.215613634665268	0.271776412214871	0.258963389309332	0.145079255064807	0.108958478408687	0.122165721848984	0.722968260564504	0.380729696748705	0.482084419534646	0.244999912185015	0.650469674794709	0.105754406139234	0.470989578189262	0.530363613389935	0.114289189387338	0.137522431895785	0.0630720868222418	0.455827578795761	0.126323030395121	0.141229947209568	0.458073505118433	0.00155624936858691	0.519249676558057	0.0807448450229134	0.209664542678995	0.0981392458451571	0.178868199077704	0.0967060055825251	0.45758596937531	0.00320055386946561	0.289540504354097	0.12292288308153	0.346276476598467	0.242528930898333	0.00397113573824448	0.107401953482241	0.37572450523603	0.481988345031974	0.2695849300811	0.320979217566932	0.28400211549226	0.184931279806532	0.0787867268379445	0.168258175424234	0.981974081021127	0.765592354972813	0.446420899890558	0.229593051142028	0.22263099930131	0.287444727062756	0.249370005031908	0.122344746381602	0.12283972010861	0.579396523051673	0.408488702191919	0.476505243943907	0.24086612903192	0.665178590922524	0.0966519469336577	0.463959252804001	0.394170082812995	0.140647690182403	0.202282034817936	0.00325906122145854	0.329588845050015	0.068171592694309	0.231879306013003	0.402169794030904	0.0884468680167985	0.653628437705989	0.231321562651615	0.188237134732107	0.0847417955707536	0.305333771717443	0.101947985968292	0.263184520213211	0.00212434839489623	0.419697066369847	0.312337482872104	0.18837654974806	0.168353812199689	0.00155552914400176	0.133798890946441	0.363965260117856	0.47748938149737	0.568943941326341	0.39546805380734	0.362869399102454	0.178189394790776	0.0342208942043893	0.191125096514851	0.620747706482415	0.758109134261839	0.419288328102388	0.353728650218974	0.159563494971256	0.299462839697086	0.259915501618756	0.0602600438526743	0.129034523925655	0.491446359196046	0.450825780363187	0.570528760811101	0.00156763449845764	0.657462916112421	0.208738554687082	0.386247602699741	0.456021412645842	0.0914799802292128	0.107410962685256	0.0578811091315603	0.3341356546018	0.140893795491501	0.185679587699077	0.414538924461021	0.206782140084172	0.357724243926832	0.234239111963474	0.296695100432199	0.121584690149024	0.159111290363578	0.0385027006303106	0.477665269180205	0.046792734579109	0.347807868507823	0.391480760366339	0.333441776370026	0.14064088417315	0.00475325678887732	0.200676018241127	0.344447027759885	0.498396288576095	0.457986452735374	0.342340195796452	0.370378724320304	0.251214157983485	0.106545478647231	0.0803786521717504	0.565052699729528	0.64394698264669	0.45863692609434	0.234078278266396	0.219513417783362	0.153556145600157	0.177278763965972	0.062110260158819	0.151209914897277	0.45715603715422	0.515099834008907	0.344234588183991	0.382782585416803	0.544637098958803	0.0902553564443018	0.394725627023837	0.461244622001138	0.117929444282074	0.0606488168184923	0.0293190744655158	0.242273049799888	0.184084340247152	0.328201266327198	0.362187749064071	0.223893614875985	0.35812141554188	0.114369773820926	0.211148814397654	0.12270773973186	0.0970721961984925	0.00597336754414565	0.0767007693492413	0.0669867142051543	0.404123931742416	0.436142002200061	0.384144328565755	0.176563798886191	0.0011073762737545	0.0804200781095594	0.345156731203314	0.369458362171536	0.491196289707445	0.347677312301436	0.489498016381488	0.207068110595684	0.0477484941384794	0.111784404438753	0.960583465340907	0.439727877511872	0.363867285031059	0.207621163904587	0.163656276201946	0.105497868637465	0.127482918226948	0.203663117632954	0.214925655883302	0.337197100069519	0.458802283230229	0.404402485451641	0.211575327706567	0.239316828644655	0.106540725539555	0.457269543817363	0.54798465034802	0.196246326891761	0.0328323527380225	0.0489547635479526	0.267865561179268	0.30389443732573	0.305933394518702	0.399184738520217	0.108931858509048	0.369063634525107	0.207465257810448	0.529779454157366	0.00144552209816185	0.124140923824885	0.0107810656455938	0.0424687772052557	0.0250321310979031	0.578068869207955	0.427418550523641	0.136036802821611	0.00237779961651825	0.0281429969175906	0.268632596521882	0.366106750269182	0.270519541841692	0.868369539192809	0.10953037367076	0.385934756028646	0.0796652849008368	0.0022493437219734	0.127651103927274	0.11270570035613	0.287646045589912	0.914518021552573	0.0288791619272508	0.055178055398219	0.00316265301577254	0.356401970519248	0.377863718315447	0.244275902906432	0.516256797594486	0.892626338458637	0.605065369928596	0.326633104773215	0.0999573926720471	0.0302477731363291	0.464537908254048	0.291002655401057	0.291766876376184	0.00164716498259078	0.00215667798037341	0.129505082850055	0.165163578308549	0.434004914479803	0.082776524448371	0.245554102202599	0.433320619621417	0.117014560087208	0.332970604004785	0.152002004885112	0.171088703953881	0.0178731039543283	0.217255475487301	0.0672348740008177	0.27425916995112	0.647478937878921	0.114438087186251	0.109376250962939	0.00129035537930437	0.0752041873100187	0.0432849879369751	0.259516285179728	0.620960472697711	0.47168955280791	0.661401389137336	0.200415723077967	0.0572037121490691	0.144601197065657	0.00456125243358641	0.475204313450853	0.652669569032531	0.0939173509531716	0.115066730151259	0.00103777199096496	0.0770955146442859	0.154121828579918	0.165306486166804	0.379521479078764	0.83762919893565	0.619166220316638	0.00141517720096078	0.150638804607696	0.0014222525549158	0.208177214539934	0.451229686717349	0.109413756692588	0.0702247349545955	0.0128185950553646	0.332556192440471	0.187636494093715	0.336154960932903	0.207187116072179	0.202816375163629	0.473482492806083	0.25442649564229	0.0338507441843764	0.00612352982425753	0.148840877100677	0.00154929801987501	0.155093734143024	0.00137910785979946	0.528923027779123	0.356498801143747	0.302217061603146	0.0677335423117594	0.00105264939507836	0.292807077279534	0.388612031939621	0.468451876720485	0.643699000089173	0.238219988668172	0.400991055666763	0.281065407791646	0.097918283300249	0.106451662463588	0.0757365289006958	0.659002479682879	0.419470748966886	0.0587280809279809	0.156066091786283	0.105647951205378	0.166115838287859	0.0614584944119285	0.0113299959108723	0.378308704208466	0.762677078831163	0.293298153964423	0.517954333454308	0.393010133816795	0.00146298536070512	0.406145347186812	0.394976857398682	0.0940797327971466	0.00212272127923667	0.00315637840084516	0.324446109411106	0.0715971737214927	0.303737903568144	0.374435623404724	0.261933410959011	0.464718403326587	0.197294515188965	0.350146681165463	0.10209614349629	0.189373766945527	0.0286195086209295	0.291793021467579	0.00243659298642866	0.400983286316699	0.357981415632765	0.274445468461399	0.140566299761364	0.0269230201233388	0.216898592656526	0.277778771622415	0.434812689337088	0.463191152468468	0.258906531333571	0.341897523465287	0.202176197025661	0.00493615916981081	0.0986011545396267	0.459959264206249	0.502144720602683	0.309259337843815	0.224068907744598	0.0300124980723592	0.119541705451379	0.17500505516126	0.198951823646362	0.0968763893765832	0.437722566237568	0.41383240345258	0.406397041906274	0.407030391330204	0.491227303937363	0.125611465342413	0.350866372346432	0.510430274589418	0.0976152451867489	0.10440612269992	0.0349813847152478	0.345888348580191	0.120843233280732	0.237925882226017	0.399655645953811	0.227015321388287	0.394194932301344	0.158099158191641	0.308361487822413	0.110593052706821	0.162798494779296	0.0235005367611227	0.340153984542411	0.0375069091044624	0.422262881957598	0.334412955972827	0.35335122522402	0.145223514170276	0.00384659331961442	0.220339294980268	0.337138520877908	0.400990143050271	0.363060534542525	0.248217754811616	0.372693488656558	0.20025973156423	0.101309636164028	0.12281349703756	0.62284271746378	0.548616118258473	0.349966748464952	0.222693180844926	0.156185484666179	0.0865314904464598	0.258678855224663	0.159858732596486	0.122066878497353	0.383517721801995	0.463236215246075	0.314821620549613	0.372274860808524	0.431070877903072	0.11759857439976	0.230343174305605	0.584084656434146	0.104713941928854	0.0746812194382533	0.0520791445535466	0.346146725293631	0.112170048203465	0.296268712927393	0.228512396987888	0.33850655878675	0.264179732004578	0.116019260024108	0.290311245361984	0.0494374168210296	0.149004385312727	0.0286670394069077	0.469078114427672	0.0866002292186664	0.378001151189285	0.447119592602936	0.219697785846671	0.178141472338012	0.0048554162777387	0.197963457803142	0.267344958358376	0.525660796507712	0.403426259478381	0.370039913486445	0.442242034048588	0.135238557363094	0.176242491991268	0.0656218163213591	0.63538157000103	0.57607383622112	0.33377828292569	0.122646186158864	0.13858776563783	0.154756069364077	0.323246226461973	0.179112218081991	0.096218899062566	0.539616606235729	0.49352032228286	0.277859611143508	0.335393054540062	0.702054154129905	0.135222965281667	0.29671450492277	0.415216196793639	0.121564222056876	0.0703892439207182	0.051643844081167	0.332930946701333	0.0979863185919713	0.262165019071329	0.325277271910507	0.224478227391525	0.320055412437758	0.215358871629584	0.270386490616547	0.140218145288875	0.132422217517423	0.0240792093992577	0.231476879099144	0.0497995159941151	0.383804041125462	0.480354540454214	0.327279345375433	0.155736853164738	0.019677866576803	0.165490890681639	0.36641267718903	0.414592333220069	0.448345435993352	0.262149148241215	0.334526842742626	0.255188964561272	0.100927055391816	0.114706782809244	0.535740561537462	0.597859887399639	0.510164359875683	0.214044121925727	0.202677137979243	0.118423019560906	0.0615788183719987	0.162427431706768	0.168549585441155	0.48780199514349	0.436670128735991	0.419418793484699	0.225177939960786	0.38205400276935	0.0800361824415098	0.312479645993602	0.622579584627961	0.0416996650082983	0.185194120462969	0.0717188687153763	0.539011243628632	0.117657291351854	0.152881249005179	0.208995868037575	0.335570687107657	0.162691123826777	0.18535307545593	0.382397513994376	0.113175283703171	0.197682073949564	0.0340885799626417	0.427050676829458	0.0859926832439508	0.350859381571842	0.458506430058087	0.22229333821752	0.0471646410158372	0.11360620871855	0.228572764712296	0.210508493735376	0.502096800201126	0.279683360610272	0.443314803124272	0.497428498089449	0.143568974681869	0.000823209155032746	0.000899275406854643	0.199270608640159	0.420645711482174	0.440318174185574	0.108477874513239	0.299014299661169	0.158973237462162	0.32278747459086	0.0468046829743516	0.142874739830904	0.494292901323598	0.538877865030811	0.659915556210815	0.327139617248703	0.700604227178526	0.00264787321176668	0.0308672749036782	0.440609185704621	0.00708134499357299	0.215158935982858	0.129217578413503	0.557731657669426	0.00129186988150975	0.136776806294148	0.296851066710974	0.330722743533847	0.0290128382989779	0.194494597181454	0.351250646667628	0.171609357690622	0.295856633178468	0.0346765755513763	0.428654107367146	0.0420330742146083	0.410587520998168	0.158156570213637	0.171921904701045	0.0026434804919139	0.165895566759412	0.0675618975251854	0.177201965835647	0.744615299010891	0.109463604965129	0.400485726884054	0.400068672830739	0.0359667321195564	0.00118725163391222	0.00139593957047617	0.00228922241520244	0.447058667021819	0.837456533678275	0.0130761750252309	0.393729999906683	0.128034055284821	0.0201432549316463	0.0396955468613513	0.065298550300381	0.519050500728498	0.585085576781907	0.794583857735983	0.137657075179841	0.814824448644022	0.00101107671545505	0.465009422272086	0.155356919815951	0.74534925431411	0.369266915463661	0.00856193579506048	0.23308900162366	0.0538502746598719	0.244966948507238	0.0283421463126404	0.521138104845253	0.524536499119043	0.472658583736667	0.669191268033023	0.455968329186662	0.612332234754982	0.0169634989126128	0.400212346562605	0.150712550005264	0.647163460423787	0.629848835723856	0.0208872816514768	0.00641234974008273	0.109764172313408	0.266211076085159	0.0198148601848229	0.0679413694123937	0.720939127006173	0.816564207852158	0.823411765935912	0.099601413052529	0.288818018283914	0.312707033052531	0.175602486554061	0.130626221860332	0.243677995288149	0.296118942651007	0.603459243436395	0.0123505791737891	0.548282418319396	0.545802681917125	0.705537470173896	0.11940176529459	0.282521469808572	0.682613882148197	0.747027709679294	0.173409202861902	0.500449019831771	0.335995387984383	0.480547090909121	0.11522983517572	0.0926834032879099	0.0479478944792958	0.360657350718178	0.123855940893862	0.238077863388569	0.381756004998864	0.251587880196251	0.371818406703714	0.16246299786015	0.332824992154864	0.108453084438694	0.175576632602405	0.025011188475159	0.35550362244567	0.0406449381625884	0.429590707784561	0.344487129837913	0.347959130585033	0.157279074515234	0.00984206537046051	0.227167205975439	0.311649490042529	0.426562478653937	0.375086997937179	0.275971495618474	0.416851522970431	0.190692565901986	0.100391541700866	0.126853487205028	0.56112761070276	0.536696177793458	0.370019663763479	0.235080996933454	0.156079346271112	0.103979226967317	0.251396609544781	0.151145030883261	0.139707705501968	0.415750044944027	0.438230184672537	0.306105329339888	0.366234651121728	0.406236364815749	0.126288647839928	0.36478046585403	0.445586464729695	0.172278448913544	0.177770888861847	0.0591460762492436	0.426109731842677	0.0775879417959979	0.270037993284586	0.281469630425562	0.337810990186936	0.375135961158688	0.201148233761078	0.332459911950254	0.21222044539365	0.198760824132893	0.0298858330529654	0.487789416183828	0.128398865110724	0.393940068793048	0.462831895459971	0.238632563693636	0.0650971392383644	0.061790105185956	0.258860100301532	0.215271013148276	0.400940286629878	0.450217682796119	0.44233795018747	0.449551667996181	0.194664355263297	0.0895166897266022	0.176351561755609	0.371158485634846	0.449409140764404	0.371587466080169	0.215145483876845	0.306289253697395	0.138919795276952	0.33413385652399	0.111586415172951	0.152261807894525	0.453877636101728	0.354186527856072	0.555305265188844	0.368922932952779	0.610864026233897	0.08338677467856	0.390942949946395	0.429744945987395	0.131728543772719	0.0888407548251643	0.0339194290110401	0.325482134219876	0.12016838995936	0.26063142582682	0.358852089669987	0.306215456144901	0.406113516245713	0.174962551668054	0.366339438441527	0.115267747816729	0.195659196300835	0.0338389902802834	0.347217671177874	0.034454557191111	0.419312665692545	0.402652663197057	0.305804959566637	0.153586728802736	0.0197386859685314	0.237413083456091	0.279494919948156	0.38890544203114	0.428285322451589	0.296930437596638	0.418476953355974	0.179327063374236	0.0975835011771837	0.128723997449634	0.509362956238204	0.542842818120851	0.366423715323998	0.269431657776103	0.17368170870113	0.103255637901739	0.230792382243124	0.166733341050456	0.121141144114227	0.404419567223203	0.405566598147352	0.361724318472603	0.381974541305794	0.404305141268704	0.131078114243474	0.4202621275448	0.191393013396721	0.736268829907985	0.0947702985184207	0.0109628309986538	0.311689722410373	0.0014336368089688	0.274275606673917	0.0244580199029223	0.54376259252136	0.386862905629159	0.542154077198995	0.696331984339474	0.408142894223953	0.566666702437852	0.0392713497917142	0.555538395470433	0.13795016367491	0.701063845922978	0.454177299053602	0.00101699131452072	0.0133316972077869	0.118337980446149	0.103054233202834	0.0499790103015642	0.0680037271483957	0.595326874990892	0.7427324070769	0.741714413577608	0.00197390106921763	0.313251193692783	0.287603487106742	0.177151733991567	0.142129396635694	0.285080581758767	0.404466853133177	0.568663676537392	0.0210618762696342	0.487164267904922	0.54302362099998	0.701580257031599	0.0613725030941998	0.349648969767108	0.663934458327154	0.820078915393758	0.320754680722316	0.484181412601762	0.393019385444734	0.469553385991703	0.156683770556318	0.090767110794064	0.0415548437883174	0.301415801609292	0.126856366289634	0.290341023162931	0.360297402333924	0.272241330632415	0.393727950724187	0.207703337981265	0.356190009648763	0.112721050068081	0.190024540257785	0.032623174780427	0.321119456650546	0.0406385789441671	0.437041905873681	0.404092489210895	0.298535291057865	0.148287107341826	0.0225152859310094	0.232049979559874	0.301051160477975	0.403847467386938	0.44708270831048	0.313531374662006	0.414440685488605	0.218966216684689	0.103883340429991	0.120386627448581	0.517471967097399	0.564653862861012	0.442308829127081	0.251019983557649	0.185940403833154	0.105058403808048	0.205693380881614	0.155064440413003	0.155297501612916	0.408444854789456	0.445070951524213	0.434263408059511	0.364686469959875	0.446747154616054	0.112540681007436	0.367780210059957	0.437689210421451	0.181456532226445	0.0825370523490744	0.0441978167571463	0.289300385038055	0.142814244664258	0.280714932234479	0.34813278248865	0.249998650461424	0.369856832032994	0.213833422429254	0.329541371759751	0.114717418112182	0.153548664653406	0.0175276110756504	0.255807266016706	0.0319062469482251	0.414074714427751	0.462304463317691	0.270665212127039	0.157563895790803	0.0222538102145986	0.191482476600784	0.319977938511978	0.415193275071901	0.484541996264783	0.339121244459071	0.435089197927151	0.231881519928541	0.0693255826770834	0.114555482720394	0.536243284891788	0.546499582147576	0.469259806472053	0.236219330758858	0.205229768230166	0.0899550096595436	0.166112285241482	0.198480874869728	0.168343450712426	0.387002150134417	0.483052345275224	0.439892666627734	0.334149076653052	0.365489302372657	0.0775615766047266	0.372825622126207	0.443302049133075	0.192883151424073	0.0591331478352429	0.0431299359732565	0.267059442677846	0.151822349945796	0.321351250195872	0.354491529017111	0.259086450836275	0.383555744089642	0.213488374836695	0.329812542539867	0.132151654358605	0.151812384816979	0.00899184761363689	0.199351692854999	0.0326573903562273	0.417822017433829	0.498898617619503	0.274387443427951	0.135864630176807	0.0206291256066213	0.195946179381798	0.34186718671395	0.417115678714311	0.551917253235363	0.327248170831061	0.444877103514739	0.234465065594457	0.0665086693010475	0.131402374119736	0.518012395223494	0.512397264834566	0.481185057456143	0.213195786036841	0.173290994320963	0.0697214523826726	0.158928044984165	0.21381081311982	0.181715362531652	0.342494297868267	0.548812045712601	0.450582882963506	0.293968407507138	0.341728948816746	0.0627126278602172	0.310918538660341	0.507923649590178	0.4666607444086	0.150079794887278	0.0741260749265783	0.422388485530512	0.0775713469163836	0.31402149542544	0.270641019491491	0.367084973307163	0.493268074838407	0.245710628939508	0.597770856579925	0.171986599446975	0.202750992291199	0.00678473557084839	0.527180097270333	0.128984791234616	0.316536008679331	0.37800664063461	0.117677095669297	0.0245694933379359	0.0261961850246782	0.225009479552035	0.148158530000199	0.437627962930212	0.417927546051834	0.529267046474741	0.412219067917892	0.1360162034023	0.307518806386506	0.217568515971778	0.452580185303912	0.181496570846217	0.417379842140854	0.31827203723396	0.220282124793356	0.140521291874875	0.353685279027754	0.0650267020394456	0.190698530676688	0.279063477197264	0.279852456667301	0.426564611117612	0.512942779800323	0.507925980642813	0.101234110261502	0.430021204718998	0.169970587847961	0.721533038496155	0.267705634147227	0.0116656898336828	0.28583604904648	0.00868629715807465	0.200676976700451	0.0311642412885161	0.41181717259005	0.409280903590798	0.482218777159872	0.658005750048698	0.387726870117943	0.548917838861101	0.0256299332124046	0.406232896616456	0.104519064409993	0.639869221178153	0.547456896807969	0.00196761537879232	0.0107587544019171	0.0858043827260612	0.160205978274635	0.0318333044750789	0.0837985235565428	0.657523960657358	0.754474598384615	0.77403312527266	0.107267873951518	0.267288244644052	0.251374772397005	0.226718917992198	0.147910276290753	0.30404198966273	0.235781305236899	0.500299368674296	0.00863881194671928	0.460420094565619	0.502733924366297	0.658774455951286	0.127748497855468	0.327133191887099	0.674622590064959	0.729808215586823	0.235431876633256	0.489427692546661	0.486956944752065	0.39277206738759	0.17055655729541	0.181347273615526	0.052177002006261	0.321493654174329	0.127946300480746	0.224391328385847	0.312012989101307	0.275015258872045	0.490272019900784	0.228515232582093	0.36899088405369	0.153444368345217	0.195632691436163	0.0454716105948994	0.394843389255274	0.0884490096427655	0.451755049835806	0.382987477241375	0.269677443628765	0.134295929480398	0.0358961308103877	0.246134232757675	0.291573088887248	0.411865629251951	0.477340646306889	0.410713716425129	0.394464024298365	0.157434679802852	0.1147411773392	0.191453744776089	0.524192146962638	0.539553569117586	0.381166286495193	0.315541430549269	0.257531480132956	0.157449284240984	0.25433052583407	0.120775953312099	0.168477733059006	0.409326362810448	0.391424142078027	0.491453859354128	0.399904275174778	0.498600423566144	0.129381321771645	0.426350149266447	0.44236358224129	0.177067676137521	0.060130175751088	0.0475932163744693	0.257673777996512	0.155406358602398	0.365066906028891	0.346134021363269	0.248632719494665	0.408879850188646	0.202852315717993	0.316974060642137	0.098974920807332	0.154678608648916	0.00744100411216064	0.201595704150364	0.0307766051709331	0.402071938215228	0.529254788197954	0.240003465482663	0.121716667663997	0.0269866114014277	0.15700292526556	0.322971600354844	0.459123491124355	0.543745815277987	0.383567545088788	0.456765063246308	0.212610740176826	0.0449292896141506	0.143726951202292	0.45889846334831	0.510650247203335	0.51393994123751	0.180291586130971	0.157668950568881	0.0512420345387836	0.185662382691157	0.207043382063591	0.173728646046568	0.38646995760224	0.625292552067691	0.450676055669341	0.324249287353508	0.316744765416156	0.0451000885248726	0.482121663447278	0.410706903936104	0.141797172841761	0.160123467093072	0.0502578703216837	0.334694229300686	0.100371691599854	0.190037242597777	0.343864946843467	0.121601644740482	0.488504873080001	0.181072984516504	0.31484932565701	0.129995650870796	0.200010632225502	0.0673775413274581	0.435243750542043	0.0718982096110878	0.43379651108138	0.301850076429441	0.291773773903069	0.170211442952373	0.0210452102667846	0.180290363199467	0.313694289890409	0.460760483415904	0.422419418468452	0.383392402992943	0.341589823792095	0.153860547493173	0.0753485652084026	0.18285002280861	0.62884742210544	0.632393554036221	0.395754598743133	0.306056136926819	0.269941606309816	0.208302632274071	0.252102932500893	0.104374024060361	0.13002958805709	0.50551597601362	0.435707979054208	0.480109844900309	0.312420718817089	0.533326175650778	0.120128092172983	0.482883398191412	0.403993649529384	0.211570352410411	0.18951218838796	0.049470147618167	0.334906649795126	0.0895857888637564	0.26386316242524	0.294726497490945	0.344273814890108	0.46364045961966	0.249568923173242	0.366275908031563	0.176874505723434	0.199944494934189	0.0388884546515316	0.430248646946897	0.112200379589073	0.41480660613202	0.432115670124615	0.232693311204698	0.114077757730515	0.0489022579432791	0.26184025212589	0.292750178375383	0.389547726515769	0.509591629476971	0.434750000628641	0.410992574934553	0.177646970003583	0.121159070939612	0.214901696235888	0.420943793466683	0.528059106529766	0.337042441698432	0.279040360659098	0.28492985057346	0.154433328406137	0.290197173904151	0.129983560544319	0.177431740185642	0.474233341728485	0.376732577983226	0.489180832160487	0.400984854111234	0.540164489022637	0.0999494662264139	0.535689271916569	0.0782832334814627	0.801956427697044	0.400255851179485	0.00329231175730426	0.221632779235959	0.0116282308318266	0.197238176000398	0.0133641882175671	0.474137510478223	0.426230741228535	0.57974019893108	0.681280108898662	0.47614179690844	0.656505537709018	0.0188136326934181	0.28795349697237	0.0897905315577576	0.73862384941903	0.631431753031893	0.00190455093240275	0.0110390604742072	0.0963476104507596	0.219068911664388	0.0290774340321471	0.0698309637610439	0.697761015107041	0.797344167843185	0.873057054463746	0.113068670301698	0.304164417678948	0.328744119505926	0.151308643405879	0.0785880151351799	0.267455963157429	0.201553898052579	0.522017556214497	0.00127313434438897	0.605260690113718	0.517443702526555	0.730495726189061	0.0801651067457146	0.223401171484689	0.799830499300659	0.719338326726058	0.119315085286245	0.538712217362108	0.467828460879503	0.388864264694833	0.203286175470546	0.155804870542149	0.0610069682691996	0.380028579095133	0.0833576408216315	0.26264152452809	0.271584589913997	0.346066811041146	0.389006596460744	0.232395545909926	0.339704292025177	0.210874513651328	0.223602520997758	0.0410430370575195	0.439689665707777	0.135901158436004	0.39650249749544	0.431020008493364	0.244054727583427	0.104573646972151	0.0562611991826878	0.261261580791649	0.237391555617744	0.382959036456506	0.46645984218269	0.44760692478317	0.447872367761971	0.206902942002659	0.120052697825776	0.190951146193784	0.344917582270288	0.484846920558566	0.36641834795849	0.279176359893384	0.289443145995014	0.144604997958062	0.32224204430433	0.121219414652989	0.159024360498755	0.452761362108348	0.340465182385895	0.522962135566491	0.41624997043797	0.550224253723802	0.0999071836706499	0.567224525934067	0.244108995262591	0.368401018583591	0.383430683316762	0.00909521451845972	0.216833343744337	0.0921167925776843	0.497110977912466	0.186987588160583	0.431311691187172	0.558669249428255	0.344106464665856	0.581002603482537	0.271882057483612	0.118021328968475	0.026370953842296	0.32564241323493	0.201522214993512	0.594873078149939	0.647187548567603	0.151222776873392	0.089346701388752	0.0892626939526598	0.340471387394332	0.187093925997008	0.168527914267267	0.615701565443395	0.606762218259894	0.503565735597414	0.0990950721407397	0.227494445270394	0.332890663473651	0.114040027454233	0.205119656571834	0.196046737775724	0.288208974545091	0.355858585436218	0.0664062164214288	0.357482103479887	0.253203869328442	0.193889890682836	0.327864600320679	0.328278064798039	0.390758114813262	0.550926963789804	0.511862894265213	0.146013968831994	0.430008174234533	0.490978253049105	0.129974437798285	0.110472941405058	0.0671239277967577	0.433458670004026	0.0893683632529569	0.120074067194084	0.424689745310574	0.0545708468643087	0.458245585660822	0.0866323981301242	0.214233899782311	0.0976609710292461	0.178735189521487	0.0886672139733759	0.508686742349517	0.0424259651495502	0.364703522327775	0.214496910972385	0.360358934273932	0.23004702770317	0.00964175596619209	0.153965390103937	0.380942285065365	0.523085749842471	0.345083678064359	0.328873011207325	0.270773860927842	0.174674440718455	0.0524360771927588	0.171931523883409	0.748108409529501	0.739755685357855	0.415560211588674	0.252495517724941	0.245615693307994	0.275854762662679	0.225905856003151	0.100251417444928	0.10296669870201	0.589594568806672	0.462712314384029	0.438653035450557	0.259372549225353	0.640587563611998	0.109548909253021	0.565383747071631	0.269999613264707	0.305345874252722	0.282179982070952	0.0102438374364764	0.239264312178683	0.0847584111191	0.420077686487366	0.204124990272177	0.414115977778404	0.564423409215292	0.331568990660898	0.530183112288475	0.262332951911281	0.108745294128727	0.0265758947451389	0.359836261991181	0.187915507686265	0.533043825907274	0.616396573298836	0.164591023305171	0.0811879449957282	0.0665239595577622	0.290687413411076	0.213177520429621	0.176273399935515	0.642014278426474	0.558896166729805	0.481573671213578	0.120698811002558	0.202645485267018	0.281739744835051	0.148725392498128	0.275872357182099	0.248757219452752	0.299000857554259	0.334885920994644	0.0573937374053818	0.342999236433777	0.204762552750512	0.134795787259426	0.354586845278918	0.290023353855955	0.417374813885789	0.522162555929807	0.540879816762966	0.128290814360672	0.294074526447654	0.582281657719144	0.0542590632111317	0.186446861366141	0.073457379476132	0.53346988552111	0.0936948306158646	0.152758911645045	0.237084656026682	0.360857163620263	0.221376916116378	0.197780496918783	0.392330127971475	0.140466372082714	0.192174518777857	0.0270077366198061	0.445186176153078	0.084808294188985	0.398007518942684	0.438940580969306	0.195291461509446	0.0482759605852841	0.118767353142298	0.213804621107876	0.201493409293545	0.469594802542024	0.321359254779978	0.498995586295514	0.513113963264374	0.154758036617062	0.00118701197676542	0.00173871114495828	0.218075237199523	0.421041868368151	0.431995281952613	0.102994510856528	0.331132663146114	0.14686151827854	0.349169489408683	0.0559650875541719	0.132512381172438	0.507926636012281	0.511495661612327	0.669394445906649	0.308252697471287	0.703026558098948	0.00234661466342652	0.402712051786993	0.465761492387243	0.148203993886189	0.125732849315695	0.0496733826847184	0.363215366503165	0.128170699819767	0.242756701181322	0.352176282340138	0.262756159725421	0.445627710761215	0.221359811708344	0.326444768507683	0.130789703948099	0.157650766796835	0.0484637283055697	0.418028356516305	0.0597448651126175	0.445539177945338	0.369857157357275	0.288663252319525	0.151893967076249	0.0253437654543276	0.214285394692294	0.296984589253056	0.400091547474544	0.441883884965953	0.359633773089454	0.390176057838894	0.203056026171972	0.101847182247344	0.134649313670143	0.543826446410791	0.544436157956752	0.410154409537121	0.24280650448738	0.221765877091943	0.133496244849755	0.213929294927901	0.128076230934226	0.153033946843268	0.437623751101007	0.452869395598205	0.436890551063275	0.39518257206413	0.487880605566121	0.1092312840515	0.497206799527392	0.226130602242505	0.512509872369498	0.47466447181218	0.00582593810668958	0.155728187361925	0.0657971077025632	0.266589270242336	0.0941409868460172	0.589539069898392	0.649043810362835	0.408416230403699	0.717291235672075	0.234151134685151	0.252389336680729	0.0175981582724859	0.466130840597734	0.136092019736091	0.671810609427942	0.450122333953728	0.0591099005048333	0.0101590305532735	0.1180373668009	0.389262701502216	0.0793840884332615	0.0732704544645251	0.788631058260797	0.745927642432091	0.782703782767511	0.207838991770252	0.150947725715721	0.389152470315314	0.348338602677641	0.143733269089693	0.209165769765786	0.296399857109575	0.530451640288164	0.051883247756929	0.496483841286945	0.38656575364741	0.375000581221598	0.161564149739441	0.259861182350856	0.528967485614833	0.676617753091791	0.39184415932774	0.270822968527625	0.453865839601048	0.437793418181035	0.170230424845227	0.0506822670638845	0.035977866654501	0.193302498271417	0.146996012686857	0.355930355778176	0.293672740474553	0.236731613262352	0.421882852473368	0.185076649036981	0.330719138649004	0.097254294804365	0.145092652945044	0.00917041337674381	0.188079090026018	0.0356410167603828	0.396936170211355	0.558140635824634	0.226833026760774	0.110395046275964	0.0294969452227277	0.139365873834897	0.344431429269594	0.413162910450506	0.583788699037413	0.382794522495002	0.478142564753241	0.210865965063951	0.0273151540299157	0.114999468593399	0.346689013488668	0.456948980485118	0.556563106713287	0.161982905098768	0.121375140395578	0.00144172199696996	0.197740003538385	0.192358138742002	0.152137522172253	0.361865428608237	0.673536909565451	0.455613960692637	0.285833343952611	0.285465865491392	0.0196391155307714	0.324848857495753	0.571589831432981	0.106953511092382	0.0763106249926681	0.041405767066381	0.337831075402493	0.111231710087235	0.2972822561561	0.366097770932611	0.274527393295049	0.35164491429617	0.118191801651444	0.344962336331528	0.0776101589427918	0.193956229972319	0.0259847684351556	0.388115217670413	0.0476368364965207	0.539937776994587	0.381231493010697	0.273949168209946	0.156299700684328	0.00402591265484983	0.252639889841621	0.265760007754758	0.508246091627617	0.377829352169246	0.360978354051497	0.321954346162489	0.110460228918438	0.153863126676796	0.0985722257632237	0.626044847606435	0.544895229743638	0.347310067369952	0.281817857803558	0.170155362601096	0.0844870655560428	0.27132194482211	0.182704987362915	0.208624923877451	0.407478658194815	0.441398486760733	0.290566885627923	0.334705612721714	0.37575439123642	0.130623173077166	0.318432737298425	0.53725559879111	0.443413882383696	0.166594358114275	0.0693127460233905	0.409449475193549	0.0826368138624303	0.317243043701384	0.258985057857815	0.336175648219949	0.465157968264821	0.217333380733358	0.609530281041021	0.177691694613282	0.204422175230651	0.00395114133817313	0.518160530526774	0.134146842926705	0.322303359213676	0.331031344445049	0.123005534725248	0.0283117505034484	0.0420527444534223	0.231458108680429	0.17452442649732	0.426949715269407	0.422309707731426	0.504256036090102	0.39475645044493	0.160515320622104	0.285027180009556	0.208819441297961	0.45847687525141	0.21481624370473	0.448209676050291	0.332209906758124	0.186965865270385	0.123118062736665	0.354134637768835	0.0787597496496663	0.189300355133844	0.253164584420164	0.264619227551569	0.452525544015355	0.513918924223794	0.493482014622177	0.1112571369491	0.272337709408452	0.534593235253964	0.443891008662505	0.160120769088693	0.0652243478807349	0.424274586620411	0.0933993659045002	0.250284606486141	0.24483777322515	0.337669322089933	0.500431861791745	0.18364965299182	0.58953932647418	0.186687175914171	0.17513588005651	0.00206884750605723	0.545862872120842	0.135450603894342	0.276823561205967	0.377348098667613	0.09114254758861	0.0345806762398052	0.034974477680348	0.246190365641344	0.19715893468104	0.399699047642613	0.407325299623216	0.503336025303733	0.387201435537209	0.144532380773841	0.279831781425026	0.230237448169213	0.484355911131012	0.20188681853427	0.474896236634788	0.333838368674216	0.213298965374112	0.11911554468835	0.304982527308674	0.0852257214374524	0.182860699477033	0.289305133127169	0.231850597787515	0.423766760067614	0.537869141788087	0.475618421736495	0.0965220775123793	0.538334541992792	0.245345014612772	0.414089836414143	0.440035507414846	0.0056170314950708	0.176011770945715	0.120314171770347	0.508441920045069	0.142371764458719	0.365524542508501	0.512701926808903	0.300082737732698	0.586033843767604	0.215107231834872	0.101139021211406	0.0280227476968749	0.372425843540005	0.255324835562255	0.610681575780005	0.801135978185789	0.108008538041229	0.0866827070329565	0.071985575191323	0.3275331743336	0.171051387271235	0.113581552931373	0.550163492815608	0.542048282263678	0.546925470663354	0.0737757994284125	0.275974999819636	0.277318401988278	0.0999573121741148	0.166456714176393	0.205324490970863	0.299692477270354	0.401835600242209	0.0345771818631946	0.359702608521117	0.181797721881552	0.114267471486584	0.29774378165484	0.285858120894098	0.434160907781003	0.510272483536052	0.512747917880684	0.174421725802028	0.584237811907114	0.236717420595079	0.419263389827535	0.44031657212977	0.0125522259369431	0.16881860727648	0.116104120719426	0.557486771753251	0.126951641983665	0.499797642102484	0.596098742050224	0.354543340484186	0.587702834210672	0.306704125664309	0.110426333467896	0.0263143646943009	0.286243736976397	0.252704139511991	0.641181054595017	0.638802088093167	0.128629859024664	0.0729011524971634	0.107532894593891	0.337303926563706	0.168209958128782	0.116910832913882	0.621932394228712	0.575425618550829	0.593846267868131	0.100823076309317	0.230034945222453	0.353094925435733	0.0971216018795832	0.219225504720041	0.194229685089914	0.302920334614128	0.405907589317883	0.0803567111210271	0.403220149814718	0.320587265628886	0.230865889409395	0.333444619982455	0.280626931338456	0.406413628506597	0.605841952522007	0.486007328121221	0.187150899584256	0.27997724309969	0.496642717791847	0.144546535085848	0.181464959509999	0.062710830599624	0.496421624444755	0.0829697745884464	0.188598304947044	0.237791684942871	0.380503612242993	0.297783271917712	0.213867779170938	0.342896886851077	0.142068447147862	0.197992137009915	0.0284051872338444	0.461154150721257	0.0950145038631389	0.429396135383658	0.486972779684652	0.203019485374726	0.0641166256295463	0.0970875088478604	0.235829050777673	0.198028689317923	0.43821308094316	0.39246611636554	0.458274807717072	0.490071351539088	0.215455775389827	0.0438631209373288	0.0697958912888093	0.295612655164489	0.464227143945228	0.386173838199296	0.159229731112828	0.34173826677395	0.139749318575714	0.362140295313399	0.098510541512913	0.12046312452172	0.509509470047788	0.455808454328165	0.609217968495805	0.34011322602009	0.691105345161671	0.0436744070913763	-115.421387773839	-108.856990647327	-160.792647927707	-163.18852070639	-161.144865080276	-123.303712743767	-100.51365590462	-92.0460827059054	-79.7855738255956	-49.2074455699753	-45.4215514748488	22.0330434198879	27.5577089241613	1.68334018728106	4.75821539765736	-0.988719408716987	-23.3251564719429	-34.322752253256	-2.67447860990669	-5.87348740353569	-0.33033009098905	3.98167997609702	1.65299227265354	-7.49730487825789	11.8239821568231	-146.482900490848	-3.50393796044342	-26.7429596280896	-12.7334777317114	-132.332319184876	-11.2194228615224	-11.2672996067389	-13.4237396120933	-49.9328086964657	-125.962722282599	-24.1978641081202	-13.9027515855985	-5.58832211553571	-30.6923589248506	-152.623185890287	-31.9848583001937	-91.9462014999413	21.500982230529	-77.6780779913503	-11.9647960718102	-11.1577569923862	-121.873035334165	-17.1119749206107	-5.21566937110913	-47.6581219521798	-46.1356239621861	-94.8260071704221	-105.781301329469	-18.6072394037384	498.947632680225	526.363998979823	453.172680095026	471.432468120872	500.125909964597	563.69608959183	600.763662193729	580.093135024973	593.835563513995	585.250839362778	577.817319398458	489.243043314518	464.781717264095	499.203164479025	528.797160410657	478.808213974948	453.426498866678	424.496504165764	438.36813921328	499.946377495216	527.130224332706	505.250983761967	519.917211442682	490.817341096099	403.088931527282	526.927059955892	535.330279363237	581.065316522626	543.34159935362	506.528073092409	551.237558364669	546.219038828214	544.816953461073	591.671776732395	531.119325246965	582.833560025349	538.091070681621	549.688858833611	599.506131720178	490.481793404719	590.879063519494	604.476951021214	495.371175467199	598.833619532315	503.884201829981	559.034760465919	565.065385125632	516.061209466698	528.441627467254	591.648400388679	586.018429510699	580.850281700259	603.433510589142	546.469659896626	0.0286119097038462	-0.100645748669135	0.00802900164371251	0	0	0	0	0	0	0	0.143066012577302	0	0	0	0.148092621698782	0	-0.143199237300716	0.176951785373887	-0.0354996464541633	0	0.279334359085357	-0.43418437125166	0	0	0	0	0	-0.126377975639589	0	-0.134913637182799	0	-0.0074462420284985	0.160989434516318	0.0549061199560615	0	0	0	0	-0.346494711024022	-0.00659314177102503	0	0	0	0	0	0	0.0060663644454266	-0.336372202032787	0.250557596558787	-0.306905906342689	-0.189822213446734	-0.12527479652426	-0.142505098421076	0	0	0	0	0	-0.65735433978125	115.127253875009	0.704363185912371	0.00516772091240176	0.541261261261261
11400	0.329602639378853	0.539303278338765	0.466462600681554	0.00125812074129617	0.00196162650364531	0.252852012163576	0.000980252072187091	0.349183278005365	0.000947802766069293	0.309318242564284	0.265391207519566	0.514206735628585	0.809951030737275	0.521480500128238	0.580403197155935	0.0598932396101468	0.655397571095542	0.122572854021717	0.276082822539733	0.129948838901674	0.00274704111514163	0.0435048798754526	0.167556370171268	0.087256235122136	0.00106893559074584	0.409425759429432	0.549963275857197	0.646251752814674	0.398050233963594	0.00133039402136274	0.44270043836486	0.373187928363526	0.191932486049738	0.128128233176791	0.0316816722442934	0.766428301148319	0.58074753091913	0.00161517588335993	0.398265805452888	0.636049163605347	0.703999278899158	0.106744193542183	0.292437002604539	0.722354124526065	0.997851744763302	0.325048084280473	0.507194717338276	0.279650893728953	0.169786888561285	0.672793962959796	0.173149028448744	0.0752361805072097	0.419426409720511	0.00157720129247109	0.35700191529699	0.23635736730578	0.31058031587572	0.442124844889465	0.542864301498396	0.777795467716803	0.156163958550356	0.205683512808477	0.00147678470208085	0.545901180063745	0.142768359294954	0.686742731556186	0.469653536386368	0.00103611180178999	0.00222588360080924	0.0424207004805449	0.107882026877157	0.0686264197621797	0.0024221305898432	0.380860592292697	0.766133396489047	0.731652556262581	0.0018306555453702	0.327844136507436	0.200649495478962	0.165616912798417	0.15716549832971	0.283504245999983	0.428433598361243	0.57873658140015	0.139995507720314	0.450579614193367	0.540336746630434	0.664447546045805	0.242807583358534	0.375531308880015	0.675008928132187	0.505983396074003	0.477628131584859	0.48142271235558	0.53510630519065	0.128385331241915	0.72829266925546	0.420145439289366	0.00824690669396909	0.122399368026774	0.00187378198331015	0.203966132561632	0.00150998682533157	0.468133105334967	0.449976289358168	0.650233984328815	0.761590032092299	0.488385005195775	0.703439793105529	0.0150003351498272	0.274970292509781	0.00156596999709073	0.998594047259936	0.567986916994709	0.00245978875069523	0.00861155681999579	0.00297534856616409	0.172010630676514	0.0518863800437607	0.0574496234811273	0.721331603853929	0.748537228598427	0.894423655129349	0.0976155361333552	0.343107922962828	0.337282968989387	0.155534437375097	0.00204102525885817	0.23480387626275	0.221820285305571	0.57536260961872	0.000855026805591888	0.596326845236478	0.520526020285973	0.759514458103491	0.00181655294913639	0.160871328024996	0.880363376682885	0.716008170766454	0.0860560949872078	0.618948707604377	0.575011775577711	0.00204154387608142	0.866449312414116	0.412908500493274	0.00121081031034818	0.212092015918714	0.0143478093916432	0.202624719508599	0.022649519585818	0.520306251016711	0.448133114889556	0.571423163431317	0.717278218382544	0.563837449500105	0.678993501915926	0.0174018606573965	0.252165072164555	0.108324491932027	0.764928859203526	0.677555498091972	0.00259452013972236	0.0101162037248458	0.121569720240159	0.27822793763075	0.00119386666016853	0.0733022756043672	0.706457037649215	0.783143572469546	0.869581815557189	0.0990821240666652	0.318081742957858	0.380041039602895	0.122249072456497	0.0561403333725368	0.235111936829198	0.209609345493491	0.585460485902837	0.00123473721147431	0.616058419822903	0.587810633248405	0.798458751654911	0.0951304874647754	0.185967626271604	0.83030300448331	0.69498209802111	0.0823660319040625	0.582680908444146	0.520612054494933	0.119678027931555	0.78128358058745	0.40932466030251	0.00845211219985711	0.187726207638553	0.07038448247662	0.278792377291177	0.0021634289838401	0.578277964915557	0.597684679071169	0.484435291431239	0.697549352972989	0.496504887385147	0.623760782740145	0.0140637704738923	0.290955749601127	0.162307224629675	0.672866954638023	0.704647887858418	0.0177069381240696	0.0010823293429177	0.125711256900418	0.272736000762943	0.00200670320381816	0.0640732931675287	0.787559676945556	0.812578902236845	0.821662467599459	0.0777115342819359	0.316319555945043	0.341134055130445	0.136807283379116	0.115791216764076	0.215275522920101	0.33073951183641	0.632456728512366	0.00519103642665571	0.613960388381802	0.564456124105638	0.735563510341085	0.0718380054355693	0.237033944551485	0.697297527970993	0.808859939695504	0.1449479203788	0.538787586191229	0.496627016432931	0.248813233813232	0.547690835199832	0.457838408808522	0.00168755491175791	0.186468222506748	0.0727818996863255	0.261984944619536	0.0937034531763972	0.652761879154021	0.700004020101646	0.43764377786731	0.665447176941629	0.223430304976542	0.229379761387523	0.0118759566861299	0.456318694199155	0.158234651334418	0.715112815222729	0.449923436827488	0.0526036019290696	0.00133827757075846	0.111065921083896	0.383351462198914	0.0595739470462698	0.0743219208295823	0.804243025660722	0.747821842507771	0.763604602282597	0.204334189853823	0.14590650295357	0.383442936969106	0.296885445943414	0.144815414234841	0.184087911288873	0.304179456368264	0.521943944067433	0.0527221837113032	0.492658138167572	0.396367237552344	0.329990614465015	0.183688444336243	0.256494175600961	0.482664806285677	0.660833450126838	0.374130088274762	0.270241226242833	0.621217010201595	0.238086797205556	0.427442460283561	0.420188120597509	0.0138309595747207	0.165171092478044	0.11880084218193	0.526270495129706	0.108175038155355	0.509614446925841	0.667972158423354	0.328508029210468	0.548201693606361	0.269011388362541	0.106953242786165	0.0237580017036732	0.308681019171767	0.253283832274402	0.5972238022027	0.605585954737272	0.14733823149819	0.0750889210877536	0.0873006675976893	0.339173332263583	0.191127033170858	0.119760701384036	0.582106260530351	0.540934809525684	0.580030035583319	0.106802497713034	0.232379444152005	0.340459499592166	0.120458177556758	0.237602268069527	0.163725578157699	0.268901757808662	0.360328594228996	0.0953905234011875	0.391103243200918	0.277417054275761	0.19803523540928	0.350101817624868	0.266630956338779	0.37726963937551	0.583521007326092	0.46432005739575	0.17540159649006	0.530697678921922	0.264921419414126	0.395747877828228	0.47262760446407	0.00636461951641419	0.181125929405947	0.108630000322218	0.493500429400312	0.161523821684162	0.353242047925643	0.578715674087013	0.297540084532568	0.540922286259331	0.217977494945074	0.103331212458361	0.0379573341832552	0.382648381615055	0.287701940593096	0.593275784815425	0.796205168379206	0.092848015648248	0.0928764986648876	0.0813065633288872	0.321465749400972	0.173667401730894	0.118314612971557	0.528203831862684	0.526616192152083	0.560462816012328	0.058293055636935	0.262734918663541	0.24666476028973	0.108461286843287	0.160105460142539	0.178991934628231	0.299321856190513	0.378817421196065	0.0379544940546719	0.338726420061712	0.166530855074216	0.111334518014919	0.293347308194255	0.304502675483803	0.388222368557661	0.470037407920852	0.504423455801276	0.178378283818433	0.534869162002705	0.301924714069855	0.369500298004624	0.305352600861866	0.013187063529615	0.17422236336584	0.0693310501091096	0.444454847205494	0.274637176575932	0.380199339559593	0.527094489085228	0.374635497816816	0.480466712169884	0.28004126386881	0.00354059542926368	0.0241492265368541	0.36980835221818	0.223256167684847	0.552077985521329	0.665889680022366	0.150427930473984	0.0595139888990775	0.0792443535119213	0.3107987147812	0.232013380782581	0.165789464752973	0.678394762959573	0.53934181387498	0.464186199932458	0.13377410627784	0.195013476351686	0.26272796473362	0.174824890545332	0.178841011154796	0.291488876337522	0.256365636143463	0.381577089657049	0.0618583423004907	0.330483740637465	0.19104167089345	0.0796698639672988	0.265436967849456	0.193974213331256	0.363957037768177	0.524721588628957	0.548540352324089	0.00637200202364615	0.301328772646115	0.493781625445201	0.481584065204926	0.113987169865852	0.0762536436659904	0.418107981486544	0.0838819045698367	0.316867414370208	0.252511198215163	0.370004405134818	0.487276440875124	0.221666618862343	0.574128839767423	0.176938128275725	0.20391507425392	0.00636697388456835	0.536763256829404	0.125937329510269	0.328803378186295	0.373994256094485	0.127195563185602	0.00244426669043138	0.00280760656384379	0.234007996561928	0.180316748801419	0.441479130113581	0.476952718312283	0.541765634665944	0.405996968425382	0.133520574663831	0.299008667741593	0.220403449121251	0.491223631709229	0.173286564979885	0.429136687550716	0.322190560247866	0.236206117872551	0.136490894037619	0.349156644680229	0.00153464332961709	0.182094230771702	0.301877583383136	0.320353769322401	0.451279858776387	0.551455870825279	0.43812856372218	0.0973602130409073	0.228043914404062	0.544990297792019	0.430030202230754	0.163173389137135	0.0754840004714165	0.440085340906084	0.0732499303885637	0.273547378578229	0.233875856373806	0.330619616790823	0.484868185261467	0.159230231456718	0.565564038643964	0.204474978622391	0.177359154250189	0.00149734295546038	0.495043214822716	0.131158364614843	0.294635243110453	0.356177730771015	0.107628772668884	0.0380480167759542	0.036393638225996	0.220939024099716	0.157266877342987	0.380480179717743	0.371398533505038	0.504723544869134	0.410594131001495	0.150328072435244	0.292754720177629	0.201240246565518	0.482383382466687	0.204535745591204	0.474029324297769	0.26098445993332	0.214333496604283	0.127784129829044	0.324534550481391	0.0740596732375281	0.181598449786927	0.220378933359904	0.237679335430572	0.39247956652616	0.518933002513776	0.446191420642609	0.0802826651957578	0.422072612638933	0.487524995532407	0.171351490782252	0.11370550016523	0.106359093979674	0.440082559151432	0.127638465849506	0.0848757162883	0.461293406560284	0.0772482096641335	0.492659909581604	0.0764704667556695	0.211202944917957	0.086460588017237	0.200218390391364	0.109886983369035	0.551188004628782	0.0473964087914279	0.390053292275525	0.185112070043379	0.326554256441506	0.253335465905816	0.0166784600844422	0.129762986208715	0.454799855829253	0.575635510089023	0.412432954263527	0.364408640153971	0.264190578553797	0.0866641625065404	0.032918300544882	0.233801482360141	0.686953014955533	0.849405725560976	0.322144229234201	0.215613634665268	0.271776412214871	0.258963389309332	0.145079255064807	0.122744716925887	0.115464369582576	0.724287496093262	0.380729696748705	0.482084419534646	0.244999912185015	0.650469674794709	0.105754406139234	0.470989578189262	0.530363613389935	0.114289189387338	0.128545054286615	0.0603367470380002	0.455827578795761	0.126323030395121	0.141229947209568	0.438837168700764	0.00155624936858691	0.519249676558057	0.0807448450229134	0.209664542678995	0.0981392458451571	0.178868199077704	0.119876629975852	0.45758596937531	0.00320055386946561	0.289540504354097	0.12292288308153	0.346276476598467	0.242528930898333	0.00397113573824448	0.107401953482241	0.37572450523603	0.481988345031974	0.2695849300811	0.320979217566932	0.28400211549226	0.184931279806532	0.0787867268379445	0.18479195399307	0.981974081021127	0.765592354972813	0.446420899890558	0.229593051142028	0.22263099930131	0.287444727062756	0.249370005031908	0.114814460070334	0.13119426976991	0.594977454799998	0.408488702191919	0.476505243943907	0.24086612903192	0.665178590922524	0.0966519469336577	0.463959252804001	0.394170082812995	0.140647690182403	0.182567443569937	0.00345876866976158	0.329588845050015	0.068171592694309	0.231879306013003	0.440828642709881	0.0884468680167985	0.653628437705989	0.231321562651615	0.188237134732107	0.0847417955707536	0.305333771717443	0.102454516152942	0.263184520213211	0.00212434839489623	0.419697066369847	0.312337482872104	0.18837654974806	0.168353812199689	0.00155552914400176	0.133798890946441	0.363965260117856	0.47748938149737	0.568943941326341	0.39546805380734	0.362869399102454	0.178189394790776	0.0342208942043893	0.19435240817877	0.620747706482415	0.758109134261839	0.419288328102388	0.353728650218974	0.159563494971256	0.299462839697086	0.259915501618756	0.0607658238948571	0.122601242938993	0.493319596546732	0.450825780363187	0.570528760811101	0.00156763449845764	0.657462916112421	0.208738554687082	0.386247602699741	0.456021412645842	0.0914799802292128	0.0984112750804711	0.0635187673420005	0.3341356546018	0.140893795491501	0.185679587699077	0.409622285605856	0.206782140084172	0.357724243926832	0.234239111963474	0.296695100432199	0.121584690149024	0.159111290363578	0.0653112904116671	0.477665269180205	0.046792734579109	0.347807868507823	0.391480760366339	0.333441776370026	0.14064088417315	0.00475325678887732	0.200676018241127	0.344447027759885	0.498396288576095	0.457986452735374	0.342340195796452	0.370378724320304	0.251214157983485	0.106545478647231	0.077847806126732	0.565052699729528	0.64394698264669	0.45863692609434	0.234078278266396	0.219513417783362	0.153556145600157	0.177278763965972	0.0706861794471887	0.139155457931325	0.451105167175049	0.515099834008907	0.344234588183991	0.382782585416803	0.544637098958803	0.0902553564443018	0.394725627023837	0.461244622001138	0.117929444282074	0.0648139858797448	0.0325952700665449	0.242273049799888	0.184084340247152	0.328201266327198	0.335430378022488	0.223893614875985	0.35812141554188	0.114369773820926	0.211148814397654	0.12270773973186	0.0970721961984925	0.00764850042145635	0.0767007693492413	0.0669867142051543	0.404123931742416	0.436142002200061	0.384144328565755	0.176563798886191	0.0011073762737545	0.0804200781095594	0.345156731203314	0.369458362171536	0.491196289707445	0.347677312301436	0.489498016381488	0.207068110595684	0.0477484941384794	0.107200275579506	0.960583465340907	0.439727877511872	0.363867285031059	0.207621163904587	0.163656276201946	0.105497868637465	0.127482918226948	0.210068699773515	0.195255005606624	0.340260876226601	0.458802283230229	0.404402485451641	0.211575327706567	0.239316828644655	0.106540725539555	0.457269543817363	0.54798465034802	0.196246326891761	0.0367815542919279	0.0430957658456549	0.267865561179268	0.30389443732573	0.305933394518702	0.394062933885841	0.108931858509048	0.369063634525107	0.207465257810448	0.529779454157366	0.00144552209816185	0.124140923824885	0.0131289615629084	0.0424687772052557	0.0250321310979031	0.578068869207955	0.427418550523641	0.136036802821611	0.00237779961651825	0.0281429969175906	0.268632596521882	0.366106750269182	0.270519541841692	0.868369539192809	0.10953037367076	0.385934756028646	0.0796652849008368	0.0022493437219734	0.134852487201184	0.11270570035613	0.287646045589912	0.914518021552573	0.0288791619272508	0.055178055398219	0.00316265301577254	0.356401970519248	0.361055199233754	0.253376598756942	0.51523429519489	0.892626338458637	0.605065369928596	0.326633104773215	0.0999573926720471	0.0302477731363291	0.464537908254048	0.291002655401057	0.291766876376184	0.00175649617169291	0.00214140354998729	0.129505082850055	0.165163578308549	0.434004914479803	0.0853159741129969	0.245554102202599	0.433320619621417	0.117014560087208	0.332970604004785	0.152002004885112	0.171088703953881	0.0158101600126287	0.217255475487301	0.0672348740008177	0.27425916995112	0.647478937878921	0.114438087186251	0.109376250962939	0.00129035537930437	0.0752041873100187	0.0432849879369751	0.259516285179728	0.620960472697711	0.47168955280791	0.661401389137336	0.200415723077967	0.0572037121490691	0.15183930871889	0.00456125243358641	0.475204313450853	0.652669569032531	0.0939173509531716	0.115066730151259	0.00103777199096496	0.0770955146442859	0.148593969363012	0.131876659606263	0.408039139267749	0.83762919893565	0.619166220316638	0.00141517720096078	0.150638804607696	0.0014222525549158	0.208177214539934	0.451229686717349	0.109413756692588	0.0772503576288439	0.0103652316319709	0.332556192440471	0.187636494093715	0.336154960932903	0.225733206110909	0.202816375163629	0.473482492806083	0.25442649564229	0.0338507441843764	0.00612352982425753	0.148840877100677	0.00196977411025249	0.155093734143024	0.00137910785979946	0.528923027779123	0.356498801143747	0.302217061603146	0.0677335423117594	0.00105264939507836	0.292807077279534	0.388612031939621	0.468451876720485	0.643699000089173	0.238219988668172	0.400991055666763	0.281065407791646	0.097918283300249	0.106698379903514	0.0757365289006958	0.659002479682879	0.419470748966886	0.0587280809279809	0.156066091786283	0.105647951205378	0.166115838287859	0.0590722282811923	0.0143777470623573	0.361794709528978	0.762677078831163	0.293298153964423	0.517954333454308	0.393010133816795	0.00146298536070512	0.406145347186812	0.394976857398682	0.0940797327971466	0.00211912397346443	0.00268299156342646	0.324446109411106	0.0715971737214927	0.303737903568144	0.331454186683148	0.261933410959011	0.464718403326587	0.197294515188965	0.350146681165463	0.10209614349629	0.189373766945527	0.0268142385173787	0.291793021467579	0.00243659298642866	0.400983286316699	0.357981415632765	0.274445468461399	0.140566299761364	0.0269230201233388	0.216898592656526	0.277778771622415	0.434812689337088	0.463191152468468	0.258906531333571	0.341897523465287	0.202176197025661	0.00493615916981081	0.10284544351247	0.459959264206249	0.502144720602683	0.309259337843815	0.224068907744598	0.0300124980723592	0.119541705451379	0.17500505516126	0.238881161223794	0.111812623655631	0.470101070758165	0.41383240345258	0.406397041906274	0.407030391330204	0.491227303937363	0.125611465342413	0.350866372346432	0.510430274589418	0.0976152451867489	0.0991350467023028	0.0328288129997742	0.345888348580191	0.120843233280732	0.237925882226017	0.433924372253321	0.227015321388287	0.394194932301344	0.158099158191641	0.308361487822413	0.110593052706821	0.162798494779296	0.0203023494039678	0.340153984542411	0.0375069091044624	0.422262881957598	0.334412955972827	0.35335122522402	0.145223514170276	0.00384659331961442	0.220339294980268	0.337138520877908	0.400990143050271	0.363060534542525	0.248217754811616	0.372693488656558	0.20025973156423	0.101309636164028	0.0969428029098996	0.62284271746378	0.548616118258473	0.349966748464952	0.222693180844926	0.156185484666179	0.0865314904464598	0.258678855224663	0.166245962994782	0.112110827312877	0.380988915609747	0.463236215246075	0.314821620549613	0.372274860808524	0.431070877903072	0.11759857439976	0.230343174305605	0.584084656434146	0.104713941928854	0.0797433632058416	0.0547990387048291	0.346146725293631	0.112170048203465	0.296268712927393	0.226140462564115	0.33850655878675	0.264179732004578	0.116019260024108	0.290311245361984	0.0494374168210296	0.149004385312727	0.0248891697263139	0.469078114427672	0.0866002292186664	0.378001151189285	0.447119592602936	0.219697785846671	0.178141472338012	0.0048554162777387	0.197963457803142	0.267344958358376	0.525660796507712	0.403426259478381	0.370039913486445	0.442242034048588	0.135238557363094	0.176242491991268	0.0744112041375534	0.63538157000103	0.57607383622112	0.33377828292569	0.122646186158864	0.13858776563783	0.154756069364077	0.323246226461973	0.15967857146072	0.126869069571343	0.472393712911825	0.49352032228286	0.277859611143508	0.335393054540062	0.702054154129905	0.135222965281667	0.29671450492277	0.415216196793639	0.121564222056876	0.0682861293432832	0.0504951943373331	0.332930946701333	0.0979863185919713	0.262165019071329	0.33776876799338	0.224478227391525	0.320055412437758	0.215358871629584	0.270386490616547	0.140218145288875	0.132422217517423	0.0262089163615739	0.231476879099144	0.0497995159941151	0.383804041125462	0.480354540454214	0.327279345375433	0.155736853164738	0.019677866576803	0.165490890681639	0.36641267718903	0.414592333220069	0.448345435993352	0.262149148241215	0.334526842742626	0.255188964561272	0.100927055391816	0.115446784418094	0.535740561537462	0.597859887399639	0.510164359875683	0.214044121925727	0.202677137979243	0.118423019560906	0.0615788183719987	0.149232488788986	0.161642244058464	0.450178336860524	0.436670128735991	0.419418793484699	0.225177939960786	0.38205400276935	0.0800361824415098	0.312479645993602	0.622579584627961	0.0416996650082983	0.210035996385324	0.0622322586472435	0.539011243628632	0.117657291351854	0.152881249005179	0.209209174764653	0.335570687107657	0.162691123826777	0.18535307545593	0.382397513994376	0.113175283703171	0.197682073949564	0.030298148429373	0.427050676829458	0.0859926832439508	0.350859381571842	0.458506430058087	0.22229333821752	0.0471646410158372	0.11360620871855	0.228572764712296	0.210508493735376	0.502096800201126	0.279683360610272	0.443314803124272	0.497428498089449	0.143568974681869	0.000823209155032746	0.00107440199837228	0.199270608640159	0.420645711482174	0.440318174185574	0.108477874513239	0.299014299661169	0.158973237462162	0.32278747459086	0.0451448466858852	0.156420322151326	0.456357796035976	0.538877865030811	0.659915556210815	0.327139617248703	0.700604227178526	0.00264787321176668	0.0308672749036782	0.440609185704621	0.00708134499357299	0.204198308960164	0.14850965582453	0.557731657669426	0.00129186988150975	0.136776806294148	0.304991934055948	0.330722743533847	0.0290128382989779	0.194494597181454	0.351250646667628	0.171609357690622	0.295856633178468	0.0218681667141469	0.428654107367146	0.0420330742146083	0.410587520998168	0.158156570213637	0.171921904701045	0.0026434804919139	0.165895566759412	0.0675618975251854	0.177201965835647	0.744615299010891	0.109463604965129	0.400485726884054	0.400068672830739	0.0359667321195564	0.00118725163391222	0.00150013292733398	0.00228922241520244	0.447058667021819	0.837456533678275	0.0130761750252309	0.393729999906683	0.128034055284821	0.0201432549316463	0.0420915375481858	0.0613075346691372	0.532316326717793	0.585085576781907	0.794583857735983	0.137657075179841	0.814824448644022	0.00101107671545505	0.465009422272086	0.155356919815951	0.74534925431411	0.361322846447241	0.00787539403589387	0.23308900162366	0.0538502746598719	0.244966948507238	0.0275715954382135	0.521138104845253	0.524536499119043	0.472658583736667	0.669191268033023	0.455968329186662	0.612332234754982	0.0188976996332388	0.400212346562605	0.150712550005264	0.647163460423787	0.629848835723856	0.0208872816514768	0.00641234974008273	0.109764172313408	0.266211076085159	0.0198148601848229	0.0679413694123937	0.720939127006173	0.816564207852158	0.823411765935912	0.099601413052529	0.288818018283914	0.295913349227696	0.175602486554061	0.130626221860332	0.243677995288149	0.296118942651007	0.603459243436395	0.0123505791737891	0.548282418319396	0.494706302936087	0.695016320711449	0.105333624077081	0.282521469808572	0.682613882148197	0.747027709679294	0.173409202861902	0.500449019831771	0.335995387984383	0.480547090909121	0.11522983517572	0.0915177101132551	0.0424797239459555	0.360657350718178	0.123855940893862	0.238077863388569	0.384852759679722	0.251587880196251	0.371818406703714	0.16246299786015	0.332824992154864	0.108453084438694	0.175576632602405	0.0227537489311772	0.35550362244567	0.0406449381625884	0.429590707784561	0.344487129837913	0.347959130585033	0.157279074515234	0.00984206537046051	0.227167205975439	0.311649490042529	0.426562478653937	0.375086997937179	0.275971495618474	0.416851522970431	0.190692565901986	0.100391541700866	0.116679173411456	0.56112761070276	0.536696177793458	0.370019663763479	0.235080996933454	0.156079346271112	0.103979226967317	0.251396609544781	0.145601807715989	0.120679702247041	0.423841832146221	0.438230184672537	0.306105329339888	0.366234651121728	0.406236364815749	0.126288647839928	0.36478046585403	0.445586464729695	0.172278448913544	0.195546422298693	0.0592104149189339	0.426109731842677	0.0775879417959979	0.270037993284586	0.273152653994119	0.337810990186936	0.375135961158688	0.201148233761078	0.332459911950254	0.21222044539365	0.198760824132893	0.0248953558936798	0.487789416183828	0.128398865110724	0.393940068793048	0.462831895459971	0.238632563693636	0.0650971392383644	0.061790105185956	0.258860100301532	0.215271013148276	0.400940286629878	0.450217682796119	0.44233795018747	0.449551667996181	0.194664355263297	0.0895166897266022	0.182572598967586	0.371158485634846	0.449409140764404	0.371587466080169	0.215145483876845	0.306289253697395	0.138919795276952	0.33413385652399	0.125579188490579	0.155872205313612	0.474096074349114	0.354186527856072	0.555305265188844	0.368922932952779	0.610864026233897	0.08338677467856	0.390942949946395	0.429744945987395	0.131728543772719	0.0801840641833498	0.0331700151205302	0.325482134219876	0.12016838995936	0.26063142582682	0.361821091373659	0.306215456144901	0.406113516245713	0.174962551668054	0.366339438441527	0.115267747816729	0.195659196300835	0.0301514990706293	0.347217671177874	0.034454557191111	0.419312665692545	0.402652663197057	0.305804959566637	0.153586728802736	0.0197386859685314	0.237413083456091	0.279494919948156	0.38890544203114	0.428285322451589	0.296930437596638	0.418476953355974	0.179327063374236	0.0975835011771837	0.112701076589535	0.509362956238204	0.542842818120851	0.366423715323998	0.269431657776103	0.17368170870113	0.103255637901739	0.230792382243124	0.160215947965629	0.138531948967472	0.437994304600207	0.405566598147352	0.361724318472603	0.381974541305794	0.404305141268704	0.131078114243474	0.4202621275448	0.191393013396721	0.736268829907985	0.102233050921867	0.0109334388134337	0.311689722410373	0.0014336368089688	0.274275606673917	0.0232169210935508	0.54376259252136	0.386862905629159	0.542154077198995	0.696331984339474	0.408142894223953	0.566666702437852	0.052689310046391	0.555538395470433	0.13795016367491	0.701063845922978	0.454177299053602	0.00101699131452072	0.0133316972077869	0.118337980446149	0.103054233202834	0.0499790103015642	0.0680037271483957	0.595326874990892	0.7427324070769	0.741714413577608	0.00197390106921763	0.313251193692783	0.316978716076437	0.177151733991567	0.142129396635694	0.285080581758767	0.404466853133177	0.568663676537392	0.0210618762696342	0.487164267904922	0.528857570340227	0.693920161860109	0.060946710062399	0.349648969767108	0.663934458327154	0.820078915393758	0.320754680722316	0.484181412601762	0.393019385444734	0.469553385991703	0.156683770556318	0.0882956184449787	0.0400748529882096	0.301415801609292	0.126856366289634	0.290341023162931	0.344043051738868	0.272241330632415	0.393727950724187	0.207703337981265	0.356190009648763	0.112721050068081	0.190024540257785	0.0349836836106746	0.321119456650546	0.0406385789441671	0.437041905873681	0.404092489210895	0.298535291057865	0.148287107341826	0.0225152859310094	0.232049979559874	0.301051160477975	0.403847467386938	0.44708270831048	0.313531374662006	0.414440685488605	0.218966216684689	0.103883340429991	0.128061014404206	0.517471967097399	0.564653862861012	0.442308829127081	0.251019983557649	0.185940403833154	0.105058403808048	0.205693380881614	0.165299626993085	0.15705487049605	0.414983917330605	0.445070951524213	0.434263408059511	0.364686469959875	0.446747154616054	0.112540681007436	0.367780210059957	0.437689210421451	0.181456532226445	0.083223318188331	0.0437654639121662	0.289300385038055	0.142814244664258	0.280714932234479	0.34426533519259	0.249998650461424	0.369856832032994	0.213833422429254	0.329541371759751	0.114717418112182	0.153548664653406	0.0161738904069485	0.255807266016706	0.0319062469482251	0.414074714427751	0.462304463317691	0.270665212127039	0.157563895790803	0.0222538102145986	0.191482476600784	0.319977938511978	0.415193275071901	0.484541996264783	0.339121244459071	0.435089197927151	0.231881519928541	0.0693255826770834	0.120464042712175	0.536243284891788	0.546499582147576	0.469259806472053	0.236219330758858	0.205229768230166	0.0899550096595436	0.166112285241482	0.185169482715168	0.177539714787589	0.391871843275333	0.483052345275224	0.439892666627734	0.334149076653052	0.365489302372657	0.0775615766047266	0.372825622126207	0.443302049133075	0.192883151424073	0.0595376648304045	0.0439843815383677	0.267059442677846	0.151822349945796	0.321351250195872	0.348594571419141	0.259086450836275	0.383555744089642	0.213488374836695	0.329812542539867	0.132151654358605	0.151812384816979	0.00963466857445628	0.199351692854999	0.0326573903562273	0.417822017433829	0.498898617619503	0.274387443427951	0.135864630176807	0.0206291256066213	0.195946179381798	0.34186718671395	0.417115678714311	0.551917253235363	0.327248170831061	0.444877103514739	0.234465065594457	0.0665086693010475	0.109133512009796	0.518012395223494	0.512397264834566	0.481185057456143	0.213195786036841	0.173290994320963	0.0697214523826726	0.158928044984165	0.180971217536948	0.161340000852435	0.358725944128662	0.548812045712601	0.450582882963506	0.293968407507138	0.341728948816746	0.0627126278602172	0.310918538660341	0.507923649590178	0.4666607444086	0.153598938674866	0.0734067324023894	0.422388485530512	0.0775713469163836	0.31402149542544	0.245905429158604	0.367084973307163	0.493268074838407	0.245710628939508	0.597770856579925	0.171986599446975	0.202750992291199	0.00577082248435032	0.527180097270333	0.128984791234616	0.316536008679331	0.37800664063461	0.117677095669297	0.0245694933379359	0.0261961850246782	0.225009479552035	0.148158530000199	0.437627962930212	0.417927546051834	0.529267046474741	0.412219067917892	0.1360162034023	0.307518806386506	0.23337562078675	0.452580185303912	0.181496570846217	0.417379842140854	0.31827203723396	0.220282124793356	0.140521291874875	0.353685279027754	0.0538571364398905	0.16550005983327	0.27818000545514	0.279852456667301	0.426564611117612	0.512942779800323	0.507925980642813	0.101234110261502	0.430021204718998	0.169970587847961	0.721533038496155	0.271120044747217	0.0118929411187066	0.28583604904648	0.00868629715807465	0.200676976700451	0.0289535865353896	0.41181717259005	0.409280903590798	0.482218777159872	0.658005750048698	0.387726870117943	0.548917838861101	0.0300150137409915	0.406232896616456	0.104519064409993	0.639869221178153	0.547456896807969	0.00196761537879232	0.0107587544019171	0.0858043827260612	0.160205978274635	0.0318333044750789	0.0837985235565428	0.657523960657358	0.754474598384615	0.77403312527266	0.107267873951518	0.267288244644052	0.302650907458514	0.226718917992198	0.147910276290753	0.30404198966273	0.235781305236899	0.500299368674296	0.00863881194671928	0.460420094565619	0.478482812494791	0.649060306661477	0.105101162820754	0.327133191887099	0.674622590064959	0.729808215586823	0.235431876633256	0.489427692546661	0.486956944752065	0.39277206738759	0.17055655729541	0.151579700252553	0.0460781597485994	0.321493654174329	0.127946300480746	0.224391328385847	0.29868398259754	0.275015258872045	0.490272019900784	0.228515232582093	0.36899088405369	0.153444368345217	0.195632691436163	0.0549379730684671	0.394843389255274	0.0884490096427655	0.451755049835806	0.382987477241375	0.269677443628765	0.134295929480398	0.0358961308103877	0.246134232757675	0.291573088887248	0.411865629251951	0.477340646306889	0.410713716425129	0.394464024298365	0.157434679802852	0.1147411773392	0.209467808793884	0.524192146962638	0.539553569117586	0.381166286495193	0.315541430549269	0.257531480132956	0.157449284240984	0.25433052583407	0.14044313735423	0.170717502612958	0.390205300031099	0.391424142078027	0.491453859354128	0.399904275174778	0.498600423566144	0.129381321771645	0.426350149266447	0.44236358224129	0.177067676137521	0.0663291130720935	0.0444595287873523	0.257673777996512	0.155406358602398	0.365066906028891	0.327398981276046	0.248632719494665	0.408879850188646	0.202852315717993	0.316974060642137	0.098974920807332	0.154678608648916	0.00867987131857682	0.201595704150364	0.0307766051709331	0.402071938215228	0.529254788197954	0.240003465482663	0.121716667663997	0.0269866114014277	0.15700292526556	0.322971600354844	0.459123491124355	0.543745815277987	0.383567545088788	0.456765063246308	0.212610740176826	0.0449292896141506	0.119771862452495	0.45889846334831	0.510650247203335	0.51393994123751	0.180291586130971	0.157668950568881	0.0512420345387836	0.185662382691157	0.202774901318574	0.165379144465004	0.399948160752405	0.625292552067691	0.450676055669341	0.324249287353508	0.316744765416156	0.0451000885248726	0.482121663447278	0.410706903936104	0.141797172841761	0.146781790644641	0.0504954293158976	0.334694229300686	0.100371691599854	0.190037242597777	0.361620907632926	0.121601644740482	0.488504873080001	0.181072984516504	0.31484932565701	0.129995650870796	0.200010632225502	0.0732934696622022	0.435243750542043	0.0718982096110878	0.43379651108138	0.301850076429441	0.291773773903069	0.170211442952373	0.0210452102667846	0.180290363199467	0.313694289890409	0.460760483415904	0.422419418468452	0.383392402992943	0.341589823792095	0.153860547493173	0.0753485652084026	0.183682321783132	0.62884742210544	0.632393554036221	0.395754598743133	0.306056136926819	0.269941606309816	0.208302632274071	0.252102932500893	0.10400035561674	0.140990710923245	0.488643532314868	0.435707979054208	0.480109844900309	0.312420718817089	0.533326175650778	0.120128092172983	0.482883398191412	0.403993649529384	0.211570352410411	0.177869972435144	0.0550893569948774	0.334906649795126	0.0895857888637564	0.26386316242524	0.285499752906931	0.344273814890108	0.46364045961966	0.249568923173242	0.366275908031563	0.176874505723434	0.199944494934189	0.0441081908965574	0.430248646946897	0.112200379589073	0.41480660613202	0.432115670124615	0.232693311204698	0.114077757730515	0.0489022579432791	0.26184025212589	0.292750178375383	0.389547726515769	0.509591629476971	0.434750000628641	0.410992574934553	0.177646970003583	0.121159070939612	0.195875073585424	0.420943793466683	0.528059106529766	0.337042441698432	0.279040360659098	0.28492985057346	0.154433328406137	0.290197173904151	0.12285849393708	0.188442499844472	0.459602281317574	0.376732577983226	0.489180832160487	0.400984854111234	0.540164489022637	0.0999494662264139	0.535689271916569	0.0782832334814627	0.801956427697044	0.409898313046248	0.00355180278016758	0.221632779235959	0.0116282308318266	0.197238176000398	0.01322977556398	0.474137510478223	0.426230741228535	0.57974019893108	0.681280108898662	0.47614179690844	0.656505537709018	0.0220186246766553	0.28795349697237	0.0897905315577576	0.73862384941903	0.631431753031893	0.00190455093240275	0.0110390604742072	0.0963476104507596	0.219068911664388	0.0290774340321471	0.0698309637610439	0.697761015107041	0.797344167843185	0.873057054463746	0.113068670301698	0.304164417678948	0.318823662385386	0.151308643405879	0.0785880151351799	0.267455963157429	0.201553898052579	0.522017556214497	0.00127313434438897	0.605260690113718	0.51921292390947	0.732339386987621	0.0774907622305376	0.223401171484689	0.799830499300659	0.719338326726058	0.119315085286245	0.538712217362108	0.467828460879503	0.388864264694833	0.203286175470546	0.171595636799053	0.0596180104144344	0.380028579095133	0.0833576408216315	0.26264152452809	0.292443193240224	0.346066811041146	0.389006596460744	0.232395545909926	0.339704292025177	0.210874513651328	0.223602520997758	0.0472772384294726	0.439689665707777	0.135901158436004	0.39650249749544	0.431020008493364	0.244054727583427	0.104573646972151	0.0562611991826878	0.261261580791649	0.237391555617744	0.382959036456506	0.46645984218269	0.44760692478317	0.447872367761971	0.206902942002659	0.120052697825776	0.204068041147571	0.344917582270288	0.484846920558566	0.36641834795849	0.279176359893384	0.289443145995014	0.144604997958062	0.32224204430433	0.125354293375401	0.172046053659368	0.463674483774557	0.340465182385895	0.522962135566491	0.41624997043797	0.550224253723802	0.0999071836706499	0.567224525934067	0.244108995262591	0.368401018583591	0.372350423042566	0.0105104479552594	0.216833343744337	0.0921167925776843	0.497110977912466	0.16398690440783	0.431311691187172	0.558669249428255	0.344106464665856	0.581002603482537	0.271882057483612	0.118021328968475	0.0276303008491478	0.32564241323493	0.201522214993512	0.594873078149939	0.647187548567603	0.151222776873392	0.089346701388752	0.0892626939526598	0.340471387394332	0.187093925997008	0.168527914267267	0.615701565443395	0.606762218259894	0.503565735597414	0.0990950721407397	0.227494445270394	0.311877306460332	0.114040027454233	0.205119656571834	0.196046737775724	0.288208974545091	0.355858585436218	0.0664062164214288	0.357482103479887	0.238960998086708	0.19197154628983	0.338332036467441	0.328278064798039	0.390758114813262	0.550926963789804	0.511862894265213	0.146013968831994	0.430008174234533	0.490978253049105	0.129974437798285	0.115832238785731	0.0764372556198202	0.433458670004026	0.0893683632529569	0.120074067194084	0.422439455243675	0.0545708468643087	0.458245585660822	0.0866323981301242	0.214233899782311	0.0976609710292461	0.178735189521487	0.0833382761850481	0.508686742349517	0.0424259651495502	0.364703522327775	0.214496910972385	0.360358934273932	0.23004702770317	0.00964175596619209	0.153965390103937	0.380942285065365	0.523085749842471	0.345083678064359	0.328873011207325	0.270773860927842	0.174674440718455	0.0524360771927588	0.183355231172148	0.748108409529501	0.739755685357855	0.415560211588674	0.252495517724941	0.245615693307994	0.275854762662679	0.225905856003151	0.102537826752505	0.0964264200541116	0.601648493859953	0.462712314384029	0.438653035450557	0.259372549225353	0.640587563611998	0.109548909253021	0.565383747071631	0.269999613264707	0.305345874252722	0.308062804144758	0.00925120159137017	0.239264312178683	0.0847584111191	0.420077686487366	0.195714881164647	0.414115977778404	0.564423409215292	0.331568990660898	0.530183112288475	0.262332951911281	0.108745294128727	0.0248327848054829	0.359836261991181	0.187915507686265	0.533043825907274	0.616396573298836	0.164591023305171	0.0811879449957282	0.0665239595577622	0.290687413411076	0.213177520429621	0.176273399935515	0.642014278426474	0.558896166729805	0.481573671213578	0.120698811002558	0.202645485267018	0.293155429372425	0.148725392498128	0.275872357182099	0.248757219452752	0.299000857554259	0.334885920994644	0.0573937374053818	0.342999236433777	0.181667961895819	0.158133552895139	0.345899357127822	0.290023353855955	0.417374813885789	0.522162555929807	0.540879816762966	0.128290814360672	0.294074526447654	0.582281657719144	0.0542590632111317	0.205399682626248	0.067705889338034	0.53346988552111	0.0936948306158646	0.152758911645045	0.218606873473455	0.360857163620263	0.221376916116378	0.197780496918783	0.392330127971475	0.140466372082714	0.192174518777857	0.0310243226636159	0.445186176153078	0.084808294188985	0.398007518942684	0.438940580969306	0.195291461509446	0.0482759605852841	0.118767353142298	0.213804621107876	0.201493409293545	0.469594802542024	0.321359254779978	0.498995586295514	0.513113963264374	0.154758036617062	0.00118701197676542	0.00165543527606455	0.218075237199523	0.421041868368151	0.431995281952613	0.102994510856528	0.331132663146114	0.14686151827854	0.349169489408683	0.058864215960893	0.130871787730683	0.502153290607327	0.511495661612327	0.669394445906649	0.308252697471287	0.703026558098948	0.00234661466342652	0.402712051786993	0.465761492387243	0.148203993886189	0.106852332957494	0.0489591899435382	0.363215366503165	0.128170699819767	0.242756701181322	0.336468158283263	0.262756159725421	0.445627710761215	0.221359811708344	0.326444768507683	0.130789703948099	0.157650766796835	0.0461446013983458	0.418028356516305	0.0597448651126175	0.445539177945338	0.369857157357275	0.288663252319525	0.151893967076249	0.0253437654543276	0.214285394692294	0.296984589253056	0.400091547474544	0.441883884965953	0.359633773089454	0.390176057838894	0.203056026171972	0.101847182247344	0.163763345809597	0.543826446410791	0.544436157956752	0.410154409537121	0.24280650448738	0.221765877091943	0.133496244849755	0.213929294927901	0.137849012128671	0.148182305419866	0.396967090378334	0.452869395598205	0.436890551063275	0.39518257206413	0.487880605566121	0.1092312840515	0.497206799527392	0.226130602242505	0.512509872369498	0.46620701317754	0.00693478204135661	0.155728187361925	0.0657971077025632	0.266589270242336	0.0971894156833998	0.589539069898392	0.649043810362835	0.408416230403699	0.717291235672075	0.234151134685151	0.252389336680729	0.0206261938688993	0.466130840597734	0.136092019736091	0.671810609427942	0.450122333953728	0.0591099005048333	0.0101590305532735	0.1180373668009	0.389262701502216	0.0793840884332615	0.0732704544645251	0.788631058260797	0.745927642432091	0.782703782767511	0.207838991770252	0.150947725715721	0.364031817795865	0.348338602677641	0.143733269089693	0.209165769765786	0.296399857109575	0.530451640288164	0.051883247756929	0.496483841286945	0.413547927259756	0.344460175683144	0.175200846064888	0.259861182350856	0.528967485614833	0.676617753091791	0.39184415932774	0.270822968527625	0.453865839601048	0.437793418181035	0.170230424845227	0.0475831098702011	0.0371993806143629	0.193302498271417	0.146996012686857	0.355930355778176	0.313253805749742	0.236731613262352	0.421882852473368	0.185076649036981	0.330719138649004	0.097254294804365	0.145092652945044	0.00897525326785334	0.188079090026018	0.0356410167603828	0.396936170211355	0.558140635824634	0.226833026760774	0.110395046275964	0.0294969452227277	0.139365873834897	0.344431429269594	0.413162910450506	0.583788699037413	0.382794522495002	0.478142564753241	0.210865965063951	0.0273151540299157	0.112031940565793	0.346689013488668	0.456948980485118	0.556563106713287	0.161982905098768	0.121375140395578	0.00144172199696996	0.197740003538385	0.190693540189171	0.15861199962013	0.371597034929302	0.673536909565451	0.455613960692637	0.285833343952611	0.285465865491392	0.0196391155307714	0.324848857495753	0.571589831432981	0.106953511092382	0.0722555207139521	0.0376710874205609	0.337831075402493	0.111231710087235	0.2972822561561	0.384144570929553	0.274527393295049	0.35164491429617	0.118191801651444	0.344962336331528	0.0776101589427918	0.193956229972319	0.0222728643829786	0.388115217670413	0.0476368364965207	0.539937776994587	0.381231493010697	0.273949168209946	0.156299700684328	0.00402591265484983	0.252639889841621	0.265760007754758	0.508246091627617	0.377829352169246	0.360978354051497	0.321954346162489	0.110460228918438	0.153863126676796	0.0984793386817252	0.626044847606435	0.544895229743638	0.347310067369952	0.281817857803558	0.170155362601096	0.0844870655560428	0.27132194482211	0.14907250271217	0.218890599060619	0.426054667267728	0.441398486760733	0.290566885627923	0.334705612721714	0.37575439123642	0.130623173077166	0.318432737298425	0.53725559879111	0.443413882383696	0.167135745555779	0.0770176454356053	0.409449475193549	0.0826368138624303	0.317243043701384	0.25174454541177	0.336175648219949	0.465157968264821	0.217333380733358	0.609530281041021	0.177691694613282	0.204422175230651	0.00465027788107827	0.518160530526774	0.134146842926705	0.322303359213676	0.331031344445049	0.123005534725248	0.0283117505034484	0.0420527444534223	0.231458108680429	0.17452442649732	0.426949715269407	0.422309707731426	0.504256036090102	0.39475645044493	0.160515320622104	0.285027180009556	0.21338227821942	0.45847687525141	0.21481624370473	0.448209676050291	0.332209906758124	0.186965865270385	0.123118062736665	0.354134637768835	0.0792577599846334	0.165160274965124	0.260739491025216	0.264619227551569	0.452525544015355	0.513918924223794	0.493482014622177	0.1112571369491	0.272337709408452	0.534593235253964	0.443891008662505	0.156092153941095	0.0700034805531455	0.424274586620411	0.0933993659045002	0.250284606486141	0.249526819222225	0.337669322089933	0.500431861791745	0.18364965299182	0.58953932647418	0.186687175914171	0.17513588005651	0.0018700586541041	0.545862872120842	0.135450603894342	0.276823561205967	0.377348098667613	0.09114254758861	0.0345806762398052	0.034974477680348	0.246190365641344	0.19715893468104	0.399699047642613	0.407325299623216	0.503336025303733	0.387201435537209	0.144532380773841	0.279831781425026	0.201120688530812	0.484355911131012	0.20188681853427	0.474896236634788	0.333838368674216	0.213298965374112	0.11911554468835	0.304982527308674	0.0734934220962	0.205879332896785	0.276653743297094	0.231850597787515	0.423766760067614	0.537869141788087	0.475618421736495	0.0965220775123793	0.538334541992792	0.245345014612772	0.414089836414143	0.450721175418425	0.00573988284914413	0.176011770945715	0.120314171770347	0.508441920045069	0.131124523528318	0.365524542508501	0.512701926808903	0.300082737732698	0.586033843767604	0.215107231834872	0.101139021211406	0.0406116096108528	0.372425843540005	0.255324835562255	0.610681575780005	0.801135978185789	0.108008538041229	0.0866827070329565	0.071985575191323	0.3275331743336	0.171051387271235	0.113581552931373	0.550163492815608	0.542048282263678	0.546925470663354	0.0737757994284125	0.275974999819636	0.236892807762711	0.0999573121741148	0.166456714176393	0.205324490970863	0.299692477270354	0.401835600242209	0.0345771818631946	0.359702608521117	0.197535944934433	0.119743481833129	0.29713575542314	0.285858120894098	0.434160907781003	0.510272483536052	0.512747917880684	0.174421725802028	0.584237811907114	0.236717420595079	0.419263389827535	0.439679483762611	0.0132095931231578	0.16881860727648	0.116104120719426	0.557486771753251	0.125587221388116	0.499797642102484	0.596098742050224	0.354543340484186	0.587702834210672	0.306704125664309	0.110426333467896	0.0229960549574917	0.286243736976397	0.252704139511991	0.641181054595017	0.638802088093167	0.128629859024664	0.0729011524971634	0.107532894593891	0.337303926563706	0.168209958128782	0.116910832913882	0.621932394228712	0.575425618550829	0.593846267868131	0.100823076309317	0.230034945222453	0.347781890129658	0.0971216018795832	0.219225504720041	0.194229685089914	0.302920334614128	0.405907589317883	0.0803567111210271	0.403220149814718	0.286935268151726	0.209785410469419	0.346402572917499	0.280626931338456	0.406413628506597	0.605841952522007	0.486007328121221	0.187150899584256	0.27997724309969	0.496642717791847	0.144546535085848	0.169238194016688	0.0633717479870705	0.496421624444755	0.0829697745884464	0.188598304947044	0.211657954049023	0.380503612242993	0.297783271917712	0.213867779170938	0.342896886851077	0.142068447147862	0.197992137009915	0.0256079817480719	0.461154150721257	0.0950145038631389	0.429396135383658	0.486972779684652	0.203019485374726	0.0641166256295463	0.0970875088478604	0.235829050777673	0.198028689317923	0.43821308094316	0.39246611636554	0.458274807717072	0.490071351539088	0.215455775389827	0.0438631209373288	0.0773326737827608	0.295612655164489	0.464227143945228	0.386173838199296	0.159229731112828	0.34173826677395	0.139749318575714	0.362140295313399	0.0833441284899261	0.132109251423681	0.523513945001319	0.455808454328165	0.609217968495805	0.34011322602009	0.691105345161671	0.0436744070913763	-115.518432853038	-109.226992576927	-160.498133284865	-165.107548593239	-161.612295868517	-122.825535882975	-99.9743369666333	-92.0345158437712	-79.6578474476461	-48.9201213331561	-44.7937372037494	22.0321660617714	27.419219575114	2.63769728501448	4.90272716837076	-1.21176839755096	-23.5194124412448	-33.6494434173295	-2.76199799356937	-6.73118447292373	0.651062908557898	2.7546211963224	1.57496052861956	-8.60217161935497	12.3816643815048	-145.610851387545	-2.95599542255942	-27.212080239784	-11.9415806388201	-132.697183932321	-11.5794674270839	-11.3101451833209	-12.3931427622583	-50.2633423934187	-126.793863171316	-24.6414519132889	-13.6192639178472	-5.41140306375345	-30.5064772867711	-152.707210768154	-32.1852724572474	-91.4339110335296	21.4171912776282	-78.5354650509608	-12.6845780367945	-12.1156174537475	-121.09762392948	-16.6308555664994	-4.37971217954038	-47.4887228198973	-45.773821133271	-94.7560116943165	-104.968085075074	-18.6521208655382	498.949364253756	528.14784601582	453.206099975845	469.258040540274	500.31233547011	564.336940837322	600.746284628932	580.681050295193	594.60872508517	584.445250203398	578.036760194215	490.205905322179	464.536418072745	497.971018957608	527.396297808752	477.895983564549	454.45953824801	424.608320060381	440.106284408955	501.140045701134	524.421301644233	507.111933358664	519.184358931037	493.362262645985	402.444997778829	525.048199724268	533.501148643259	583.826552233399	541.537829761878	508.987269797669	551.672073986676	546.602810998294	541.221052554985	590.472982357827	532.566189506449	580.989232754581	535.947492749374	549.178562617429	596.476141387944	490.098256973511	595.21532112825	601.329717824451	496.644676443607	600.236286549903	504.707277946658	558.380294383835	565.235441386676	516.538760194086	527.503234565346	591.353383044304	583.376378666701	578.507732555489	602.146454280254	544.02597186242	0.0284723564599001	-0.119892580095247	0.00534752199901327	0	0	0	0	0	0	0	0.142516656241312	0	0	0	0.167206792278778	0	-0.140625663031316	0.191353710733201	-0.043608267525653	0	0.295680252003129	-0.43652595089103	0	0	0	0	0	-0.123763288966476	0	-0.134280211239565	0	0.00480743537187786	0.18152645136437	0.0621352760512937	0	0	0	0	-0.377245064158315	-0.0278574124979117	0	0	0	0	0	0	-0.00117997418726294	-0.229902865661757	0.231363292959657	-0.312539701295267	-0.174018314191899	-0.105106528402849	-0.168260506288373	0	0	0	0	0	19.2935402297662	115.448542224777	0.666811914509162	0.00506159014557671	0.54140350877193
11700	0.329602639378853	0.539303278338765	0.466462600681554	0.00125812074129617	0.00141940187682311	0.252852012163576	0.000980252072187091	0.349183278005365	0.000947802766069293	0.309318242564284	0.265391207519566	0.514206735628585	0.809951030737275	0.528633515543098	0.580403197155935	0.0644071909692992	0.655397571095542	0.122572854021717	0.276082822539733	0.129948838901674	0.00359760704310422	0.0435048798754526	0.166853236565497	0.087256235122136	0.00106893559074584	0.409425759429432	0.549963275857197	0.646251752814674	0.398050233963594	0.00133039402136274	0.444112760913375	0.373187928363526	0.178322426457891	0.124715678672283	0.0316816722442934	0.771963996052873	0.601174179915281	0.00161517588335993	0.398265805452888	0.607124398328784	0.691150765012522	0.106744193542183	0.292437002604539	0.722354124526065	0.997851744763302	0.325048084280473	0.507194717338276	0.279650893728953	0.169786888561285	0.672793962959796	0.173149028448744	0.0737178562525306	0.419426409720511	0.00157720129247109	0.35700191529699	0.23635736730578	0.31058031587572	0.442124844889465	0.542864301498396	0.777795467716803	0.186404847417549	0.205683512808477	0.00151414157499576	0.545901180063745	0.142768359294954	0.686742731556186	0.469653536386368	0.000866184654644018	0.00222588360080924	0.0396892161165026	0.107882026877157	0.0686264197621797	0.0024221305898432	0.380860592292697	0.766133396489047	0.731652556262581	0.0018306555453702	0.334757443033918	0.200649495478962	0.152075502263093	0.142162711887744	0.283504245999983	0.443069752854329	0.572439008056556	0.139995507720314	0.450579614193367	0.587467134912373	0.663815011347944	0.242807583358534	0.375531308880015	0.675008928132187	0.505983396074003	0.477628131584859	0.48142271235558	0.53510630519065	0.128385331241915	0.72829266925546	0.420145439289366	0.00877136479326227	0.122399368026774	0.00187378198331015	0.203966132561632	0.00150998682533157	0.468133105334967	0.449976289358168	0.650233984328815	0.761590032092299	0.502598270701569	0.703439793105529	0.0131810498335406	0.274970292509781	0.00156596999709073	0.998594047259936	0.567986916994709	0.00253732627208324	0.00861155681999579	0.00371015323715186	0.172010630676514	0.0518863800437607	0.0574496234811273	0.721331603853929	0.748537228598427	0.894423655129349	0.0976155361333552	0.323114883528778	0.337282968989387	0.158456665949083	0.00184313299599455	0.23480387626275	0.206400995774251	0.600014374070514	0.000855026805591888	0.596326845236478	0.512693784411313	0.745077519119151	0.00181655294913639	0.160871328024996	0.880363376682885	0.716008170766454	0.0860560949872078	0.618948707604377	0.575011775577711	0.00204154387608142	0.866449312414116	0.412908500493274	0.00132654586544682	0.212092015918714	0.0143478093916432	0.202624719508599	0.022649519585818	0.520306251016711	0.448133114889556	0.571423163431317	0.717278218382544	0.540775641600391	0.678993501915926	0.0178186988675694	0.252165072164555	0.108324491932027	0.764928859203526	0.677555498091972	0.00275125592732222	0.0101162037248458	0.131561960209706	0.27822793763075	0.00119386666016853	0.0733022756043672	0.706457037649215	0.783143572469546	0.869581815557189	0.0990821240666652	0.318747250435314	0.380041039602895	0.110979684210856	0.0641751080537191	0.235111936829198	0.23403825307086	0.542381828102952	0.00123473721147431	0.616058419822903	0.614950544525016	0.779055808816673	0.0951304874647754	0.185967626271604	0.83030300448331	0.69498209802111	0.0823660319040625	0.582680908444146	0.520612054494933	0.119678027931555	0.78128358058745	0.40932466030251	0.00691869800536538	0.187726207638553	0.07038448247662	0.278792377291177	0.0021634289838401	0.578277964915557	0.597684679071169	0.484435291431239	0.697549352972989	0.471766565830121	0.623760782740145	0.0110566968010426	0.290955749601127	0.162307224629675	0.672866954638023	0.704647887858418	0.0186564353372778	0.0010823293429177	0.122240897874004	0.272736000762943	0.00200670320381816	0.0640732931675287	0.787559676945556	0.812578902236845	0.821662467599459	0.0777115342819359	0.353879589084491	0.341134055130445	0.135448144502051	0.110962086915884	0.215275522920101	0.332938638178772	0.664871207677397	0.00519103642665571	0.613960388381802	0.57824270113981	0.704935060244843	0.0718380054355693	0.237033944551485	0.697297527970993	0.808859939695504	0.1449479203788	0.538787586191229	0.496627016432931	0.248813233813232	0.547690835199832	0.457838408808522	0.00199945229442259	0.186468222506748	0.0727818996863255	0.261984944619536	0.0937034531763972	0.652761879154021	0.700004020101646	0.43764377786731	0.665447176941629	0.233866581159479	0.229379761387523	0.0116915036955131	0.456318694199155	0.158234651334418	0.715112815222729	0.449923436827488	0.0478931589741113	0.00133827757075846	0.110197595112214	0.383351462198914	0.0595739470462698	0.0743219208295823	0.804243025660722	0.747821842507771	0.763604602282597	0.204334189853823	0.136195588610168	0.383442936969106	0.303445380506683	0.144591755776024	0.184087911288873	0.3006803134283	0.526548416665987	0.0527221837113032	0.492658138167572	0.396157898493308	0.337483921717033	0.183688444336243	0.256494175600961	0.482664806285677	0.660833450126838	0.374130088274762	0.270241226242833	0.621217010201595	0.238086797205556	0.427442460283561	0.420188120597509	0.0167150217057158	0.165171092478044	0.11880084218193	0.526270495129706	0.108175038155355	0.509614446925841	0.667972158423354	0.328508029210468	0.548201693606361	0.328555156199476	0.106953242786165	0.0318514683318936	0.308681019171767	0.253283832274402	0.5972238022027	0.605585954737272	0.137335746438929	0.0750889210877536	0.083339636032758	0.339173332263583	0.191127033170858	0.119760701384036	0.582106260530351	0.540934809525684	0.580030035583319	0.106802497713034	0.240155178916571	0.340459499592166	0.129821652950835	0.213364924202702	0.163725578157699	0.286835682657356	0.366195785105512	0.0953905234011875	0.391103243200918	0.262822884351542	0.188712376293957	0.350101817624868	0.266630956338779	0.37726963937551	0.583521007326092	0.46432005739575	0.17540159649006	0.530697678921922	0.264921419414126	0.395747877828228	0.47262760446407	0.00635539834865651	0.181125929405947	0.108630000322218	0.493500429400312	0.161523821684162	0.353242047925643	0.578715674087013	0.297540084532568	0.540922286259331	0.248019463269896	0.103331212458361	0.0423958401133021	0.382648381615055	0.287701940593096	0.593275784815425	0.796205168379206	0.108939459306592	0.0928764986648876	0.0649897189013348	0.321465749400972	0.173667401730894	0.118314612971557	0.528203831862684	0.526616192152083	0.560462816012328	0.058293055636935	0.255464405721163	0.24666476028973	0.106053554946991	0.139295693431038	0.178991934628231	0.299353660444067	0.387358871115697	0.0379544940546719	0.338726420061712	0.198509317125593	0.113315580383562	0.293347308194255	0.304502675483803	0.388222368557661	0.470037407920852	0.504423455801276	0.178378283818433	0.534869162002705	0.301924714069855	0.369500298004624	0.305352600861866	0.0166527494696113	0.17422236336584	0.0693310501091096	0.444454847205494	0.274637176575932	0.380199339559593	0.527094489085228	0.374635497816816	0.480466712169884	0.253022769966329	0.00354059542926368	0.0222418446394145	0.36980835221818	0.223256167684847	0.552077985521329	0.665889680022366	0.170392135276514	0.0595139888990775	0.0732004238759684	0.3107987147812	0.232013380782581	0.165789464752973	0.678394762959573	0.53934181387498	0.464186199932458	0.13377410627784	0.226927178283788	0.26272796473362	0.176336451025488	0.215918194689061	0.291488876337522	0.228776604098113	0.367746627313281	0.0618583423004907	0.330483740637465	0.18785858714923	0.0701683359718866	0.265436967849456	0.193974213331256	0.363957037768177	0.524721588628957	0.548540352324089	0.00637200202364615	0.301328772646115	0.493781625445201	0.481584065204926	0.113987169865852	0.0747658155134596	0.418107981486544	0.0838819045698367	0.316867414370208	0.252511198215163	0.370004405134818	0.487276440875124	0.221666618862343	0.574128839767423	0.182391769726757	0.20391507425392	0.0051070512483413	0.536763256829404	0.125937329510269	0.328803378186295	0.373994256094485	0.123034160968501	0.00244426669043138	0.00308294271043153	0.234007996561928	0.180316748801419	0.441479130113581	0.476952718312283	0.541765634665944	0.405996968425382	0.133520574663831	0.261191533206729	0.220403449121251	0.493336244652106	0.1613840828544	0.429136687550716	0.320697767535185	0.239253984260638	0.136490894037619	0.349156644680229	0.00184872224056175	0.170254981404104	0.301877583383136	0.320353769322401	0.451279858776387	0.551455870825279	0.43812856372218	0.0973602130409073	0.228043914404062	0.544990297792019	0.430030202230754	0.163173389137135	0.0758707225045389	0.440085340906084	0.0732499303885637	0.273547378578229	0.233875856373806	0.330619616790823	0.484868185261467	0.159230231456718	0.565564038643964	0.199502545660229	0.177359154250189	0.00216068706184493	0.495043214822716	0.131158364614843	0.294635243110453	0.356177730771015	0.102459734977339	0.0380480167759542	0.0402263902055905	0.220939024099716	0.157266877342987	0.380480179717743	0.371398533505038	0.504723544869134	0.410594131001495	0.150328072435244	0.279430693924663	0.201240246565518	0.509534801598877	0.18720781360468	0.474029324297769	0.266510652740206	0.186397535786559	0.127784129829044	0.324534550481391	0.0766446255372009	0.175348674443478	0.220378933359904	0.237679335430572	0.39247956652616	0.518933002513776	0.446191420642609	0.0802826651957578	0.422072612638933	0.487524995532407	0.171351490782252	0.11370550016523	0.102624571105839	0.440082559151432	0.127638465849506	0.0848757162883	0.461293406560284	0.0772482096641335	0.492659909581604	0.0764704667556695	0.211202944917957	0.0860039901676075	0.200218390391364	0.116830749520074	0.551188004628782	0.0473964087914279	0.390053292275525	0.185112070043379	0.326891555393876	0.253335465905816	0.0133240856820732	0.129762986208715	0.454799855829253	0.575635510089023	0.412432954263527	0.364408640153971	0.264190578553797	0.0866641625065404	0.044936472312421	0.233801482360141	0.691963889936789	0.86236365654059	0.322144229234201	0.225613182499453	0.262417090569058	0.258963389309332	0.145079255064807	0.115265153288175	0.123513884759026	0.724287496093262	0.380729696748705	0.482084419534646	0.244999912185015	0.650469674794709	0.105754406139234	0.470989578189262	0.530363613389935	0.114289189387338	0.128545054286615	0.0715796539751251	0.455827578795761	0.126323030395121	0.141229947209568	0.438837168700764	0.00155624936858691	0.519249676558057	0.0807448450229134	0.209664542678995	0.0925378785495918	0.178868199077704	0.116586318703183	0.45758596937531	0.00320055386946561	0.289540504354097	0.12292288308153	0.39289708656978	0.242528930898333	0.00430753115013563	0.107401953482241	0.37572450523603	0.481988345031974	0.2695849300811	0.320979217566932	0.28400211549226	0.184931279806532	0.0742987174532219	0.18479195399307	0.978922976014334	0.767858598907891	0.446420899890558	0.225430392590933	0.189131211055012	0.287444727062756	0.249370005031908	0.145842201925339	0.113854382352476	0.594977454799998	0.408488702191919	0.476505243943907	0.24086612903192	0.665178590922524	0.0966519469336577	0.463959252804001	0.394170082812995	0.140647690182403	0.182567443569937	0.00435089023151196	0.329588845050015	0.068171592694309	0.231879306013003	0.440828642709881	0.0884468680167985	0.653628437705989	0.231321562651615	0.188237134732107	0.077631873605597	0.305333771717443	0.111891910168149	0.263184520213211	0.00212434839489623	0.419697066369847	0.312337482872104	0.187222468594751	0.168353812199689	0.00151734922608116	0.133798890946441	0.363965260117856	0.47748938149737	0.568943941326341	0.39546805380734	0.362869399102454	0.178189394790776	0.029701620725497	0.19435240817877	0.628590067416453	0.753626739797825	0.419288328102388	0.332241276533282	0.149828504996804	0.299462839697086	0.259915501618756	0.0601820110157597	0.125680510732342	0.493319596546732	0.450825780363187	0.570528760811101	0.00156763449845764	0.657462916112421	0.208738554687082	0.386247602699741	0.456021412645842	0.0914799802292128	0.0984112750804711	0.0657209899014568	0.3341356546018	0.140893795491501	0.185679587699077	0.409622285605856	0.206782140084172	0.357724243926832	0.234239111963474	0.296695100432199	0.119525459547428	0.159111290363578	0.0768326014549894	0.477665269180205	0.046792734579109	0.347807868507823	0.391480760366339	0.370553257664692	0.14064088417315	0.00539754448627768	0.200676018241127	0.344447027759885	0.498396288576095	0.457986452735374	0.342340195796452	0.370378724320304	0.251214157983485	0.0921704678506625	0.077847806126732	0.571407115109519	0.627566435119658	0.45863692609434	0.256805947952416	0.23169830925488	0.153556145600157	0.177278763965972	0.0629791735135634	0.131657517554024	0.451105167175049	0.515099834008907	0.344234588183991	0.382782585416803	0.544637098958803	0.0902553564443018	0.394725627023837	0.461244622001138	0.117929444282074	0.0648139858797448	0.0351608891217873	0.242273049799888	0.184084340247152	0.328201266327198	0.335430378022488	0.223893614875985	0.35812141554188	0.114369773820926	0.211148814397654	0.127085347820283	0.0970721961984925	0.00632742674058035	0.0767007693492413	0.0669867142051543	0.404123931742416	0.436142002200061	0.359932953119019	0.176563798886191	0.00097361928996	0.0804200781095594	0.345156731203314	0.369458362171536	0.491196289707445	0.347677312301436	0.489498016381488	0.207068110595684	0.0501093115020122	0.107200275579506	0.955798639030212	0.466445272061009	0.363867285031059	0.218344782218189	0.154733578534874	0.105497868637465	0.127482918226948	0.209972394539573	0.158718736122635	0.340260876226601	0.458802283230229	0.404402485451641	0.211575327706567	0.239316828644655	0.106540725539555	0.457269543817363	0.54798465034802	0.196246326891761	0.0367815542919279	0.0459804771098647	0.267865561179268	0.30389443732573	0.305933394518702	0.394062933885841	0.108931858509048	0.369063634525107	0.207465257810448	0.529779454157366	0.00124887077081206	0.124140923824885	0.0162167633876698	0.0424687772052557	0.0250321310979031	0.578068869207955	0.427418550523641	0.115506958072043	0.00237779961651825	0.0328175803235895	0.268632596521882	0.366106750269182	0.270519541841692	0.868369539192809	0.10953037367076	0.385934756028646	0.0796652849008368	0.00217844817646168	0.134852487201184	0.114392543074181	0.300011318856191	0.914518021552573	0.0282820819111044	0.0597057383105968	0.00316265301577254	0.356401970519248	0.394554675795142	0.246344430950214	0.51523429519489	0.892626338458637	0.605065369928596	0.326633104773215	0.0999573926720471	0.0302477731363291	0.464537908254048	0.291002655401057	0.291766876376184	0.00175649617169291	0.00264598539651865	0.129505082850055	0.165163578308549	0.434004914479803	0.0853159741129969	0.245554102202599	0.433320619621417	0.117014560087208	0.332970604004785	0.176099053567343	0.171088703953881	0.0122521356492159	0.217255475487301	0.0672348740008177	0.27425916995112	0.647478937878921	0.116157807358161	0.109376250962939	0.0013634263891836	0.0752041873100187	0.0432849879369751	0.259516285179728	0.620960472697711	0.47168955280791	0.661401389137336	0.200415723077967	0.0566348987827664	0.15183930871889	0.00432618752583374	0.478082759713796	0.652669569032531	0.080317656397307	0.109089822908174	0.00103777199096496	0.0770955146442859	0.148982241681008	0.129473611833259	0.408039139267749	0.83762919893565	0.619166220316638	0.00141517720096078	0.150638804607696	0.0014222525549158	0.208177214539934	0.451229686717349	0.109413756692588	0.0772503576288439	0.0103132937778705	0.332556192440471	0.187636494093715	0.336154960932903	0.225733206110909	0.202816375163629	0.473482492806083	0.25442649564229	0.0338507441843764	0.0062997593118864	0.148840877100677	0.00241363796925325	0.155093734143024	0.00137910785979946	0.528923027779123	0.356498801143747	0.233316360442764	0.0677335423117594	0.00105390065809435	0.292807077279534	0.388612031939621	0.468451876720485	0.643699000089173	0.238219988668172	0.400991055666763	0.281065407791646	0.105298330274844	0.106698379903514	0.0708978833640257	0.660606461716438	0.419470748966886	0.0646870131734339	0.138256307802096	0.105647951205378	0.166115838287859	0.0545256310043327	0.0142988542887066	0.361794709528978	0.762677078831163	0.293298153964423	0.517954333454308	0.393010133816795	0.00146298536070512	0.406145347186812	0.394976857398682	0.0940797327971466	0.00211912397346443	0.00272389310782704	0.324446109411106	0.0715971737214927	0.303737903568144	0.331454186683148	0.261933410959011	0.464718403326587	0.197294515188965	0.350146681165463	0.110838613617253	0.189373766945527	0.0309650154260295	0.291793021467579	0.00243659298642866	0.400983286316699	0.357981415632765	0.284848330923467	0.140566299761364	0.0283233066952368	0.216898592656526	0.277778771622415	0.434812689337088	0.463191152468468	0.258906531333571	0.341897523465287	0.202176197025661	0.00562963571754662	0.10284544351247	0.466157843444007	0.537300149767466	0.309259337843815	0.23093893933629	0.0341959979139931	0.119541705451379	0.17500505516126	0.238504707645068	0.116618653514846	0.470101070758165	0.41383240345258	0.406397041906274	0.407030391330204	0.491227303937363	0.125611465342413	0.350866372346432	0.510430274589418	0.0976152451867489	0.0991350467023028	0.0414814361948014	0.345888348580191	0.120843233280732	0.237925882226017	0.433924372253321	0.227015321388287	0.394194932301344	0.158099158191641	0.308361487822413	0.105880286614884	0.162798494779296	0.026323376173716	0.340153984542411	0.0375069091044624	0.422262881957598	0.334412955972827	0.358507790088585	0.145223514170276	0.00445989213777323	0.220339294980268	0.337138520877908	0.400990143050271	0.363060534542525	0.248217754811616	0.372693488656558	0.20025973156423	0.128090890744373	0.0969428029098996	0.593015772128961	0.558189521532003	0.349966748464952	0.248032356994649	0.154709982450806	0.0865314904464598	0.258678855224663	0.143250182325419	0.126989887777134	0.380988915609747	0.463236215246075	0.314821620549613	0.372274860808524	0.431070877903072	0.11759857439976	0.230343174305605	0.584084656434146	0.104713941928854	0.0797433632058416	0.051355261896737	0.346146725293631	0.112170048203465	0.296268712927393	0.226140462564115	0.33850655878675	0.264179732004578	0.116019260024108	0.290311245361984	0.04496487683663	0.149004385312727	0.0344790736414185	0.469078114427672	0.0866002292186664	0.378001151189285	0.447119592602936	0.239947890982608	0.178141472338012	0.00511704204501403	0.197963457803142	0.267344958358376	0.525660796507712	0.403426259478381	0.370039913486445	0.442242034048588	0.135238557363094	0.149480927081092	0.0744112041375534	0.673501007395637	0.534382525759666	0.33377828292569	0.129750391208986	0.142903614851764	0.154756069364077	0.323246226461973	0.161886230481097	0.11639036829798	0.472393712911825	0.49352032228286	0.277859611143508	0.335393054540062	0.702054154129905	0.135222965281667	0.29671450492277	0.415216196793639	0.121564222056876	0.0682861293432832	0.0556510211187135	0.332930946701333	0.0979863185919713	0.262165019071329	0.33776876799338	0.224478227391525	0.320055412437758	0.215358871629584	0.270386490616547	0.131399108556177	0.132422217517423	0.0327414646908067	0.231476879099144	0.0497995159941151	0.383804041125462	0.480354540454214	0.332826243845508	0.155736853164738	0.0214719633458731	0.165490890681639	0.36641267718903	0.414592333220069	0.448345435993352	0.262149148241215	0.334526842742626	0.255188964561272	0.109010473713947	0.115446784418094	0.52209361134888	0.601327317621181	0.510164359875683	0.230828884550313	0.204216617116945	0.118423019560906	0.0615788183719987	0.149193075323773	0.16376507530547	0.450178336860524	0.436670128735991	0.419418793484699	0.225177939960786	0.38205400276935	0.0800361824415098	0.312479645993602	0.622579584627961	0.0416996650082983	0.210035996385324	0.066496077491574	0.539011243628632	0.117657291351854	0.152881249005179	0.209209174764653	0.335570687107657	0.162691123826777	0.18535307545593	0.382397513994376	0.118298856990105	0.197682073949564	0.0285621195939873	0.427050676829458	0.0859926832439508	0.350859381571842	0.458506430058087	0.196852908057774	0.0471646410158372	0.104789731122786	0.228572764712296	0.210508493735376	0.502096800201126	0.279683360610272	0.443314803124272	0.497428498089449	0.143568974681869	0.00110520553234947	0.00107440199837228	0.223581964546142	0.431603956475971	0.440318174185574	0.107412907819419	0.342035416666934	0.158973237462162	0.32278747459086	0.0493860323919162	0.160325750560554	0.456357796035976	0.538877865030811	0.659915556210815	0.327139617248703	0.700604227178526	0.00264787321176668	0.0308672749036782	0.440609185704621	0.00708134499357299	0.204198308960164	0.132655837292578	0.557731657669426	0.00129186988150975	0.136776806294148	0.304991934055948	0.330722743533847	0.0290128382989779	0.194494597181454	0.351250646667628	0.16438191021123	0.295856633178468	0.0210708447982148	0.428654107367146	0.0420330742146083	0.410587520998168	0.158156570213637	0.161175565998528	0.0026434804919139	0.153613324299306	0.0675618975251854	0.177201965835647	0.744615299010891	0.109463604965129	0.400485726884054	0.400068672830739	0.0359667321195564	0.00107838586222307	0.00150013292733398	0.00245325097401457	0.458292137306329	0.837456533678275	0.0146348160087204	0.41221006517374	0.128034055284821	0.0201432549316463	0.0416589951803637	0.0599315717458711	0.532316326717793	0.585085576781907	0.794583857735983	0.137657075179841	0.814824448644022	0.00101107671545505	0.465009422272086	0.155356919815951	0.74534925431411	0.361322846447241	0.0102770411447196	0.23308900162366	0.0538502746598719	0.244966948507238	0.0275715954382135	0.521138104845253	0.524536499119043	0.472658583736667	0.669191268033023	0.441624254052865	0.612332234754982	0.0145856711811149	0.400212346562605	0.150712550005264	0.647163460423787	0.629848835723856	0.0226126374532219	0.00641234974008273	0.114783704236519	0.266211076085159	0.0198148601848229	0.0679413694123937	0.720939127006173	0.816564207852158	0.823411765935912	0.099601413052529	0.323293545918326	0.295913349227696	0.191098116280258	0.136109622646858	0.243677995288149	0.325139895425864	0.600461178545968	0.0123505791737891	0.548282418319396	0.522294290794799	0.702144389811115	0.105333624077081	0.282521469808572	0.682613882148197	0.747027709679294	0.173409202861902	0.500449019831771	0.335995387984383	0.480547090909121	0.11522983517572	0.0915177101132551	0.039869202950992	0.360657350718178	0.123855940893862	0.238077863388569	0.384852759679722	0.251587880196251	0.371818406703714	0.16246299786015	0.332824992154864	0.109203715452261	0.175576632602405	0.0288250898847222	0.35550362244567	0.0406449381625884	0.429590707784561	0.344487129837913	0.334697717902161	0.157279074515234	0.0113424019814452	0.227167205975439	0.311649490042529	0.426562478653937	0.375086997937179	0.275971495618474	0.416851522970431	0.190692565901986	0.108441080295717	0.116679173411456	0.573192054959345	0.559891556407561	0.370019663763479	0.257457790106342	0.160529439152117	0.103979226967317	0.251396609544781	0.167075933764973	0.114012515169119	0.423841832146221	0.438230184672537	0.306105329339888	0.366234651121728	0.406236364815749	0.126288647839928	0.36478046585403	0.445586464729695	0.172278448913544	0.195546422298693	0.0627903933045244	0.426109731842677	0.0775879417959979	0.270037993284586	0.273152653994119	0.337810990186936	0.375135961158688	0.201148233761078	0.332459911950254	0.179906962896302	0.198760824132893	0.0260784914372319	0.487789416183828	0.128398865110724	0.393940068793048	0.462831895459971	0.245229229131124	0.0650971392383644	0.0634711985352946	0.258860100301532	0.215271013148276	0.400940286629878	0.450217682796119	0.44233795018747	0.449551667996181	0.194664355263297	0.108645199351582	0.182572598967586	0.367069101206706	0.452744193387738	0.371587466080169	0.221874584729584	0.308674268092807	0.138919795276952	0.33413385652399	0.118177337132526	0.163406021072981	0.474096074349114	0.354186527856072	0.555305265188844	0.368922932952779	0.610864026233897	0.08338677467856	0.390942949946395	0.429744945987395	0.131728543772719	0.0801840641833498	0.0293766608633697	0.325482134219876	0.12016838995936	0.26063142582682	0.361821091373659	0.306215456144901	0.406113516245713	0.174962551668054	0.366339438441527	0.101917956650141	0.195659196300835	0.0312462623851392	0.347217671177874	0.034454557191111	0.419312665692545	0.402652663197057	0.282155194500542	0.153586728802736	0.0190123708610057	0.237413083456091	0.279494919948156	0.38890544203114	0.428285322451589	0.296930437596638	0.418476953355974	0.179327063374236	0.100026510564181	0.112701076589535	0.56048766519118	0.553588243638551	0.366423715323998	0.269695122247122	0.155897572070285	0.103255637901739	0.230792382243124	0.172659765951011	0.120157754839204	0.437994304600207	0.405566598147352	0.361724318472603	0.381974541305794	0.404305141268704	0.131078114243474	0.4202621275448	0.191393013396721	0.736268829907985	0.102233050921867	0.00798347835920651	0.311689722410373	0.0014336368089688	0.274275606673917	0.0232169210935508	0.54376259252136	0.386862905629159	0.542154077198995	0.696331984339474	0.447683310900218	0.566666702437852	0.0444935443626815	0.555538395470433	0.13795016367491	0.701063845922978	0.454177299053602	0.000995943965497754	0.0133316972077869	0.123783367624149	0.103054233202834	0.0499790103015642	0.0680037271483957	0.595326874990892	0.7427324070769	0.741714413577608	0.00197390106921763	0.376124923213105	0.316978716076437	0.160645461792749	0.13951755532638	0.285080581758767	0.427634228481969	0.550676778090305	0.0210618762696342	0.487164267904922	0.553438841133747	0.67416129529357	0.060946710062399	0.349648969767108	0.663934458327154	0.820078915393758	0.320754680722316	0.484181412601762	0.393019385444734	0.469553385991703	0.156683770556318	0.0882956184449787	0.0447364320348419	0.301415801609292	0.126856366289634	0.290341023162931	0.344043051738868	0.272241330632415	0.393727950724187	0.207703337981265	0.356190009648763	0.119493718761833	0.190024540257785	0.0325446480751099	0.321119456650546	0.0406385789441671	0.437041905873681	0.404092489210895	0.275907964507444	0.148287107341826	0.0207428350217502	0.232049979559874	0.301051160477975	0.403847467386938	0.44708270831048	0.313531374662006	0.414440685488605	0.218966216684689	0.0890804527006749	0.128061014404206	0.513591685159387	0.563114469044646	0.442308829127081	0.262761069470732	0.205129532188392	0.105058403808048	0.205693380881614	0.155871216469329	0.144609065688734	0.414983917330605	0.445070951524213	0.434263408059511	0.364686469959875	0.446747154616054	0.112540681007436	0.367780210059957	0.437689210421451	0.181456532226445	0.083223318188331	0.0436405932337601	0.289300385038055	0.142814244664258	0.280714932234479	0.34426533519259	0.249998650461424	0.369856832032994	0.213833422429254	0.329541371759751	0.125491077497063	0.153548664653406	0.0184854717556333	0.255807266016706	0.0319062469482251	0.414074714427751	0.462304463317691	0.297089863135996	0.157563895790803	0.0239302176877944	0.191482476600784	0.319977938511978	0.415193275071901	0.484541996264783	0.339121244459071	0.435089197927151	0.231881519928541	0.0778130597272939	0.120464042712175	0.536011100111651	0.519601998440558	0.469259806472053	0.263449940572629	0.177912663893501	0.0899550096595436	0.166112285241482	0.179025189491153	0.163931853686117	0.391871843275333	0.483052345275224	0.439892666627734	0.334149076653052	0.365489302372657	0.0775615766047266	0.372825622126207	0.443302049133075	0.192883151424073	0.0595376648304045	0.0511478501564813	0.267059442677846	0.151822349945796	0.321351250195872	0.348594571419141	0.259086450836275	0.383555744089642	0.213488374836695	0.329812542539867	0.127312675545171	0.151812384816979	0.00988244927147586	0.199351692854999	0.0326573903562273	0.417822017433829	0.498898617619503	0.311718200358411	0.135864630176807	0.0193397585656653	0.195946179381798	0.34186718671395	0.417115678714311	0.551917253235363	0.327248170831061	0.444877103514739	0.234465065594457	0.0542311892196066	0.109133512009796	0.543477851075708	0.500892582704634	0.481185057456143	0.201708869207012	0.167626062792991	0.0697214523826726	0.158928044984165	0.195654041175582	0.155802765329441	0.358725944128662	0.548812045712601	0.450582882963506	0.293968407507138	0.341728948816746	0.0627126278602172	0.310918538660341	0.507923649590178	0.4666607444086	0.153598938674866	0.0813990162684074	0.422388485530512	0.0775713469163836	0.31402149542544	0.245905429158604	0.367084973307163	0.493268074838407	0.245710628939508	0.597770856579925	0.168850564844386	0.202750992291199	0.00525957390032901	0.527180097270333	0.128984791234616	0.316536008679331	0.37800664063461	0.12002213417918	0.0245694933379359	0.0256800572928357	0.225009479552035	0.148158530000199	0.437627962930212	0.417927546051834	0.529267046474741	0.412219067917892	0.1360162034023	0.24721227169205	0.23337562078675	0.461142905165253	0.165757602765558	0.417379842140854	0.33070719095243	0.231888429210739	0.140521291874875	0.353685279027754	0.0551873204526845	0.165141995961263	0.27818000545514	0.279852456667301	0.426564611117612	0.512942779800323	0.507925980642813	0.101234110261502	0.430021204718998	0.169970587847961	0.721533038496155	0.271120044747217	0.0103826361551414	0.28583604904648	0.00868629715807465	0.200676976700451	0.0289535865353896	0.41181717259005	0.409280903590798	0.482218777159872	0.658005750048698	0.410179529087052	0.548917838861101	0.0287806213122716	0.406232896616456	0.104519064409993	0.639869221178153	0.547456896807969	0.00265428170153374	0.0107587544019171	0.0871365435364715	0.160205978274635	0.0318333044750789	0.0837985235565428	0.657523960657358	0.754474598384615	0.77403312527266	0.107267873951518	0.30075870415165	0.302650907458514	0.230597309778284	0.164166064437957	0.30404198966273	0.232526892557553	0.510328975748232	0.00863881194671928	0.460420094565619	0.48638997177603	0.665505570578402	0.105101162820754	0.327133191887099	0.674622590064959	0.729808215586823	0.235431876633256	0.489427692546661	0.486956944752065	0.39277206738759	0.17055655729541	0.151579700252553	0.042226423246983	0.321493654174329	0.127946300480746	0.224391328385847	0.29868398259754	0.275015258872045	0.490272019900784	0.228515232582093	0.36899088405369	0.168208714895138	0.195632691436163	0.053989495619817	0.394843389255274	0.0884490096427655	0.451755049835806	0.382987477241375	0.268392880567707	0.134295929480398	0.0362071971530032	0.246134232757675	0.291573088887248	0.411865629251951	0.477340646306889	0.410713716425129	0.394464024298365	0.157434679802852	0.111284175089563	0.209467808793884	0.51419146501641	0.527681510804232	0.381166286495193	0.323426587203154	0.282976046715586	0.157449284240984	0.25433052583407	0.133386316481501	0.176535436494717	0.390205300031099	0.391424142078027	0.491453859354128	0.399904275174778	0.498600423566144	0.129381321771645	0.426350149266447	0.44236358224129	0.177067676137521	0.0663291130720935	0.0369757387504368	0.257673777996512	0.155406358602398	0.365066906028891	0.327398981276046	0.248632719494665	0.408879850188646	0.202852315717993	0.316974060642137	0.108476574865855	0.154678608648916	0.00711856345067181	0.201595704150364	0.0307766051709331	0.402071938215228	0.529254788197954	0.263523678610698	0.121716667663997	0.0243580138154233	0.15700292526556	0.322971600354844	0.459123491124355	0.543745815277987	0.383567545088788	0.456765063246308	0.212610740176826	0.0468436843375614	0.119771862452495	0.45903321839876	0.483884214927985	0.51393994123751	0.179270830791038	0.159751671631762	0.0512420345387836	0.185662382691157	0.210706238673562	0.158568550177808	0.399948160752405	0.625292552067691	0.450676055669341	0.324249287353508	0.316744765416156	0.0451000885248726	0.482121663447278	0.410706903936104	0.141797172841761	0.146781790644641	0.0517269126154673	0.334694229300686	0.100371691599854	0.190037242597777	0.361620907632926	0.121601644740482	0.488504873080001	0.181072984516504	0.31484932565701	0.126382177761404	0.200010632225502	0.0685907886442086	0.435243750542043	0.0718982096110878	0.43379651108138	0.301850076429441	0.284051467434319	0.170211442952373	0.0184665336796889	0.180290363199467	0.313694289890409	0.460760483415904	0.422419418468452	0.383392402992943	0.341589823792095	0.153860547493173	0.072308731453556	0.183682321783132	0.607334644221119	0.619849581416991	0.395754598743133	0.298749536193265	0.256266074816231	0.208302632274071	0.252102932500893	0.106116572513438	0.144829504471201	0.488643532314868	0.435707979054208	0.480109844900309	0.312420718817089	0.533326175650778	0.120128092172983	0.482883398191412	0.403993649529384	0.211570352410411	0.177869972435144	0.0445747321765231	0.334906649795126	0.0895857888637564	0.26386316242524	0.285499752906931	0.344273814890108	0.46364045961966	0.249568923173242	0.366275908031563	0.171198441760797	0.199944494934189	0.0452090330770887	0.430248646946897	0.112200379589073	0.41480660613202	0.432115670124615	0.227165416599776	0.114077757730515	0.0525497445383916	0.26184025212589	0.292750178375383	0.389547726515769	0.509591629476971	0.434750000628641	0.410992574934553	0.177646970003583	0.119925536658269	0.195875073585424	0.420092598497091	0.493760132474807	0.337042441698432	0.278753370777246	0.290584647092828	0.154433328406137	0.290197173904151	0.111502943119188	0.162166121218301	0.459602281317574	0.376732577983226	0.489180832160487	0.400984854111234	0.540164489022637	0.0999494662264139	0.535689271916569	0.0782832334814627	0.801956427697044	0.409898313046248	0.00326408265097129	0.221632779235959	0.0116282308318266	0.197238176000398	0.01322977556398	0.474137510478223	0.426230741228535	0.57974019893108	0.681280108898662	0.486831966100878	0.656505537709018	0.0197233477224216	0.28795349697237	0.0897905315577576	0.73862384941903	0.631431753031893	0.00207462986429713	0.0110390604742072	0.102854470611522	0.219068911664388	0.0290774340321471	0.0698309637610439	0.697761015107041	0.797344167843185	0.873057054463746	0.113068670301698	0.305497800660055	0.318823662385386	0.158941137349819	0.0716282790735044	0.267455963157429	0.223026990758677	0.538645603529695	0.00127313434438897	0.605260690113718	0.544342479434643	0.756274574570613	0.0774907622305376	0.223401171484689	0.799830499300659	0.719338326726058	0.119315085286245	0.538712217362108	0.467828460879503	0.388864264694833	0.203286175470546	0.171595636799053	0.0520364296765822	0.380028579095133	0.0833576408216315	0.26264152452809	0.292443193240224	0.346066811041146	0.389006596460744	0.232395545909926	0.339704292025177	0.206526396666841	0.223602520997758	0.0426483576094228	0.439689665707777	0.135901158436004	0.39650249749544	0.431020008493364	0.242423617083989	0.104573646972151	0.05235500618825	0.261261580791649	0.237391555617744	0.382959036456506	0.46645984218269	0.44760692478317	0.447872367761971	0.206902942002659	0.118991053699345	0.204068041147571	0.376031851637253	0.499917188981486	0.36641834795849	0.271672789760381	0.281701392347818	0.144604997958062	0.32224204430433	0.115647267705847	0.159951850160068	0.463674483774557	0.340465182385895	0.522962135566491	0.41624997043797	0.550224253723802	0.0999071836706499	0.567224525934067	0.244108995262591	0.368401018583591	0.372350423042566	0.00964053890622773	0.216833343744337	0.0921167925776843	0.497110977912466	0.16398690440783	0.431311691187172	0.558669249428255	0.344106464665856	0.581002603482537	0.275410953638496	0.118021328968475	0.0220077246212624	0.32564241323493	0.201522214993512	0.594873078149939	0.647187548567603	0.153941600703506	0.089346701388752	0.0880214006685243	0.340471387394332	0.187093925997008	0.168527914267267	0.615701565443395	0.606762218259894	0.503565735597414	0.0990950721407397	0.234658442138196	0.311877306460332	0.107690062590375	0.209765120333783	0.196046737775724	0.296339364669306	0.360589640876756	0.0664062164214288	0.357482103479887	0.249669432039436	0.189899386049062	0.338332036467441	0.328278064798039	0.390758114813262	0.550926963789804	0.511862894265213	0.146013968831994	0.430008174234533	0.490978253049105	0.129974437798285	0.115832238785731	0.0697590290195557	0.433458670004026	0.0893683632529569	0.120074067194084	0.422439455243675	0.0545708468643087	0.458245585660822	0.0866323981301242	0.214233899782311	0.105186732447866	0.178735189521487	0.0908597468720466	0.508686742349517	0.0424259651495502	0.364703522327775	0.214496910972385	0.345700396974039	0.23004702770317	0.0112304295273167	0.153965390103937	0.380942285065365	0.523085749842471	0.345083678064359	0.328873011207325	0.270773860927842	0.174674440718455	0.0556776725351746	0.183355231172148	0.735434679986563	0.726664167588842	0.415560211588674	0.273653686830714	0.251469981937168	0.275854762662679	0.225905856003151	0.099023123289775	0.0999913605716334	0.601648493859953	0.462712314384029	0.438653035450557	0.259372549225353	0.640587563611998	0.109548909253021	0.565383747071631	0.269999613264707	0.305345874252722	0.308062804144758	0.00981200958149502	0.239264312178683	0.0847584111191	0.420077686487366	0.195714881164647	0.414115977778404	0.564423409215292	0.331568990660898	0.530183112288475	0.257673741544828	0.108745294128727	0.0204714463916001	0.359836261991181	0.187915507686265	0.533043825907274	0.616396573298836	0.146031394363581	0.0811879449957282	0.074896957002719	0.290687413411076	0.213177520429621	0.176273399935515	0.642014278426474	0.558896166729805	0.481573671213578	0.120698811002558	0.207526596829439	0.293155429372425	0.153119083220809	0.285161149574066	0.248757219452752	0.30779121200342	0.35025884804158	0.0573937374053818	0.342999236433777	0.176846656534664	0.165890952825009	0.345899357127822	0.290023353855955	0.417374813885789	0.522162555929807	0.540879816762966	0.128290814360672	0.294074526447654	0.582281657719144	0.0542590632111317	0.205399682626248	0.0780494900283344	0.53346988552111	0.0936948306158646	0.152758911645045	0.218606873473455	0.360857163620263	0.221376916116378	0.197780496918783	0.392330127971475	0.128873442982846	0.192174518777857	0.0239999042370922	0.445186176153078	0.084808294188985	0.398007518942684	0.438940580969306	0.188179457465921	0.0482759605852841	0.122919630955763	0.213804621107876	0.201493409293545	0.469594802542024	0.321359254779978	0.498995586295514	0.513113963264374	0.154758036617062	0.00122515875166573	0.00165543527606455	0.232398552960183	0.416862183888512	0.431995281952613	0.0957543953007565	0.320089584099636	0.14686151827854	0.349169489408683	0.0633578171390061	0.130926681346034	0.502153290607327	0.511495661612327	0.669394445906649	0.308252697471287	0.703026558098948	0.00234661466342652	0.402712051786993	0.465761492387243	0.148203993886189	0.106852332957494	0.0498618973728333	0.363215366503165	0.128170699819767	0.242756701181322	0.336468158283263	0.262756159725421	0.445627710761215	0.221359811708344	0.326444768507683	0.124880032791177	0.157650766796835	0.0456971317187974	0.418028356516305	0.0597448651126175	0.445539177945338	0.369857157357275	0.32407707027043	0.151893967076249	0.0260655107800083	0.214285394692294	0.296984589253056	0.400091547474544	0.441883884965953	0.359633773089454	0.390176057838894	0.203056026171972	0.0993893989188387	0.163763345809597	0.527345424261369	0.558990875303387	0.410154409537121	0.262941246646853	0.24371964790629	0.133496244849755	0.213929294927901	0.126011346078396	0.147808578000106	0.396967090378334	0.452869395598205	0.436890551063275	0.39518257206413	0.487880605566121	0.1092312840515	0.497206799527392	0.226130602242505	0.512509872369498	0.46620701317754	0.00719338532418396	0.155728187361925	0.0657971077025632	0.266589270242336	0.0971894156833998	0.589539069898392	0.649043810362835	0.408416230403699	0.717291235672075	0.218487036317362	0.252389336680729	0.0164927494096876	0.466130840597734	0.136092019736091	0.671810609427942	0.450122333953728	0.050652932559305	0.0101590305532735	0.120866221179249	0.389262701502216	0.0793840884332615	0.0732704544645251	0.788631058260797	0.745927642432091	0.782703782767511	0.207838991770252	0.162949109204689	0.364031817795865	0.30504802209024	0.122253244480584	0.209165769765786	0.310953877334996	0.532367647950544	0.051883247756929	0.496483841286945	0.425246019797973	0.315492223659418	0.175200846064888	0.259861182350856	0.528967485614833	0.676617753091791	0.39184415932774	0.270822968527625	0.453865839601048	0.437793418181035	0.170230424845227	0.0475831098702011	0.0355727818539702	0.193302498271417	0.146996012686857	0.355930355778176	0.313253805749742	0.236731613262352	0.421882852473368	0.185076649036981	0.330719138649004	0.102130528449975	0.145092652945044	0.00641645397140366	0.188079090026018	0.0356410167603828	0.396936170211355	0.558140635824634	0.22468709577383	0.110395046275964	0.0292167282587403	0.139365873834897	0.344431429269594	0.413162910450506	0.583788699037413	0.382794522495002	0.478142564753241	0.210865965063951	0.0230359301685965	0.112031940565793	0.355248131502994	0.455051055998329	0.556563106713287	0.160026685717796	0.120375970823912	0.00144172199696996	0.197740003538385	0.209436111055181	0.157220732383726	0.371597034929302	0.673536909565451	0.455613960692637	0.285833343952611	0.285465865491392	0.0196391155307714	0.324848857495753	0.571589831432981	0.106953511092382	0.0722555207139521	0.0415560628398324	0.337831075402493	0.111231710087235	0.2972822561561	0.384144570929553	0.274527393295049	0.35164491429617	0.118191801651444	0.344962336331528	0.0713920490399321	0.193956229972319	0.0199675953439719	0.388115217670413	0.0476368364965207	0.539937776994587	0.381231493010697	0.316590528029495	0.156299700684328	0.00454196454536137	0.252639889841621	0.265760007754758	0.508246091627617	0.377829352169246	0.360978354051497	0.321954346162489	0.110460228918438	0.138766611365944	0.0984793386817252	0.640875779896392	0.58582414840473	0.347310067369952	0.280047451544299	0.163238285963522	0.0844870655560428	0.27132194482211	0.156065513378085	0.201033851021607	0.426054667267728	0.441398486760733	0.290566885627923	0.334705612721714	0.37575439123642	0.130623173077166	0.318432737298425	0.53725559879111	0.443413882383696	0.167135745555779	0.0832251929446109	0.409449475193549	0.0826368138624303	0.317243043701384	0.25174454541177	0.336175648219949	0.465157968264821	0.217333380733358	0.609530281041021	0.186108240429718	0.204422175230651	0.00369189705258971	0.518160530526774	0.134146842926705	0.322303359213676	0.331031344445049	0.114660409558723	0.0283117505034484	0.0383328115559936	0.231458108680429	0.17452442649732	0.426949715269407	0.422309707731426	0.504256036090102	0.39475645044493	0.160515320622104	0.250299183794336	0.21338227821942	0.494209637756008	0.192525571948773	0.448209676050291	0.324937028133394	0.20593867916553	0.123118062736665	0.354134637768835	0.0768213934524087	0.156395201796036	0.260739491025216	0.264619227551569	0.452525544015355	0.513918924223794	0.493482014622177	0.1112571369491	0.272337709408452	0.534593235253964	0.443891008662505	0.156092153941095	0.0681294821957996	0.424274586620411	0.0933993659045002	0.250284606486141	0.249526819222225	0.337669322089933	0.500431861791745	0.18364965299182	0.58953932647418	0.185623048961441	0.17513588005651	0.00169139235546009	0.545862872120842	0.135450603894342	0.276823561205967	0.377348098667613	0.104204058095191	0.0345806762398052	0.0335900516308899	0.246190365641344	0.19715893468104	0.399699047642613	0.407325299623216	0.503336025303733	0.387201435537209	0.144532380773841	0.260385819469184	0.201120688530812	0.511914818817105	0.20431682865402	0.474896236634788	0.301717812672434	0.219426661661951	0.11911554468835	0.304982527308674	0.068770254844575	0.18612749641713	0.276653743297094	0.231850597787515	0.423766760067614	0.537869141788087	0.475618421736495	0.0965220775123793	0.538334541992792	0.245345014612772	0.414089836414143	0.450721175418425	0.00435981151561003	0.176011770945715	0.120314171770347	0.508441920045069	0.131124523528318	0.365524542508501	0.512701926808903	0.300082737732698	0.586033843767604	0.232150138008708	0.101139021211406	0.0398950731192513	0.372425843540005	0.255324835562255	0.610681575780005	0.801135978185789	0.117588713326744	0.0866827070329565	0.071949761287031	0.3275331743336	0.171051387271235	0.113581552931373	0.550163492815608	0.542048282263678	0.546925470663354	0.0737757994284125	0.239835237852961	0.236892807762711	0.100998956420374	0.162090843747241	0.205324490970863	0.303117151984466	0.377104515104407	0.0345771818631946	0.359702608521117	0.187781796967349	0.111986232973225	0.29713575542314	0.285858120894098	0.434160907781003	0.510272483536052	0.512747917880684	0.174421725802028	0.584237811907114	0.236717420595079	0.419263389827535	0.439679483762611	0.0112632020218036	0.16881860727648	0.116104120719426	0.557486771753251	0.125587221388116	0.499797642102484	0.596098742050224	0.354543340484186	0.587702834210672	0.323379989370531	0.110426333467896	0.0243356592493863	0.286243736976397	0.252704139511991	0.641181054595017	0.638802088093167	0.137242254684717	0.0729011524971634	0.0986770668318697	0.337303926563706	0.168209958128782	0.116910832913882	0.621932394228712	0.575425618550829	0.593846267868131	0.100823076309317	0.259986164422442	0.347781890129658	0.122773276688075	0.224548838699264	0.194229685089914	0.296147379199447	0.408968903628371	0.0803567111210271	0.403220149814718	0.281593118070114	0.213420797870546	0.346402572917499	0.280626931338456	0.406413628506597	0.605841952522007	0.486007328121221	0.187150899584256	0.27997724309969	0.496642717791847	0.144546535085848	0.169238194016688	0.0662749665709528	0.496421624444755	0.0829697745884464	0.188598304947044	0.211657954049023	0.380503612242993	0.297783271917712	0.213867779170938	0.342896886851077	0.155834359478672	0.197992137009915	0.0217597686411994	0.461154150721257	0.0950145038631389	0.429396135383658	0.486972779684652	0.210243251526685	0.0641166256295463	0.0899975577936229	0.235829050777673	0.198028689317923	0.43821308094316	0.39246611636554	0.458274807717072	0.490071351539088	0.215455775389827	0.0376857329571986	0.0773326737827608	0.291514188468162	0.437297988459301	0.386173838199296	0.157785524501449	0.344115016938296	0.139749318575714	0.362140295313399	0.0880715091342055	0.135180442631671	0.523513945001319	0.455808454328165	0.609217968495805	0.34011322602009	0.691105345161671	0.0436744070913763	-115.735482987107	-110.757753727377	-160.374816176177	-164.683172514328	-162.059185357333	-122.900389066587	-101.227419686022	-92.9242177045633	-78.2430782195707	-48.6555037825531	-44.1800623835354	22.2445006352209	28.3413973432406	3.12383701368706	5.19197333607061	-0.820347218456716	-23.8790075158421	-33.7487924393762	-3.41535653791206	-6.24258238214644	0.108912522044206	3.2441057758467	1.35892695113833	-8.90540142766571	12.3846252603834	-146.096494288306	-3.06332734235811	-26.9776504781327	-10.8246402091707	-134.508298565727	-11.8897427031187	-11.4438516956352	-11.4775855736243	-49.7663007393534	-127.581703554457	-25.5469788151217	-14.0240524892903	-5.75175781289212	-30.8023941782724	-153.816960043114	-31.0353521159733	-91.7937635703222	20.4400366845162	-78.8592422943871	-12.3016864990413	-11.9293624890867	-122.139650136032	-16.7477597032998	-2.55190619984293	-47.0867234233991	-44.4883591913357	-94.0621709365106	-104.91677794297	-19.2389487313894	497.90742689968	527.753886376705	452.673514725809	470.777530780891	500.352801565447	564.487046148111	602.034327938464	581.68976413567	597.190968038878	582.042469793444	574.587645748404	489.262799096731	463.967554543755	496.390024653839	527.661261113127	477.634745703402	455.209083439065	425.699148436165	437.265652160652	502.709241781711	526.363051416205	505.188063299798	519.620261005645	496.072842357915	401.474561883298	528.123098165872	534.646562521382	583.122443260641	538.392366423765	510.27578640144	551.019411558414	547.611363455385	540.562008124091	587.59554575128	535.763264835082	582.79859348464	537.570462369593	549.069683951867	594.818640329226	489.898415457374	594.504067306456	602.135972307304	499.34960272015	601.177333565429	504.296264082158	559.089595778167	560.5801993207	517.37323632717	525.363704122555	589.018248040546	582.407770595095	577.279126262922	606.779675023439	544.50516958832	0.0122831209694221	-0.0737845634335518	0.00638690258141783	0	0	0	0	0	0	0	0.1545617742447	0	0	0	0.168997669980531	0	-0.128727745059358	0.194021827726116	-0.0286773628568183	0	0.288336048983401	-0.440271804571672	0	0	0	0	0	-0.099521116007952	0	-0.115040779777403	0	0.00151993221883522	0.152427324996668	0.049949108264458	0	0	0	0	-0.398285850488597	-0.0606603991169028	0	0	0	0	0	0	-0.000318312068510875	-0.321018713090018	0.237347536059255	-0.299132390328692	-0.169161723232821	-0.10357970892077	-0.147328633904255	0	0	0	0	0	44.8367690414857	115.703789705235	0.640319574577734	0.00497181305691944	0.541367521367521
12000	0.329602639378853	0.539303278338765	0.495917217527229	0.00125812074129617	0.00171691767561435	0.252852012163576	0.00105909930438777	0.320174769849082	0.000947802766069293	0.309318242564284	0.265391207519566	0.550307320484264	0.809951030737275	0.528633515543098	0.592928042680173	0.059899895878631	0.650386977736861	0.119657788504107	0.276082822539733	0.129948838901674	0.00359760704310422	0.0435048798754526	0.184040879306107	0.087256235122136	0.00106893559074584	0.409425759429432	0.549963275857197	0.646251752814674	0.398050233963594	0.00142985486791395	0.444112760913375	0.373187928363526	0.178322426457891	0.124715678672283	0.0316816722442934	0.771963996052873	0.601174179915281	0.00161517588335993	0.398265805452888	0.607124398328784	0.691150765012522	0.106744193542183	0.292437002604539	0.722354124526065	0.997851744763302	0.325048084280473	0.489595677120517	0.279650893728953	0.169786888561285	0.694221984507706	0.173149028448744	0.0878021632972682	0.419426409720511	0.00150601421837769	0.36124470862033	0.23635736730578	0.31058031587572	0.442124844889465	0.556947521280492	0.777795467716803	0.186404847417549	0.200486337996384	0.00163522303501664	0.535291370001876	0.137599407924275	0.686742731556186	0.469653536386368	0.000866184654644018	0.00222588360080924	0.0518628494974597	0.107882026877157	0.0686264197621797	0.0024221305898432	0.380860592292697	0.766133396489047	0.731652556262581	0.00167083175762291	0.334757443033918	0.200649495478962	0.152075502263093	0.142162711887744	0.283504245999983	0.443069752854329	0.572439008056556	0.139995507720314	0.450579614193367	0.587467134912373	0.663815011347944	0.242807583358534	0.375531308880015	0.675008928132187	0.505983396074003	0.477628131584859	0.47606865319621	0.53510630519065	0.128385331241915	0.769640586990204	0.420145439289366	0.00760708833357324	0.122399368026774	0.0020730087515626	0.199934565977321	0.00150998682533157	0.468133105334967	0.449976289358168	0.667143566427104	0.761590032092299	0.502598270701569	0.68242870738474	0.0159671872053111	0.279862961247404	0.00176858569367506	0.998594047259936	0.567986916994709	0.00253732627208324	0.00861155681999579	0.00390246077174622	0.172010630676514	0.0518863800437607	0.0574496234811273	0.721331603853929	0.748537228598427	0.894423655129349	0.0969569899069863	0.323114883528778	0.337282968989387	0.158456665949083	0.00184313299599455	0.23480387626275	0.206400995774251	0.600014374070514	0.000855026805591888	0.596326845236478	0.512693784411313	0.745077519119151	0.00181655294913639	0.160871328024996	0.880363376682885	0.716008170766454	0.0860560949872078	0.619335506940981	0.575011775577711	0.00204154387608142	0.87445360216534	0.412908500493274	0.00124611237081259	0.212092015918714	0.0146944788871458	0.22654142636747	0.022649519585818	0.520306251016711	0.448133114889556	0.610589188281538	0.717278218382544	0.540775641600391	0.698244180109661	0.0153921101533384	0.266480169624942	0.107272993165175	0.764928859203526	0.677555498091972	0.00275125592732222	0.0101162037248458	0.121526372976546	0.27822793763075	0.00119386666016853	0.0733022756043672	0.706457037649215	0.783143572469546	0.869581815557189	0.0944684423592306	0.318747250435314	0.380041039602895	0.110979684210856	0.0641751080537191	0.235111936829198	0.23403825307086	0.542381828102952	0.00123473721147431	0.616058419822903	0.614950544525016	0.779055808816673	0.0951304874647754	0.185967626271604	0.83030300448331	0.69498209802111	0.0823660319040625	0.581979310167658	0.520612054494933	0.119678027931555	0.794583340594689	0.40932466030251	0.00694225408390648	0.187726207638553	0.0650058641274659	0.284446521260804	0.0021634289838401	0.578277964915557	0.597684679071169	0.508066168557635	0.697549352972989	0.471766565830121	0.624256991380722	0.0105726050077836	0.341386005415713	0.184015791600583	0.672866954638023	0.704647887858418	0.0186564353372778	0.0010823293429177	0.128643284570466	0.272736000762943	0.00200670320381816	0.0640732931675287	0.787559676945556	0.812578902236845	0.821662467599459	0.0770785507265804	0.353879589084491	0.341134055130445	0.135448144502051	0.110962086915884	0.215275522920101	0.332938638178772	0.664871207677397	0.00519103642665571	0.613960388381802	0.57824270113981	0.704935060244843	0.0718380054355693	0.237033944551485	0.697297527970993	0.808859939695504	0.1449479203788	0.548014973387375	0.496627016432931	0.248813233813232	0.547301185429499	0.457838408808522	0.00194791003354971	0.186468222506748	0.0767296857643813	0.252962816293382	0.0937034531763972	0.652761879154021	0.700004020101646	0.397121718033997	0.665447176941629	0.233866581159479	0.225276679268588	0.013774116099371	0.477839866394616	0.160665073438833	0.715112815222729	0.449923436827488	0.0478931589741113	0.00133827757075846	0.105036434444868	0.383351462198914	0.0595739470462698	0.0743219208295823	0.804243025660722	0.747821842507771	0.763604602282597	0.217091129626328	0.136195588610168	0.383442936969106	0.303445380506683	0.144591755776024	0.184087911288873	0.3006803134283	0.526548416665987	0.0527221837113032	0.492658138167572	0.396157898493308	0.337483921717033	0.183688444336243	0.256494175600961	0.482664806285677	0.660833450126838	0.374130088274762	0.250766406163142	0.621217010201595	0.238086797205556	0.414929416874281	0.420188120597509	0.0107208509946704	0.165171092478044	0.124190829291387	0.53882812362632	0.108175038155355	0.509614446925841	0.667972158423354	0.381690700908294	0.548201693606361	0.328555156199476	0.135218183146034	0.0371693269321515	0.315722890658052	0.270630389623824	0.5972238022027	0.605585954737272	0.137335746438929	0.0750889210877536	0.0945329706429122	0.339173332263583	0.191127033170858	0.119760701384036	0.582106260530351	0.540934809525684	0.580030035583319	0.107505484575092	0.240155178916571	0.340459499592166	0.129821652950835	0.213364924202702	0.163725578157699	0.286835682657356	0.366195785105512	0.0953905234011875	0.391103243200918	0.262822884351542	0.188712376293957	0.350101817624868	0.266630956338779	0.37726963937551	0.583521007326092	0.46432005739575	0.173586903128585	0.530697678921922	0.264921419414126	0.412706114976447	0.47262760446407	0.00920724207740772	0.181125929405947	0.117907575079362	0.507002772818674	0.161523821684162	0.353242047925643	0.578715674087013	0.349181684550231	0.540922286259331	0.248019463269896	0.104564292212078	0.0393250484358761	0.375207369112311	0.247776277207372	0.593275784815425	0.796205168379206	0.108939459306592	0.0928764986648876	0.0585064768646121	0.321465749400972	0.173667401730894	0.118314612971557	0.528203831862684	0.526616192152083	0.560462816012328	0.0559325077776838	0.255464405721163	0.24666476028973	0.106053554946991	0.139295693431038	0.178991934628231	0.299353660444067	0.387358871115697	0.0379544940546719	0.338726420061712	0.198509317125593	0.113315580383562	0.293347308194255	0.304502675483803	0.388222368557661	0.470037407920852	0.504423455801276	0.193058518321423	0.534869162002705	0.301924714069855	0.355264877950341	0.305352600861866	0.0169848537627707	0.17422236336584	0.0621825775622928	0.446575879418396	0.274637176575932	0.380199339559593	0.527094489085228	0.362044472818282	0.480466712169884	0.253022769966329	0.00302217195398671	0.0159454664064645	0.392773465834127	0.224564546051208	0.552077985521329	0.665889680022366	0.170392135276514	0.0595139888990775	0.0808938783449671	0.3107987147812	0.232013380782581	0.165789464752973	0.678394762959573	0.53934181387498	0.464186199932458	0.133202682871911	0.226927178283788	0.26272796473362	0.176336451025488	0.215918194689061	0.291488876337522	0.228776604098113	0.367746627313281	0.0618583423004907	0.330483740637465	0.18785858714923	0.0701683359718866	0.265436967849456	0.193974213331256	0.363957037768177	0.524721588628957	0.548540352324089	0.00658177159885307	0.301328772646115	0.493781625445201	0.48857326659961	0.113987169865852	0.0767222666712396	0.418107981486544	0.0901371671524487	0.317926603424426	0.252511198215163	0.370004405134818	0.487276440875124	0.222545801462518	0.574128839767423	0.182391769726757	0.188920960481504	0.00485028090573458	0.523044879067502	0.128254625195272	0.328803378186295	0.373994256094485	0.123034160968501	0.00244426669043138	0.00250760922310287	0.234007996561928	0.180316748801419	0.441479130113581	0.476952718312283	0.541765634665944	0.405996968425382	0.141914277806223	0.261191533206729	0.220403449121251	0.493336244652106	0.1613840828544	0.429136687550716	0.320697767535185	0.239253984260638	0.136490894037619	0.349156644680229	0.00184872224056175	0.170254981404104	0.301877583383136	0.320353769322401	0.451279858776387	0.551455870825279	0.43812856372218	0.0894120184619315	0.228043914404062	0.544990297792019	0.446011062932681	0.163173389137135	0.0761972998556373	0.440085340906084	0.0621686310858223	0.237790121020651	0.233875856373806	0.330619616790823	0.484868185261467	0.181775070078995	0.565564038643964	0.199502545660229	0.182589598217151	0.00158468439753184	0.484886649962065	0.131913865798021	0.294635243110453	0.356177730771015	0.102459734977339	0.0380480167759542	0.0384449703071681	0.220939024099716	0.157266877342987	0.380480179717743	0.371398533505038	0.504723544869134	0.410594131001495	0.157547024251584	0.279430693924663	0.201240246565518	0.509534801598877	0.18720781360468	0.474029324297769	0.266510652740206	0.186397535786559	0.127784129829044	0.324534550481391	0.0766446255372009	0.175348674443478	0.220378933359904	0.237679335430572	0.39247956652616	0.518933002513776	0.446191420642609	0.0841285813066826	0.422072612638933	0.487524995532407	0.166221560382282	0.11370550016523	0.0613741142463791	0.440082559151432	0.126671247979485	0.0857252796245683	0.461293406560284	0.0772482096641335	0.492659909581604	0.06863290399864	0.211202944917957	0.0860039901676075	0.179423371546776	0.117414449861745	0.512311768098196	0.0562149945623479	0.390053292275525	0.185112070043379	0.326891555393876	0.253335465905816	0.0190713892039132	0.129762986208715	0.454799855829253	0.575635510089023	0.412432954263527	0.364408640153971	0.264190578553797	0.103216457828326	0.044936472312421	0.233801482360141	0.691963889936789	0.86236365654059	0.322144229234201	0.225613182499453	0.262417090569058	0.258963389309332	0.145079255064807	0.115265153288175	0.123513884759026	0.724287496093262	0.380729696748705	0.482084419534646	0.244999912185015	0.650469674794709	0.11622265362821	0.470989578189262	0.530363613389935	0.120811581213402	0.128545054286615	0.0644433554185687	0.455827578795761	0.125547414738139	0.145335237639573	0.438837168700764	0.00155624936858691	0.519249676558057	0.0880157776406472	0.209664542678995	0.0925378785495918	0.199044430976789	0.101021634180427	0.424849087055204	0.00314933483979	0.289540504354097	0.12292288308153	0.39289708656978	0.242528930898333	0.00547939432663565	0.107401953482241	0.37572450523603	0.481988345031974	0.2695849300811	0.320979217566932	0.28400211549226	0.173104858663407	0.0742987174532219	0.18479195399307	0.978922976014334	0.767858598907891	0.446420899890558	0.225430392590933	0.189131211055012	0.287444727062756	0.249370005031908	0.145842201925339	0.113854382352476	0.594977454799998	0.408488702191919	0.476505243943907	0.24086612903192	0.665178590922524	0.0872235534337241	0.463959252804001	0.394170082812995	0.147496448042241	0.182567443569937	0.00461690628636958	0.329588845050015	0.0712295448478751	0.211609513874833	0.440828642709881	0.0884468680167985	0.653628437705989	0.235972227596311	0.188237134732107	0.077631873605597	0.270363334817496	0.0927162604503133	0.251713195085762	0.00213283346925305	0.419697066369847	0.312337482872104	0.187222468594751	0.168353812199689	0.00138004344644235	0.133798890946441	0.363965260117856	0.47748938149737	0.568943941326341	0.39546805380734	0.362869399102454	0.200496517108179	0.029701620725497	0.19435240817877	0.628590067416453	0.753626739797825	0.419288328102388	0.332241276533282	0.149828504996804	0.299462839697086	0.259915501618756	0.0601820110157597	0.125680510732342	0.493319596546732	0.450825780363187	0.570528760811101	0.00156763449845764	0.657462916112421	0.189966733066948	0.386247602699741	0.456021412645842	0.0992365329802952	0.0984112750804711	0.0776382819192075	0.3341356546018	0.151023181469963	0.192804986052733	0.409622285605856	0.206782140084172	0.357724243926832	0.241499164939378	0.296695100432199	0.119525459547428	0.159647996726749	0.0672755884302289	0.498325179595952	0.0541394941934263	0.347807868507823	0.391480760366339	0.370553257664692	0.14064088417315	0.00604132706267997	0.200676018241127	0.344447027759885	0.498396288576095	0.457986452735374	0.342340195796452	0.370378724320304	0.243422649839904	0.0921704678506625	0.077847806126732	0.571407115109519	0.627566435119658	0.45863692609434	0.256805947952416	0.23169830925488	0.153556145600157	0.177278763965972	0.0629791735135634	0.131657517554024	0.451105167175049	0.515099834008907	0.344234588183991	0.382782585416803	0.544637098958803	0.0772640175749266	0.394725627023837	0.461244622001138	0.103716311646117	0.0648139858797448	0.0481418037937392	0.242273049799888	0.174795317915872	0.320468187294452	0.335430378022488	0.223893614875985	0.35812141554188	0.121905193770718	0.211148814397654	0.127085347820283	0.107808908717835	0.00900472009887865	0.0772201824838458	0.0586163724652999	0.404123931742416	0.436142002200061	0.359932953119019	0.176563798886191	0.000987590422094147	0.0804200781095594	0.345156731203314	0.369458362171536	0.491196289707445	0.347677312301436	0.489498016381488	0.230760616161406	0.0501093115020122	0.107200275579506	0.955798639030212	0.466445272061009	0.363867285031059	0.218344782218189	0.154733578534874	0.105497868637465	0.127482918226948	0.209972394539573	0.158718736122635	0.340260876226601	0.458802283230229	0.404402485451641	0.211575327706567	0.239316828644655	0.0959701658184358	0.457269543817363	0.54798465034802	0.204894431942795	0.0367815542919279	0.0528733846302004	0.267865561179268	0.35541081669069	0.308083246597388	0.394062933885841	0.108931858509048	0.369063634525107	0.206169336486026	0.529779454157366	0.00124887077081206	0.118477828144762	0.0206925021085795	0.0379193390346252	0.0283410920656346	0.578068869207955	0.427418550523641	0.115506958072043	0.00237779961651825	0.0363506812682856	0.268632596521882	0.366106750269182	0.270519541841692	0.868369539192809	0.10953037367076	0.385934756028646	0.0815631763324686	0.00217844817646168	0.134852487201184	0.114392543074181	0.300011318856191	0.914518021552573	0.0282820819111044	0.0597057383105968	0.00316265301577254	0.356401970519248	0.394554675795142	0.246344430950214	0.51523429519489	0.892626338458637	0.605065369928596	0.326633104773215	0.0999573926720471	0.0284882532292471	0.464537908254048	0.291002655401057	0.269837994253332	0.00175649617169291	0.0021778214565197	0.129505082850055	0.190563165674032	0.452695533083313	0.0853159741129969	0.245554102202599	0.433320619621417	0.114096294542459	0.332970604004785	0.176099053567343	0.177293783576566	0.0114145666352635	0.215924528616657	0.0566358528088842	0.27425916995112	0.647478937878921	0.116157807358161	0.109376250962939	0.00147084567646664	0.0752041873100187	0.0432849879369751	0.259516285179728	0.620960472697711	0.47168955280791	0.661401389137336	0.199270325717158	0.0566348987827664	0.15183930871889	0.00432618752583374	0.478082759713796	0.652669569032531	0.080317656397307	0.109089822908174	0.00103777199096496	0.0770955146442859	0.148982241681008	0.129473611833259	0.408039139267749	0.83762919893565	0.619166220316638	0.00141517720096078	0.150638804607696	0.00126732880914113	0.208177214539934	0.451229686717349	0.0997579965227503	0.0772503576288439	0.0134441382688525	0.332556192440471	0.194170768574461	0.323484008228111	0.225733206110909	0.202816375163629	0.473482492806083	0.252701792550765	0.0338507441843764	0.0062997593118864	0.173502807493572	0.00261836941717325	0.163030867548134	0.00143476200619709	0.528923027779123	0.356498801143747	0.233316360442764	0.0677335423117594	0.00101812887796024	0.292807077279534	0.388612031939621	0.468451876720485	0.643699000089173	0.238219988668172	0.400991055666763	0.290505674812419	0.105298330274844	0.106698379903514	0.0708978833640257	0.660606461716438	0.419470748966886	0.0646870131734339	0.138256307802096	0.105647951205378	0.166115838287859	0.0545256310043327	0.0142988542887066	0.361794709528978	0.762677078831163	0.293298153964423	0.517954333454308	0.393010133816795	0.00177965775872754	0.406145347186812	0.394976857398682	0.10065925554939	0.00211912397346443	0.00251445798898657	0.324446109411106	0.0729258360143403	0.290895779492348	0.331454186683148	0.261933410959011	0.464718403326587	0.195440067366506	0.350146681165463	0.110838613617253	0.224112299081528	0.0331707616827616	0.30766420730989	0.00203316350080166	0.400983286316699	0.357981415632765	0.284848330923467	0.140566299761364	0.0220733514990158	0.216898592656526	0.277778771622415	0.434812689337088	0.463191152468468	0.258906531333571	0.341897523465287	0.186082338502772	0.00562963571754662	0.10284544351247	0.466157843444007	0.537300149767466	0.309259337843815	0.23093893933629	0.0341959979139931	0.119541705451379	0.17500505516126	0.238504707645068	0.116618653514846	0.470101070758165	0.41383240345258	0.406397041906274	0.407030391330204	0.491227303937363	0.118835460598667	0.350866372346432	0.510430274589418	0.101400148630836	0.0991350467023028	0.038445069680345	0.345888348580191	0.119024373678482	0.22064436494336	0.433924372253321	0.227015321388287	0.394194932301344	0.166872539638215	0.308361487822413	0.105880286614884	0.188011021075897	0.025327014481556	0.335377801667262	0.0404672346661451	0.422262881957598	0.334412955972827	0.358507790088585	0.145223514170276	0.00465062727039897	0.220339294980268	0.337138520877908	0.400990143050271	0.363060534542525	0.248217754811616	0.372693488656558	0.217456097134777	0.128090890744373	0.0969428029098996	0.593015772128961	0.558189521532003	0.349966748464952	0.248032356994649	0.154709982450806	0.0865314904464598	0.258678855224663	0.143250182325419	0.126989887777134	0.380988915609747	0.463236215246075	0.314821620549613	0.372274860808524	0.431070877903072	0.115639315686169	0.230343174305605	0.584084656434146	0.106271805228429	0.0797433632058416	0.059263365662338	0.346146725293631	0.108003733205237	0.28155711174475	0.226140462564115	0.33850655878675	0.264179732004578	0.118870255080072	0.290311245361984	0.04496487683663	0.16165345655101	0.0370868443630465	0.46915042957953	0.088177093896625	0.378001151189285	0.447119592602936	0.239947890982608	0.178141472338012	0.00664597308563314	0.197963457803142	0.267344958358376	0.525660796507712	0.403426259478381	0.370039913486445	0.442242034048588	0.149987219418397	0.149480927081092	0.0744112041375534	0.673501007395637	0.534382525759666	0.33377828292569	0.129750391208986	0.142903614851764	0.154756069364077	0.323246226461973	0.161886230481097	0.11639036829798	0.472393712911825	0.49352032228286	0.277859611143508	0.335393054540062	0.702054154129905	0.126402047119158	0.29671450492277	0.415216196793639	0.138969731340234	0.0682861293432832	0.0664290134530915	0.332930946701333	0.101793687847238	0.269230869520609	0.33776876799338	0.224478227391525	0.320055412437758	0.190016857025455	0.270386490616547	0.131399108556177	0.141982918896274	0.0356407566837488	0.23357234234593	0.0407308328715345	0.383804041125462	0.480354540454214	0.332826243845508	0.155736853164738	0.019236204258089	0.165490890681639	0.36641267718903	0.414592333220069	0.448345435993352	0.262149148241215	0.334526842742626	0.265349415670715	0.109010473713947	0.115446784418094	0.52209361134888	0.601327317621181	0.510164359875683	0.230828884550313	0.204216617116945	0.118423019560906	0.0615788183719987	0.149193075323773	0.16376507530547	0.450178336860524	0.436670128735991	0.419418793484699	0.225177939960786	0.38205400276935	0.0813745966819283	0.312479645993602	0.622579584627961	0.0452273764916917	0.210035996385324	0.0612410742700574	0.539011243628632	0.100572437692295	0.143291452578929	0.209209174764653	0.335570687107657	0.162691123826777	0.191356172465299	0.382397513994376	0.118298856990105	0.197645826800754	0.0213022841232492	0.433746845580025	0.0924363374701192	0.350859381571842	0.458506430058087	0.196852908057774	0.0471646410158372	0.10146081833866	0.228572764712296	0.210508493735376	0.502096800201126	0.279683360610272	0.443314803124272	0.497428498089449	0.142573475461073	0.00110520553234947	0.00107440199837228	0.223581964546142	0.431603956475971	0.440318174185574	0.107412907819419	0.342035416666934	0.158973237462162	0.32278747459086	0.0493860323919162	0.160325750560554	0.456357796035976	0.538877865030811	0.659915556210815	0.327139617248703	0.700604227178526	0.00268779245623353	0.0308672749036782	0.440609185704621	0.00630269641294349	0.204198308960164	0.155025445893522	0.557731657669426	0.00141338461352295	0.130939517997933	0.304991934055948	0.330722743533847	0.0290128382989779	0.223829952786022	0.351250646667628	0.16438191021123	0.311052807835409	0.0228484171180355	0.430536583029098	0.0402746308386729	0.410587520998168	0.158156570213637	0.161175565998528	0.0026434804919139	0.161124784941507	0.0675618975251854	0.177201965835647	0.744615299010891	0.109463604965129	0.400485726884054	0.400068672830739	0.0377843585408945	0.00107838586222307	0.00150013292733398	0.00245325097401457	0.458292137306329	0.837456533678275	0.0146348160087204	0.41221006517374	0.128034055284821	0.0201432549316463	0.0416589951803637	0.0599315717458711	0.532316326717793	0.585085576781907	0.794583857735983	0.137657075179841	0.814824448644022	0.000929736250565664	0.465009422272086	0.155356919815951	0.74194666331518	0.361322846447241	0.00989329870396222	0.23308900162366	0.0521177141841072	0.270783059623041	0.0275715954382135	0.521138104845253	0.524536499119043	0.469914472461824	0.669191268033023	0.441624254052865	0.587404773921985	0.0136640137445352	0.381706269486653	0.156276986539796	0.647163460423787	0.629848835723856	0.0226126374532219	0.00641234974008273	0.11714614461847	0.266211076085159	0.0198148601848229	0.0679413694123937	0.720939127006173	0.816564207852158	0.823411765935912	0.0902633260850783	0.323293545918326	0.295913349227696	0.191098116280258	0.136109622646858	0.243677995288149	0.325139895425864	0.600461178545968	0.0123505791737891	0.548282418319396	0.522294290794799	0.702144389811115	0.105333624077081	0.282521469808572	0.682613882148197	0.747027709679294	0.173409202861902	0.501127580546965	0.335995387984383	0.480547090909121	0.122776500815383	0.0915177101132551	0.0428012402310355	0.360657350718178	0.123687180947181	0.240045812479067	0.384852759679722	0.251587880196251	0.371818406703714	0.157230774116486	0.332824992154864	0.109203715452261	0.183983572963769	0.0303226901414787	0.340245010493316	0.0418907582450236	0.429590707784561	0.344487129837913	0.334697717902161	0.157279074515234	0.00966160047023332	0.227167205975439	0.311649490042529	0.426562478653937	0.375086997937179	0.275971495618474	0.416851522970431	0.198828650516189	0.108441080295717	0.116679173411456	0.573192054959345	0.559891556407561	0.370019663763479	0.257457790106342	0.160529439152117	0.103979226967317	0.251396609544781	0.167075933764973	0.114012515169119	0.423841832146221	0.438230184672537	0.306105329339888	0.366234651121728	0.406236364815749	0.105531087110797	0.36478046585403	0.445586464729695	0.181913059265436	0.195546422298693	0.0586319715947112	0.426109731842677	0.0850418524933602	0.257372747633444	0.273152653994119	0.337810990186936	0.375135961158688	0.238209225166511	0.332459911950254	0.179906962896302	0.214945805419021	0.0276575388078559	0.506610887516441	0.125228632017134	0.393940068793048	0.462831895459971	0.245229229131124	0.0650971392383644	0.06390232710929	0.258860100301532	0.215271013148276	0.400940286629878	0.450217682796119	0.44233795018747	0.449551667996181	0.175026872030215	0.108645199351582	0.182572598967586	0.367069101206706	0.452744193387738	0.371587466080169	0.221874584729584	0.308674268092807	0.138919795276952	0.33413385652399	0.118177337132526	0.163406021072981	0.474096074349114	0.354186527856072	0.555305265188844	0.368922932952779	0.610864026233897	0.0740464041665582	0.390942949946395	0.429744945987395	0.140876161985822	0.0801840641833498	0.0348888771625827	0.325482134219876	0.11466193014708	0.251311470712589	0.361821091373659	0.306215456144901	0.406113516245713	0.188537287095654	0.366339438441527	0.101917956650141	0.204039386153871	0.0282302355069203	0.336458986629205	0.040106957751123	0.419312665692545	0.402652663197057	0.282155194500542	0.153586728802736	0.0136825102948414	0.237413083456091	0.279494919948156	0.38890544203114	0.428285322451589	0.296930437596638	0.418476953355974	0.171325768580627	0.100026510564181	0.112701076589535	0.56048766519118	0.553588243638551	0.366423715323998	0.269695122247122	0.155897572070285	0.103255637901739	0.230792382243124	0.172659765951011	0.120157754839204	0.437994304600207	0.405566598147352	0.361724318472603	0.381974541305794	0.404305141268704	0.123441654948353	0.4202621275448	0.191393013396721	0.718321900714317	0.102233050921867	0.0136096410299774	0.311689722410373	0.00147646544671812	0.273108936215809	0.0232169210935508	0.54376259252136	0.386862905629159	0.549402652727655	0.696331984339474	0.447683310900218	0.556152513520782	0.0452192529727547	0.538161661145493	0.125662251184436	0.701063845922978	0.454177299053602	0.000995943965497754	0.0133316972077869	0.107958513787777	0.103054233202834	0.0499790103015642	0.0680037271483957	0.595326874990892	0.7427324070769	0.741714413577608	0.00177910479346894	0.376124923213105	0.316978716076437	0.160645461792749	0.13951755532638	0.285080581758767	0.427634228481969	0.550676778090305	0.0210618762696342	0.487164267904922	0.553438841133747	0.67416129529357	0.060946710062399	0.349648969767108	0.663934458327154	0.820078915393758	0.320754680722316	0.477287526706881	0.393019385444734	0.469553385991703	0.16363552554381	0.0882956184449787	0.0458669686222145	0.301415801609292	0.127278475787235	0.255358699798192	0.344043051738868	0.272241330632415	0.393727950724187	0.205567152493681	0.356190009648763	0.119493718761833	0.183484535529985	0.0325973230276657	0.323005260322	0.0517968647039925	0.437041905873681	0.404092489210895	0.275907964507444	0.148287107341826	0.0200901234211162	0.232049979559874	0.301051160477975	0.403847467386938	0.44708270831048	0.313531374662006	0.414440685488605	0.197345807912309	0.0890804527006749	0.128061014404206	0.513591685159387	0.563114469044646	0.442308829127081	0.262761069470732	0.205129532188392	0.105058403808048	0.205693380881614	0.155871216469329	0.144609065688734	0.414983917330605	0.445070951524213	0.434263408059511	0.364686469959875	0.446747154616054	0.109100870251903	0.367780210059957	0.437689210421451	0.175874851688344	0.083223318188331	0.0486491242319282	0.289300385038055	0.141101195070618	0.295608690314631	0.34426533519259	0.249998650461424	0.369856832032994	0.220974741647529	0.329541371759751	0.125491077497063	0.177835938788867	0.0215925529213132	0.286708077897785	0.0369426230624308	0.414074714427751	0.462304463317691	0.297089863135996	0.157563895790803	0.0260962918729171	0.191482476600784	0.319977938511978	0.415193275071901	0.484541996264783	0.339121244459071	0.435089197927151	0.202457823251917	0.0778130597272939	0.120464042712175	0.536011100111651	0.519601998440558	0.469259806472053	0.263449940572629	0.177912663893501	0.0899550096595436	0.166112285241482	0.179025189491153	0.163931853686117	0.391871843275333	0.483052345275224	0.439892666627734	0.334149076653052	0.365489302372657	0.079699160854725	0.372825622126207	0.443302049133075	0.18906677019459	0.0595376648304045	0.052487809313308	0.267059442677846	0.150174068177127	0.302624210642945	0.348594571419141	0.259086450836275	0.383555744089642	0.176959006760245	0.329812542539867	0.127312675545171	0.166850158068629	0.00944434543238427	0.195545594445282	0.0291715326752304	0.417822017433829	0.498898617619503	0.311718200358411	0.135864630176807	0.0229825994797749	0.195946179381798	0.34186718671395	0.417115678714311	0.551917253235363	0.327248170831061	0.444877103514739	0.235593799713281	0.0542311892196066	0.109133512009796	0.543477851075708	0.500892582704634	0.481185057456143	0.201708869207012	0.167626062792991	0.0697214523826726	0.158928044984165	0.195654041175582	0.155802765329441	0.358725944128662	0.548812045712601	0.450582882963506	0.293968407507138	0.341728948816746	0.0614981370859491	0.310918538660341	0.507923649590178	0.438490569503911	0.153598938674866	0.0826125844943259	0.422388485530512	0.0714098779849644	0.304593941111484	0.245905429158604	0.367084973307163	0.493268074838407	0.211529616726799	0.597770856579925	0.168850564844386	0.20275142358873	0.00397994692254321	0.535245274102055	0.123020536048116	0.316536008679331	0.37800664063461	0.12002213417918	0.0245694933379359	0.0238485279470713	0.225009479552035	0.148158530000199	0.437627962930212	0.417927546051834	0.529267046474741	0.412219067917892	0.141232829442164	0.24721227169205	0.23337562078675	0.461142905165253	0.165757602765558	0.417379842140854	0.33070719095243	0.231888429210739	0.140521291874875	0.353685279027754	0.0551873204526845	0.165141995961263	0.27818000545514	0.279852456667301	0.426564611117612	0.512942779800323	0.507925980642813	0.0866547537967324	0.430021204718998	0.169970587847961	0.736995771653113	0.271120044747217	0.00940047312731484	0.28583604904648	0.00922343540798248	0.241010615240641	0.0289535865353896	0.41181717259005	0.409280903590798	0.461176749528072	0.658005750048698	0.410179529087052	0.56460420756537	0.0233555558789565	0.414980068314639	0.0862454276647111	0.639869221178153	0.547456896807969	0.00265428170153374	0.0107587544019171	0.0939999983701289	0.160205978274635	0.0318333044750789	0.0837985235565428	0.657523960657358	0.754474598384615	0.77403312527266	0.11502671261455	0.30075870415165	0.302650907458514	0.230597309778284	0.164166064437957	0.30404198966273	0.232526892557553	0.510328975748232	0.00863881194671928	0.460420094565619	0.48638997177603	0.665505570578402	0.105101162820754	0.327133191887099	0.674622590064959	0.729808215586823	0.235431876633256	0.451426427450624	0.486956944752065	0.39277206738759	0.174671769422764	0.151579700252553	0.042752188464483	0.321493654174329	0.134627857617817	0.213876079610814	0.29868398259754	0.275015258872045	0.490272019900784	0.226911711011336	0.36899088405369	0.168208714895138	0.208110468661167	0.0480976464993122	0.393036282044514	0.0833423027275859	0.451755049835806	0.382987477241375	0.268392880567707	0.134295929480398	0.0320269916021632	0.246134232757675	0.291573088887248	0.411865629251951	0.477340646306889	0.410713716425129	0.394464024298365	0.163883231209002	0.111284175089563	0.209467808793884	0.51419146501641	0.527681510804232	0.381166286495193	0.323426587203154	0.282976046715586	0.157449284240984	0.25433052583407	0.133386316481501	0.176535436494717	0.390205300031099	0.391424142078027	0.491453859354128	0.399904275174778	0.498600423566144	0.136576058983348	0.426350149266447	0.44236358224129	0.197630250227968	0.0663291130720935	0.0397281348131258	0.257673777996512	0.151935468665002	0.345728224584338	0.327398981276046	0.248632719494665	0.408879850188646	0.230238890120936	0.316974060642137	0.108476574865855	0.138229988172223	0.0101209660239476	0.18935656771738	0.0318639624711384	0.402071938215228	0.529254788197954	0.263523678610698	0.121716667663997	0.0227257379429529	0.15700292526556	0.322971600354844	0.459123491124355	0.543745815277987	0.383567545088788	0.456765063246308	0.21791936341915	0.0468436843375614	0.119771862452495	0.45903321839876	0.483884214927985	0.51393994123751	0.179270830791038	0.159751671631762	0.0512420345387836	0.185662382691157	0.210706238673562	0.158568550177808	0.399948160752405	0.625292552067691	0.450676055669341	0.324249287353508	0.316744765416156	0.0397159531300495	0.482121663447278	0.410706903936104	0.157266447535472	0.146781790644641	0.0547457536389288	0.334694229300686	0.104855295125527	0.176728614737916	0.361620907632926	0.121601644740482	0.488504873080001	0.184704237747608	0.31484932565701	0.126382177761404	0.187836543857777	0.0647895318181602	0.446008183030413	0.0691767953719725	0.43379651108138	0.301850076429441	0.284051467434319	0.170211442952373	0.0134458795674438	0.180290363199467	0.313694289890409	0.460760483415904	0.422419418468452	0.383392402992943	0.341589823792095	0.164258218214362	0.072308731453556	0.183682321783132	0.607334644221119	0.619849581416991	0.395754598743133	0.298749536193265	0.256266074816231	0.208302632274071	0.252102932500893	0.106116572513438	0.144829504471201	0.488643532314868	0.435707979054208	0.480109844900309	0.312420718817089	0.533326175650778	0.13319432264684	0.482883398191412	0.403993649529384	0.221365617973153	0.177869972435144	0.0378323307252016	0.334906649795126	0.0978605173629202	0.277957134708132	0.285499752906931	0.344273814890108	0.46364045961966	0.254098950819233	0.366275908031563	0.171198441760797	0.191879484742774	0.0435588999099605	0.41595383771531	0.113454417066874	0.41480660613202	0.432115670124615	0.227165416599776	0.114077757730515	0.0458366166177727	0.26184025212589	0.292750178375383	0.389547726515769	0.509591629476971	0.434750000628641	0.410992574934553	0.180018021187926	0.119925536658269	0.195875073585424	0.420092598497091	0.493760132474807	0.337042441698432	0.278753370777246	0.290584647092828	0.154433328406137	0.290197173904151	0.111502943119188	0.162166121218301	0.459602281317574	0.376732577983226	0.489180832160487	0.400984854111234	0.540164489022637	0.109242719353916	0.535689271916569	0.0782832334814627	0.811243207141148	0.409898313046248	0.00382693821913522	0.221632779235959	0.0113205891506623	0.209445024012712	0.01322977556398	0.474137510478223	0.426230741228535	0.577134759997742	0.681280108898662	0.486831966100878	0.645454159762285	0.0181210070864983	0.307730354696012	0.0923292269421107	0.73862384941903	0.631431753031893	0.00207462986429713	0.0110390604742072	0.104001785867776	0.219068911664388	0.0290774340321471	0.0698309637610439	0.697761015107041	0.797344167843185	0.873057054463746	0.117265646213386	0.305497800660055	0.318823662385386	0.158941137349819	0.0716282790735044	0.267455963157429	0.223026990758677	0.538645603529695	0.00127313434438897	0.605260690113718	0.544342479434643	0.756274574570613	0.0774907622305376	0.223401171484689	0.799830499300659	0.719338326726058	0.119315085286245	0.559352393151855	0.467828460879503	0.388864264694833	0.217544159925297	0.171595636799053	0.0479988361888132	0.380028579095133	0.0844233491485852	0.278859335537695	0.292443193240224	0.346066811041146	0.389006596460744	0.252707522241274	0.339704292025177	0.206526396666841	0.208543602670859	0.0314830975279433	0.430673799743922	0.123435496212167	0.39650249749544	0.431020008493364	0.242423617083989	0.104573646972151	0.0509338062437749	0.261261580791649	0.237391555617744	0.382959036456506	0.46645984218269	0.44760692478317	0.447872367761971	0.1913894861762	0.118991053699345	0.204068041147571	0.376031851637253	0.499917188981486	0.36641834795849	0.271672789760381	0.281701392347818	0.144604997958062	0.32224204430433	0.115647267705847	0.159951850160068	0.463674483774557	0.340465182385895	0.522962135566491	0.41624997043797	0.550224253723802	0.097847305773648	0.567224525934067	0.244108995262591	0.354141708532338	0.372350423042566	0.0083146349878763	0.216833343744337	0.0951571667628718	0.504562053517807	0.16398690440783	0.431311691187172	0.558669249428255	0.345637480318808	0.581002603482537	0.275410953638496	0.119878517299261	0.0222452864399373	0.333051055944627	0.213907467979844	0.594873078149939	0.647187548567603	0.153941600703506	0.089346701388752	0.0855820336320928	0.340471387394332	0.187093925997008	0.168527914267267	0.615701565443395	0.606762218259894	0.503565735597414	0.114767495996204	0.234658442138196	0.311877306460332	0.107690062590375	0.209765120333783	0.196046737775724	0.296339364669306	0.360589640876756	0.0664062164214288	0.357482103479887	0.249669432039436	0.189899386049062	0.338332036467441	0.328278064798039	0.390758114813262	0.550926963789804	0.511862894265213	0.161476416919816	0.430008174234533	0.490978253049105	0.124364048968444	0.115832238785731	0.0691411602718412	0.433458670004026	0.101694980818168	0.145043781823748	0.422439455243675	0.0545708468643087	0.458245585660822	0.10997258716569	0.214233899782311	0.105186732447866	0.161690973717136	0.0996812360805982	0.52660156870524	0.0539393015819151	0.364703522327775	0.214496910972385	0.345700396974039	0.23004702770317	0.00996330458068748	0.153965390103937	0.380942285065365	0.523085749842471	0.345083678064359	0.328873011207325	0.270773860927842	0.180926408627728	0.0556776725351746	0.183355231172148	0.735434679986563	0.726664167588842	0.415560211588674	0.273653686830714	0.251469981937168	0.275854762662679	0.225905856003151	0.099023123289775	0.0999913605716334	0.601648493859953	0.462712314384029	0.438653035450557	0.259372549225353	0.640587563611998	0.126658963058547	0.565383747071631	0.269999613264707	0.298258081826743	0.308062804144758	0.00963980567517121	0.239264312178683	0.0869221297030111	0.426113728983762	0.195714881164647	0.414115977778404	0.564423409215292	0.32428508898574	0.530183112288475	0.257673741544828	0.0992988608187298	0.0184245907999081	0.382192610300841	0.19617576244484	0.533043825907274	0.616396573298836	0.146031394363581	0.0811879449957282	0.0860405044823541	0.290687413411076	0.213177520429621	0.176273399935515	0.642014278426474	0.558896166729805	0.481573671213578	0.127549626744972	0.207526596829439	0.293155429372425	0.153119083220809	0.285161149574066	0.248757219452752	0.30779121200342	0.35025884804158	0.0573937374053818	0.342999236433777	0.176846656534664	0.165890952825009	0.345899357127822	0.290023353855955	0.417374813885789	0.522162555929807	0.540879816762966	0.134169572960425	0.294074526447654	0.582281657719144	0.0540641390648425	0.205399682626248	0.0673102407074206	0.53346988552111	0.091419956778996	0.170800862043907	0.218606873473455	0.360857163620263	0.221376916116378	0.204017514583783	0.392330127971475	0.128873442982846	0.197407732066198	0.023907327049351	0.439503958879551	0.0884320734691521	0.398007518942684	0.438940580969306	0.188179457465921	0.0482759605852841	0.112643809096573	0.213804621107876	0.201493409293545	0.469594802542024	0.321359254779978	0.498995586295514	0.513113963264374	0.156916180510667	0.00122515875166573	0.00165543527606455	0.232398552960183	0.416862183888512	0.431995281952613	0.0957543953007565	0.320089584099636	0.14686151827854	0.349169489408683	0.0633578171390061	0.130926681346034	0.502153290607327	0.511495661612327	0.669394445906649	0.308252697471287	0.703026558098948	0.00192280621584728	0.402712051786993	0.465761492387243	0.154036046585541	0.106852332957494	0.0483951399543792	0.363215366503165	0.132474698960692	0.213340648442427	0.336468158283263	0.262756159725421	0.445627710761215	0.215031307806318	0.326444768507683	0.124880032791177	0.174829966230812	0.0521406037339497	0.393855771577012	0.0602448442802324	0.445539177945338	0.369857157357275	0.32407707027043	0.151893967076249	0.0240582777841606	0.214285394692294	0.296984589253056	0.400091547474544	0.441883884965953	0.359633773089454	0.390176057838894	0.201019042673896	0.0993893989188387	0.163763345809597	0.527345424261369	0.558990875303387	0.410154409537121	0.262941246646853	0.24371964790629	0.133496244849755	0.213929294927901	0.126011346078396	0.147808578000106	0.396967090378334	0.452869395598205	0.436890551063275	0.39518257206413	0.487880605566121	0.103333077567534	0.497206799527392	0.226130602242505	0.543027240946343	0.46620701317754	0.00477454651841744	0.155728187361925	0.0739337811829851	0.269012485396002	0.0971894156833998	0.589539069898392	0.649043810362835	0.421306501727714	0.717291235672075	0.218487036317362	0.251342707172876	0.0127975320429592	0.420577710887924	0.130546129641811	0.671810609427942	0.450122333953728	0.050652932559305	0.0101590305532735	0.111280049653116	0.389262701502216	0.0793840884332615	0.0732704544645251	0.788631058260797	0.745927642432091	0.782703782767511	0.211429611135376	0.162949109204689	0.364031817795865	0.30504802209024	0.122253244480584	0.209165769765786	0.310953877334996	0.532367647950544	0.051883247756929	0.496483841286945	0.425246019797973	0.315492223659418	0.175200846064888	0.259861182350856	0.528967485614833	0.676617753091791	0.39184415932774	0.28508026305799	0.453865839601048	0.437793418181035	0.16981809988694	0.0475831098702011	0.0259553904131333	0.193302498271417	0.153818067594497	0.340601500368861	0.313253805749742	0.236731613262352	0.421882852473368	0.1958870941602	0.330719138649004	0.102130528449975	0.131520776835898	0.00663536131138247	0.182540965476796	0.0357630095730756	0.396936170211355	0.558140635824634	0.22468709577383	0.110395046275964	0.0279878880394468	0.139365873834897	0.344431429269594	0.413162910450506	0.583788699037413	0.382794522495002	0.478142564753241	0.226601613555491	0.0230359301685965	0.112031940565793	0.355248131502994	0.455051055998329	0.556563106713287	0.160026685717796	0.120375970823912	0.00144172199696996	0.197740003538385	0.209436111055181	0.157220732383726	0.371597034929302	0.673536909565451	0.455613960692637	0.285833343952611	0.285465865491392	0.0184892855090859	0.324848857495753	0.571589831432981	0.109853627018478	0.0722555207139521	0.0488788132439593	0.337831075402493	0.107910446560454	0.303351892731408	0.384144570929553	0.274527393295049	0.35164491429617	0.10830951118617	0.344962336331528	0.0713920490399321	0.195167698012954	0.028306783160844	0.386603401240182	0.0493138464661884	0.539937776994587	0.381231493010697	0.316590528029495	0.156299700684328	0.00572720523983115	0.252639889841621	0.265760007754758	0.508246091627617	0.377829352169246	0.360978354051497	0.321954346162489	0.119952593318723	0.138766611365944	0.0984793386817252	0.640875779896392	0.58582414840473	0.347310067369952	0.280047451544299	0.163238285963522	0.0844870655560428	0.27132194482211	0.156065513378085	0.201033851021607	0.426054667267728	0.441398486760733	0.290566885627923	0.334705612721714	0.37575439123642	0.136771193024243	0.318432737298425	0.53725559879111	0.430487745559313	0.167135745555779	0.0861565485399878	0.409449475193549	0.0777123396453428	0.309931929093505	0.25174454541177	0.336175648219949	0.465157968264821	0.192827325127583	0.609530281041021	0.186108240429718	0.208550482738034	0.0027531271869316	0.526993316607939	0.129284565383799	0.322303359213676	0.331031344445049	0.114660409558723	0.0283117505034484	0.0362766073662316	0.231458108680429	0.17452442649732	0.426949715269407	0.422309707731426	0.504256036090102	0.39475645044493	0.170898485519954	0.250299183794336	0.21338227821942	0.494209637756008	0.192525571948773	0.448209676050291	0.324937028133394	0.20593867916553	0.123118062736665	0.354134637768835	0.0768213934524087	0.156395201796036	0.260739491025216	0.264619227551569	0.452525544015355	0.513918924223794	0.493482014622177	0.101743880930601	0.272337709408452	0.534593235253964	0.419545275947038	0.156092153941095	0.0804524854556347	0.424274586620411	0.0836463714505185	0.279153207074434	0.249526819222225	0.337669322089933	0.500431861791745	0.176438040202235	0.58953932647418	0.185623048961441	0.161392963449854	0.00140510351299244	0.511025883964858	0.1305142558269	0.276823561205967	0.377348098667613	0.104204058095191	0.0345806762398052	0.0317534475264106	0.246190365641344	0.19715893468104	0.399699047642613	0.407325299623216	0.503336025303733	0.387201435537209	0.152386691149867	0.260385819469184	0.201120688530812	0.511914818817105	0.20431682865402	0.474896236634788	0.301717812672434	0.219426661661951	0.11911554468835	0.304982527308674	0.068770254844575	0.18612749641713	0.276653743297094	0.231850597787515	0.423766760067614	0.537869141788087	0.475618421736495	0.0940368968418808	0.538334541992792	0.245345014612772	0.412061667108432	0.450721175418425	0.00424684258345666	0.176011770945715	0.121116884135846	0.509321218736476	0.131124523528318	0.365524542508501	0.512701926808903	0.33075912655711	0.586033843767604	0.232150138008708	0.104601197765237	0.0378996359631345	0.380630224268832	0.240039387576258	0.610681575780005	0.801135978185789	0.117588713326744	0.0866827070329565	0.0777957335366235	0.3275331743336	0.171051387271235	0.113581552931373	0.550163492815608	0.542048282263678	0.546925470663354	0.0723334618462144	0.239835237852961	0.236892807762711	0.100998956420374	0.162090843747241	0.205324490970863	0.303117151984466	0.377104515104407	0.0345771818631946	0.359702608521117	0.187781796967349	0.111986232973225	0.29713575542314	0.285858120894098	0.434160907781003	0.510272483536052	0.512747917880684	0.186392478143037	0.584237811907114	0.236717420595079	0.406787626377251	0.439679483762611	0.00974553155244308	0.16881860727648	0.12275418356578	0.567495355253746	0.125587221388116	0.499797642102484	0.596098742050224	0.346388425571192	0.587702834210672	0.323379989370531	0.116899119243785	0.0324144498396857	0.280203043816598	0.285385811809453	0.641181054595017	0.638802088093167	0.137242254684717	0.0729011524971634	0.0986527860788144	0.337303926563706	0.168209958128782	0.116910832913882	0.621932394228712	0.575425618550829	0.593846267868131	0.0967590453331292	0.259986164422442	0.347781890129658	0.122773276688075	0.224548838699264	0.194229685089914	0.296147379199447	0.408968903628371	0.0803567111210271	0.403220149814718	0.281593118070114	0.213420797870546	0.346402572917499	0.280626931338456	0.406413628506597	0.605841952522007	0.486007328121221	0.180801290041867	0.27997724309969	0.496642717791847	0.148386045768566	0.169238194016688	0.0642225003763687	0.496421624444755	0.0891128610180394	0.202092107590357	0.211657954049023	0.380503612242993	0.297783271917712	0.188724920896346	0.342896886851077	0.155834359478672	0.174552576705918	0.020970172700866	0.458727623958051	0.105128104206889	0.429396135383658	0.486972779684652	0.210243251526685	0.0641166256295463	0.0872110876119765	0.235829050777673	0.198028689317923	0.43821308094316	0.39246611636554	0.458274807717072	0.490071351539088	0.203725086034051	0.0376857329571986	0.0773326737827608	0.291514188468162	0.437297988459301	0.386173838199296	0.157785524501449	0.344115016938296	0.139749318575714	0.362140295313399	0.0880715091342055	0.135180442631671	0.523513945001319	0.455808454328165	0.609217968495805	0.34011322602009	0.691105345161671	0.0392571781689745	-116.701369435285	-111.411214192151	-161.305739264881	-165.716299339177	-163.004715576848	-121.945744109722	-102.385928961901	-93.714753247406	-77.8200082092825	-48.7020397705272	-44.4543546633452	22.2332009653135	27.7368719996814	3.50940845125965	4.80631266296937	-0.244467067444102	-24.101321354215	-33.3970989089028	-3.11502717226188	-6.40883732783974	-0.00783685821707458	3.39292426014701	1.48609229009447	-9.02732813097448	12.0077912817779	-146.319405807694	-3.10894268694443	-27.72193413108	-11.2196742854639	-133.859901908977	-11.8323811240563	-11.9376487230778	-10.7192753010726	-48.3614348685243	-127.764437092013	-25.4702630248894	-14.4915709128802	-5.77623108115575	-31.2286860413707	-154.083255691949	-31.7008292031266	-91.6982708643797	19.9244844539589	-78.7462916394338	-12.622829709846	-11.7711464343045	-122.989981345891	-16.5848937703593	-2.48639868573345	-46.1793737323487	-43.9928927790623	-94.3974367291612	-105.127392114759	-19.1400168836014	497.482489124414	526.117513607327	447.668473729771	469.00763567034	500.278648518845	563.54035614406	604.679709256968	582.669534733076	596.286170404944	582.219510362391	575.738621971201	488.515178762349	465.866589840218	496.903785363828	530.213637791455	475.606357986034	456.678069070225	422.795070435374	435.722785131968	503.316999984239	527.820693174493	505.89492579481	520.51358311389	497.034403767394	403.26845845499	529.547927138829	535.714280707927	586.021433867549	540.715772818888	510.78597578541	551.378559297431	548.193894285713	537.235110929277	584.324364888272	534.535786049892	582.686886126187	541.538539836165	550.855606462534	596.447453612462	489.521241590858	596.631190206627	602.237014213312	502.445785368132	601.138875319273	505.396320202955	558.701106903332	559.947821813345	517.634864431871	525.612878355241	586.703817397885	581.682323417036	578.059968393849	607.233746639687	544.069258478781	0.0159684316735695	-0.0796605854250574	0.00236789556678316	0	0	0	0	0	0	0	0.131896302639712	0	0	0	0.180814202101451	0	-0.138156023543362	0.189916621708605	-0.0598687620593598	0	0.265118094920353	-0.460033642804466	0	0	0	0	0	-0.0984194056745576	0	-0.124367118916221	0	0.0347324050143382	0.160725446042007	0.0390716764402372	0	0	0	0	-0.399748877164089	-0.138651295464275	0	0	0	0	0	0	-0.000318312068510875	-0.37481638346265	0.237034433577017	-0.303223160991199	-0.195552124475308	-0.103984981536052	-0.158759943848613	0	0	0	0	0	65.0177838111567	108.623503795356	0.760684492159635	0.00489539007092199	0.541083333333333
```
